# Quantitative Modeling of TLR Signaling Reveals Missing Negative Feedback Guiding Identification of TANK-IKKε Checkpoint

**DOI:** 10.64898/2026.08.03.742528

**Authors:** Nathan P. Manes, Fengkai Zhang, Bin Lin, Jing Sun, Sergio A. Hassan, Anthony A. Armstrong, Yuting Shao, Jessica M. Calzola, Pauline R. Kaplan-Stafford, Rachel A. Gottschalk, Matthew J. Marino, Doeun Kim, Ronald N. Germain, Martin Meier-Schellersheim, Iain D. C. Fraser, Aleksandra Nita-Lazar

**Affiliations:** Functional Cellular Networks Section, Laboratory of Immune System Biology, National Institute of Allergy and Infectious Diseases, National Institutes of Health, Bethesda, MD, USA; Computational Biology Section, Laboratory of Immune System Biology, National Institute of Allergy and Infectious Diseases, National Institutes of Health, Bethesda, MD, USA; Signaling Systems Section, Laboratory of Immune System Biology, National Institute of Allergy and Infectious Diseases, National Institutes of Health, Bethesda, MD, USA; Bioinformatics and Computational Biosciences Branch, National Institute of Allergy and Infectious Diseases, National Institutes of Health, Bethesda, MD, USA; Dept. of Immunology, University of Pittsburgh, Pittsburgh, PA, USA; Lymphocyte Biology Section, Laboratory of Immune System Biology, National Institute of Allergy and Infectious Diseases, National Institutes of Health, Bethesda, MD, USA

**Keywords:** Toll-like receptor 4, macrophage, rule-based modeling, pathway deactivation, IKKε, TANK, IRAK1, TRAF6

## Abstract

Sensing of tissue injury or infection by Toll-like receptors (TLRs) must rapidly mobilize host defense, but that activation must also be terminated on an appropriate time scale to avoid sustained, tissue-damaging inflammation. The full network of molecular interactions that governs both the rapid onset and the properly timed shutoff of TLR signaling remains incompletely characterized at a deep mechanistic level. To this end, we built a rule-based model of mouse macrophage TLR4 signaling at the molecular-interaction level, parameterized with measured protein copy numbers, RNA-seq-based abundance estimates, literature- and structure-informed reaction rates, and 979 dynamic experimental constraints, achieving a level of granularity beyond that of prior TLR models. The trained model reproduced much of the TLR4-induced NF-κB and MAP kinase response, but it consistently failed to capture deactivation of MyD88, TRAF6-associated species, and IKKα/β. Rather than treating this as simple model error, we used the recurrent failure as a biological signal that localized missing regulation to the proximalMyD88-IRAK-TRAF6 module and motivated experimental evaluation of IKKε and its scaffold TANK. Loss of IKKε enhanced transcriptional, cytokine, MAP kinase, and NF-κB responses to MyD88-specific TLR ligands, and TANK deficiency produced a similar cellular phenotype while abolishing stimulus-induced IKKε phosphorylation. Deficiency of either protein increased IRAK1and TRAF6 ubiquitination without increasing MyD88 ubiquitination, placing the inhibitory checkpoint at or immediately downstream of the IRAK1-TRAF6 ubiquitin-signaling node. Overlapping but non-identical in vivo phenotypes further supported a shared regulatory axis with additional protein-specific functions. Together, these findings illustrate a model-experiment discovery cycle in which quantitative pathway discordance identifies missing biology, revealing a TANK-dependent IKKε checkpoint that restrains MyD88-driven inflammation.

## Supplemental Datasets for "Quantitative Modeling of TLR Signaling Reveals Missing Negative Feedback Guiding Identification of TANK-IKKε Checkpoint": ODEs_Format.txt

```
The first part is the "well-defined complexes".  The second part is the ODEs.

If the right side of an ODE is blank (e.g., "ydot(#) = "), then the right hand side simply equals zero.
```
