## Supplemental Datasets for "Quantitative Modeling of TLR Signaling Reveals Missing Negative Feedback Guiding Identification of TANK-IKKε Checkpoint": Trained_Model_ODEs.txt

```
1: FADD_1{FADD<>/_:_:_/_:_:_/_:_:_}
2: CD14_1{CD14<Outer_Cell_Membrane=on;Inner_Endosome_Membrane=off><>/_:_:_/_:_:_/_:_:_}
3: ATF2_1{ATF2<Cytosol=off;Nucleus=on;Phos=off>/_:_:_}
4: CREB1_1{CREB1<Cytosol=off;Nucleus=on;Phos=off>/_:_:_}
5: UbcH5c_1{UbcH5c<>/_:_:_}
6: IkBn_1{IkBn<>/_:_:_}
7: TPL2_1{TPL2<Phos=off>/_:_:_/_:_:_/_:_:_}
8: mRNA_IkBa_1{mRNA_IkBa<Cytosol=on;Nucleus=off>/_:_:_}
9: NEMO_x6CG_1{NEMO_x6CG<K63Ub=off;K63M1Ub=off;K48Ub=off>/_:_:_/_:_:_/_:_:_/_:_:_}
10: mRNA_IkBb_1{mRNA_IkBb<Cytosol=on;Nucleus=off>/_:_:_}
11: FOS_1{FOS<Cytosol=on;Nucleus=off;Phos=off>/_:_:_}
12: HOIL1_1{HOIL1<>/_:_:_/_:_:_/_:_:_}
13: JunABD_1{JunABD<JUN=on;JUNB=off;JUND=off;Cytosol=off;Nucleus=on;Phos=off>/_:_:_}
14: RelA_1{RelA<Cytosol=on;Nucleus=off>/_:_:_/_:_:_/_:_:_}
15: RIPK1_1{RIPK1<Cleavage=off><K63Ub=off;K63M1Ub=off;K48Ub=off><Phos1=off;Phos2=off;Phos3=off;Phos4=off;Phos5=off>/_:_:_/_:_:_/_:_:_/_:_:_/_:_:_/_:_:_/_:_:_/_:_:_}
16: CYLD_1{CYLD<Cleavage=off;Phos=off>/_:_:_/_:_:_/_:_:_}
17: JNK123_1{JNK123<JNK1=on;JNK2=off;JNK3=off><Cytosol=on;Nucleus=off;Phos1=off;Phos2=off>/_:_:_/_:_:_}
18: p38abgd_3{p38abgd<p38a=off;p38b=off;p38g=on;p38d=off><Cytosol=on;Nucleus=off;Phos1=off;Phos2=off>/_:_:_/_:_:_}
19: TRAF6_x3CG_1{TRAF6_x3CG<><K63Ub=off;K63M1Ub=off;K48Ub=off><>/_:_:_/_:_:_/_:_:_/_:_:_/_:_:_/_:_:_/_:_:_/_:_:_}
20: PELI123_1{PELI123<PELI1=on;PELI2=off;PELI3=off;Phos=off>/_:_:_/_:_:_/_:_:_}
21: CEBPA_1{CEBPA<Cytosol=off;Nucleus=on;Phos=off>/_:_:_}
22: MKK36_1{MKK36<MKK3=on;MKK6=off;Phos1=off;Phos2=off>/_:_:_/_:_:_}
23: BCL3_2{BCL3<Cytosol=off;Nucleus=on>/_:_:_}
24: MKK4_1{MKK4<Phos1=off;Phos2=off>/_:_:_/_:_:_}
25: IKKe_x2_1{IKKe_x2<K63Ub=off;K63M1Ub=off;K48Ub=off>/_:_:_/_:_:_/_:_:_}
26: IRF9_1{IRF9<Cytosol=on;Nucleus=off>/_:_:_}
27: CEBPE_1{CEBPE<Cytosol=off;Nucleus=on;Phos=off>/_:_:_}
28: OTULIN_1{OTULIN<>/_:_:_}
29: ELK1_x2_1{ELK1_x2<Cytosol=off;Nucleus=on;Phos=off>/_:_:_}
30: ELF4_1{ELF4<Cytosol=on;Nucleus=off;Phos=off>/_:_:_}
31: TLR4_1{TLR4<><Cell_Membrane=on;Endosome_Membrane=off>/_:_:_/_:_:_/_:_:_}
32: ABIN2_x2_1{ABIN2_x2<>/_:_:_/_:_:_}
33: STAT2_1{STAT2<Cytosol=on;Nucleus=off;Phos=off>/_:_:_/_:_:_/_:_:_}
34: p38abgd_2{p38abgd<p38a=off;p38b=on;p38g=off;p38d=off><Cytosol=on;Nucleus=off;Phos1=off;Phos2=off>/_:_:_/_:_:_}
35: NFATc1_1{NFATc1<Cytosol=on;Nucleus=off;Phos=off>/_:_:_}
36: IRAK4_x4CG_1{IRAK4_x4CG<><Phos1=off;Phos2=off;Phos3=off;Phos4=off>/_:_:_/_:_:_}
37: IkBe_1{IkBe<Phos=off;K48Ub=off>/_:_:_/_:_:_}
38: p38abgd_4{p38abgd<p38a=off;p38b=off;p38g=off;p38d=on><Cytosol=on;Nucleus=off;Phos1=off;Phos2=off>/_:_:_/_:_:_}
39: FOXO3_1{FOXO3<Cytosol=on;Nucleus=off;Phos=off>/_:_:_}
40: PELI123_3{PELI123<PELI1=off;PELI2=off;PELI3=on;Phos=off>/_:_:_/_:_:_/_:_:_}
41: TAK1_1{TAK1<Phos=off>/_:_:_/_:_:_/_:_:_}
42: NuclearPore_1{NuclearPore<>/_:_:_}
43: PIN1_1{PIN1<Phos=off>/_:_:_}
44: Ubc13_1{Ubc13<>/_:_:_/_:_:_}
45: IkBa_1{IkBa<Phos=off;K48Ub=off>/_:_:_/_:_:_}
46: SMAD23_2{SMAD23<SMAD2=off;SMAD3=on;Cytosol=on;Nucleus=off;Phos=off>/_:_:_}
47: IkBz_2{IkBz<Cytosol=off;Nucleus=on>/_:_:_}
48: ERK12_2{ERK12<ERK1=off;ERK2=on;Cytosol=on;Nucleus=off;Phos1=off;Phos2=off>/_:_:_/_:_:_}
49: IkBns_2{IkBns<Cytosol=off;Nucleus=on>/_:_:_}
50: FOSL1_1{FOSL1<Cytosol=off;Nucleus=on;Phos=off>/_:_:_}
51: MSK1_1{MSK1<Cytosol=off;Nucleus=on;Phos1=off;Phos2=off;Phos3=off;Phos4=off>/_:_:_/_:_:_}
52: ERK12_1{ERK12<ERK1=on;ERK2=off;Cytosol=on;Nucleus=off;Phos1=off;Phos2=off>/_:_:_/_:_:_}
53: TANK_x2_1{TANK_x2<>/_:_:_/_:_:_/_:_:_/_:_:_}
54: PELI123_2{PELI123<PELI1=off;PELI2=on;PELI3=off;Phos=off>/_:_:_/_:_:_/_:_:_}
55: SMAD23_1{SMAD23<SMAD2=on;SMAD3=off;Cytosol=on;Nucleus=off;Phos=off>/_:_:_}
56: cIAP12_1{cIAP12<cIAP1=on;cIAP2=off;K63Ub=off;K63M1Ub=off;K48Ub=off>/_:_:_/_:_:_/_:_:_/_:_:_}
57: TRAF3_1{TRAF3<><K63Ub=off;K63M1Ub=off;K48Ub=off><>/_:_:_/_:_:_/_:_:_/_:_:_/_:_:_/_:_:_/_:_:_/_:_:_/_:_:_}
58: TRAF1_1{TRAF1<>/_:_:_}
59: RNF11_1{RNF11<>/_:_:_}
60: TIR8_1{TIR8<><Cell_Membrane=on;Endosome_Membrane=off>/_:_:_}
61: DUBA_1{DUBA<Phos=off>/_:_:_}
62: betaTrCP12_x2_2{betaTrCP12_x2<betaTrCP1=off;betaTrCP2=on>/_:_:_}
63: CHOP_1{CHOP<Cytosol=on;Nucleus=off;Phos=off>/_:_:_}
64: MKK12_1{MKK12<MKK1=on;MKK2=off;Phos1=off;Phos2=off>/_:_:_/_:_:_}
65: MITF_1{MITF<Cytosol=off;Nucleus=on;Phos=off>/_:_:_}
66: HOIP_1{HOIP<>/_:_:_/_:_:_/_:_:_/_:_:_/_:_:_}
67: p38abgd_1{p38abgd<p38a=on;p38b=off;p38g=off;p38d=off><Cytosol=on;Nucleus=off;Phos1=off;Phos2=off>/_:_:_/_:_:_}
68: NFkB1_1{NFkB1<Phos=off;K48Ub1=off;K48Ub2=off><p50=off;Cytosol=on;Nucleus=off>/_:_:_/_:_:_/_:_:_/_:_:_/_:_:_/_:_:_}
69: JunABD_3{JunABD<JUN=off;JUNB=off;JUND=on;Cytosol=off;Nucleus=on;Phos=off>/_:_:_}
70: MKK12_2{MKK12<MKK1=off;MKK2=on;Phos1=off;Phos2=off>/_:_:_/_:_:_}
71: MD2_1{MD2<Extracellular=on;Endosome=off>/_:_:_/_:_:_}
72: HIF1A_1{HIF1A<Cytosol=on;Nucleus=off;Phos=off>/_:_:_}
73: FOXO4_1{FOXO4<Cytosol=off;Nucleus=on;Phos=off>/_:_:_}
74: MAL_x4CG_1{MAL_x4CG<Phos=off;K48Ub=off>/_:_:_/_:_:_/_:_:_/_:_:_}
75: MYC_1{MYC<Cytosol=off;Nucleus=on;Phos=off>/_:_:_}
76: IRAK3_1{IRAK3<Phos=off;PhosIso=off>/_:_:_/_:_:_}
77: IKKab_x6CG_1{IKKab_x6CG<IKKa=on;IKKb=off;Phos1=off;Phos2=off>/_:_:_/_:_:_/_:_:_/_:_:_/_:_:_}
78: NFkB2_1{NFkB2<Phos=off;K48Ub=off><p52=off;Cytosol=on;Nucleus=off>/_:_:_/_:_:_/_:_:_/_:_:_/_:_:_}
79: IkBb_1{IkBb<Phos=off;K48Ub=off>/_:_:_/_:_:_}
80: STAT1_1{STAT1<Cytosol=on;Nucleus=off;Phos=off>/_:_:_}
81: cRel_1{cRel<Cytosol=on;Nucleus=off>/_:_:_/_:_:_/_:_:_}
82: TRIF_1{TRIF<Phos=off>/_:_:_/_:_:_/_:_:_/_:_:_}
83: ITCH_1{ITCH<Phos=off>/_:_:_/_:_:_}
84: JNK123_3{JNK123<JNK1=off;JNK2=off;JNK3=on><Cytosol=on;Nucleus=off;Phos1=off;Phos2=off>/_:_:_/_:_:_}
85: SP1_1{SP1<Cytosol=off;Nucleus=on;Phos=off>/_:_:_}
86: UbcH5a_1{UbcH5a<>/_:_:_}
87: IRAK2_x4CG_1{IRAK2_x4CG<><Phos1=off;Phos2=off;K63Ub=off;K63M1Ub=off;K48Ub=off>/_:_:_/_:_:_/_:_:_/_:_:_/_:_:_/_:_:_}
88: UbcH7_1{UbcH7<>/_:_:_}
89: JNK123_2{JNK123<JNK1=off;JNK2=on;JNK3=off><Cytosol=on;Nucleus=off;Phos1=off;Phos2=off>/_:_:_/_:_:_}
90: NFkB1_2{NFkB1<Phos=off;K48Ub1=off;K48Ub2=off><p50=on;Cytosol=on;Nucleus=off>/_:_:_/_:_:_/_:_:_/_:_:_/_:_:_/_:_:_}
91: ATF1_1{ATF1<Cytosol=off;Nucleus=on;Phos=off>/_:_:_}
92: MKK7_1{MKK7<Phos1=off;Phos2=off>/_:_:_/_:_:_}
93: ABIN1_x2_1{ABIN1_x2<>/_:_:_/_:_:_}
94: ELK4_1{ELK4<Cytosol=off;Nucleus=on;Phos=off>/_:_:_}
95: cFLIP_1{cFLIP<>/_:_:_}
96: PI45P2_1{PI45P2<Inner_Cell_Membrane=on;Outer_Endosome_Membrane=off>/_:_:_}
97: TRAM_1{TRAM<>/_:_:_/_:_:_}
98: Uev1a_1{Uev1a<>/_:_:_}
99: Proteasome_1{Proteasome<>/_:_:_}
100: betaTrCP12_x2_1{betaTrCP12_x2<betaTrCP1=on;betaTrCP2=off>/_:_:_}
101: LPS_1{LPS<Extracellular=on;Endosome=off;Cytosol=off>/_:_:_/_:_:_}
102: IRF7_1{IRF7<Cytosol=on;Nucleus=off;Phos1=off;Phos2=off>/_:_:_/_:_:_}
103: FOSL2_1{FOSL2<Cytosol=off;Nucleus=on;Phos=off>/_:_:_}
104: TOLLIP_1{TOLLIP<>/_:_:_}
105: IKKab_x6CG_2{IKKab_x6CG<IKKa=off;IKKb=on;Phos1=off;Phos2=off>/_:_:_/_:_:_/_:_:_/_:_:_/_:_:_}
106: IRF3_1{IRF3<Cytosol=on;Nucleus=off;Phos1=off;Phos2=off>/_:_:_/_:_:_}
107: MyD88_x6CG_1{MyD88_x6CG<><>/_:_:_/_:_:_/_:_:_/_:_:_}
108: TBK1_x2_1{TBK1_x2<Phos=off;K63Ub=off;K63M1Ub=off;K48Ub=off>/_:_:_/_:_:_/_:_:_}
109: MKK36_2{MKK36<MKK3=off;MKK6=on;Phos1=off;Phos2=off>/_:_:_/_:_:_}
110: TAB3_1{TAB3<>/_:_:_/_:_:_}
111: IRAK1_x4CG_1{IRAK1_x4CG<><Phos1=off;Phos2=off;K63Ub=off;K63M1Ub=off;K48Ub=off>/_:_:_/_:_:_/_:_:_/_:_:_/_:_:_/_:_:_}
112: TAB2_1{TAB2<>/_:_:_/_:_:_}
113: JunABD_2{JunABD<JUN=off;JUNB=on;JUND=off;Cytosol=off;Nucleus=on;Phos=off>/_:_:_}
114: SRF_x2_1{SRF_x2<Cytosol=off;Nucleus=on;Phos=off>/_:_:_}
115: CEBPB_1{CEBPB<Cytosol=on;Nucleus=off;Phos=off>/_:_:_}
116: NFkB2_2{NFkB2<Phos=off;K48Ub=off><p52=on;Cytosol=on;Nucleus=off>/_:_:_/_:_:_/_:_:_/_:_:_/_:_:_}
117: TAB1_1{TAB1<>/_:_:_}
118: LBP_1{LBP<Endosome=off;Extracellular=on>/_:_:_/_:_:_}
119: ECSIT_1{ECSIT<K63Ub=off;K63M1Ub=off;K48Ub=off>/_:_:_/_:_:_}
120: TAX1BP1_x2_1{TAX1BP1_x2<Phos=off>/_:_:_/_:_:_}
121: IRF5_1{IRF5<Cytosol=on;Nucleus=off;Phos=off>/_:_:_/_:_:_}
122: cIAP12_2{cIAP12<cIAP1=off;cIAP2=on;K63Ub=off;K63M1Ub=off;K48Ub=off>/_:_:_/_:_:_/_:_:_/_:_:_}
123: STAT3_1{STAT3<Cytosol=on;Nucleus=off;Phos=off>/_:_:_}
124: A20_x2_1{A20_x2<Phos=off>/_:_:_/_:_:_}
125: SHARPIN_1{SHARPIN<>/_:_:_}
126: CASP8_1{CASP8<Cleavage=off;Phos=off>/_:_:_/_:_:_/_:_:_}
127: PI45P2_x4CG_1{PI45P2_x4CG<Inner_Cell_Membrane=on;Outer_Endosome_Membrane=off>/_:_:_}
128: RelB_1{RelB<Cytosol=on;Nucleus=off>/_:_:_/_:_:_}
129: NFATc2_1{NFATc2<Cytosol=on;Nucleus=off;Phos=off>/_:_:_}
130: MD2_2{MD2<Extracellular=off;Endosome=on>/_:_:_/_:_:_}
131: LPS_2{LPS<Extracellular=off;Endosome=on;Cytosol=off>/_:_:_/_:_:_}
132: LBP_2{LBP<Endosome=on;Extracellular=off>/_:_:_/_:_:_}
133: RelA_2{RelA<Cytosol=off;Nucleus=on>/_:_:_/_:_:_/_:_:_}
134: cRel_2{cRel<Cytosol=off;Nucleus=on>/_:_:_/_:_:_/_:_:_}
135: NFkB2_3{NFkB2<Phos=off;K48Ub=off><p52=on;Cytosol=off;Nucleus=on>/_:_:_/_:_:_/_:_:_/_:_:_/_:_:_}
136: NFkB1_3{NFkB1<Phos=off;K48Ub1=off;K48Ub2=off><p50=on;Cytosol=off;Nucleus=on>/_:_:_/_:_:_/_:_:_/_:_:_/_:_:_/_:_:_}
137: RelB_2{RelB<Cytosol=off;Nucleus=on>/_:_:_/_:_:_}
138: CD14_2{CD14<Outer_Cell_Membrane=off;Inner_Endosome_Membrane=on><>/_:_:_/_:_:_/_:_:_}
139: TLR4_2{TLR4<><Cell_Membrane=off;Endosome_Membrane=on>/_:_:_/_:_:_/_:_:_}
140: IRAK4_x4CG_7{IRAK4_x4CG<><Phos1=on;Phos2=on;Phos3=on;Phos4=on>/_:_:_/_:_:_}
141: MAL_x4CG_8{MAL_x4CG<Phos=on;K48Ub=off>/_:_:_/_:_:_/_:_:_/_:_:_}
142: IRAK1_x4CG_5{IRAK1_x4CG<><Phos1=on;Phos2=on;K63Ub=off;K63M1Ub=off;K48Ub=off>/_:_:_/_:_:_/_:_:_/_:_:_/_:_:_/_:_:_}
143: IRAK2_x4CG_5{IRAK2_x4CG<><Phos1=on;Phos2=on;K63Ub=off;K63M1Ub=off;K48Ub=off>/_:_:_/_:_:_/_:_:_/_:_:_/_:_:_/_:_:_}
144: IRAK1_x4CG_8{IRAK1_x4CG<><Phos1=on;Phos2=off;K63Ub=off;K63M1Ub=off;K48Ub=off>/_:_:_/_:_:_/_:_:_/_:_:_/_:_:_/_:_:_}
145: IRAK2_x4CG_8{IRAK2_x4CG<><Phos1=on;Phos2=off;K63Ub=off;K63M1Ub=off;K48Ub=off>/_:_:_/_:_:_/_:_:_/_:_:_/_:_:_/_:_:_}
146: MKK36_6{MKK36<MKK3=on;MKK6=off;Phos1=on;Phos2=on>/_:_:_/_:_:_}
147: MKK36_8{MKK36<MKK3=off;MKK6=on;Phos1=on;Phos2=on>/_:_:_/_:_:_}
148: MKK4_3{MKK4<Phos1=on;Phos2=on>/_:_:_/_:_:_}
149: MKK7_3{MKK7<Phos1=on;Phos2=on>/_:_:_/_:_:_}
150: JNK123_21{JNK123<JNK1=on;JNK2=off;JNK3=off><Cytosol=on;Nucleus=off;Phos1=on;Phos2=on>/_:_:_/_:_:_}
151: p38abgd_27{p38abgd<p38a=off;p38b=off;p38g=on;p38d=off><Cytosol=on;Nucleus=off;Phos1=on;Phos2=on>/_:_:_/_:_:_}
152: p38abgd_26{p38abgd<p38a=off;p38b=on;p38g=off;p38d=off><Cytosol=on;Nucleus=off;Phos1=on;Phos2=on>/_:_:_/_:_:_}
153: p38abgd_28{p38abgd<p38a=off;p38b=off;p38g=off;p38d=on><Cytosol=on;Nucleus=off;Phos1=on;Phos2=on>/_:_:_/_:_:_}
154: p38abgd_25{p38abgd<p38a=on;p38b=off;p38g=off;p38d=off><Cytosol=on;Nucleus=off;Phos1=on;Phos2=on>/_:_:_/_:_:_}
155: JNK123_23{JNK123<JNK1=off;JNK2=off;JNK3=on><Cytosol=on;Nucleus=off;Phos1=on;Phos2=on>/_:_:_/_:_:_}
156: JNK123_22{JNK123<JNK1=off;JNK2=on;JNK3=off><Cytosol=on;Nucleus=off;Phos1=on;Phos2=on>/_:_:_/_:_:_}
157: JNK123_24{JNK123<JNK1=on;JNK2=off;JNK3=off><Cytosol=off;Nucleus=on;Phos1=on;Phos2=on>/_:_:_/_:_:_}
158: p38abgd_31{p38abgd<p38a=off;p38b=off;p38g=on;p38d=off><Cytosol=off;Nucleus=on;Phos1=on;Phos2=on>/_:_:_/_:_:_}
159: p38abgd_30{p38abgd<p38a=off;p38b=on;p38g=off;p38d=off><Cytosol=off;Nucleus=on;Phos1=on;Phos2=on>/_:_:_/_:_:_}
160: p38abgd_32{p38abgd<p38a=off;p38b=off;p38g=off;p38d=on><Cytosol=off;Nucleus=on;Phos1=on;Phos2=on>/_:_:_/_:_:_}
161: p38abgd_29{p38abgd<p38a=on;p38b=off;p38g=off;p38d=off><Cytosol=off;Nucleus=on;Phos1=on;Phos2=on>/_:_:_/_:_:_}
162: JNK123_26{JNK123<JNK1=off;JNK2=off;JNK3=on><Cytosol=off;Nucleus=on;Phos1=on;Phos2=on>/_:_:_/_:_:_}
163: JNK123_25{JNK123<JNK1=off;JNK2=on;JNK3=off><Cytosol=off;Nucleus=on;Phos1=on;Phos2=on>/_:_:_/_:_:_}
164: FOS_3{FOS<Cytosol=on;Nucleus=off;Phos=on>/_:_:_}
165: JunABD_13{JunABD<JUN=on;JUNB=off;JUND=off;Cytosol=off;Nucleus=on;Phos=on>/_:_:_}
166: ELK1_x2_3{ELK1_x2<Cytosol=off;Nucleus=on;Phos=on>/_:_:_}
167: ELF4_3{ELF4<Cytosol=on;Nucleus=off;Phos=on>/_:_:_}
168: MSK1_3{MSK1<Cytosol=off;Nucleus=on;Phos1=on;Phos2=on;Phos3=on;Phos4=on>/_:_:_/_:_:_}
169: JunABD_15{JunABD<JUN=off;JUNB=off;JUND=on;Cytosol=off;Nucleus=on;Phos=on>/_:_:_}
170: JunABD_14{JunABD<JUN=off;JUNB=on;JUND=off;Cytosol=off;Nucleus=on;Phos=on>/_:_:_}
171: FOS_4{FOS<Cytosol=off;Nucleus=on;Phos=on>/_:_:_}
172: ELF4_4{ELF4<Cytosol=off;Nucleus=on;Phos=on>/_:_:_}
173: IkBa_3{IkBa<Phos=on;K48Ub=off>/_:_:_/_:_:_}
174: IkBb_3{IkBb<Phos=on;K48Ub=off>/_:_:_/_:_:_}
175: TPL2_5{TPL2<Phos=on>/_:_:_/_:_:_/_:_:_}
176: IkBa_9{IkBa<Phos=on;K48Ub=on>/_:_:_/_:_:_}
177: IkBb_9{IkBb<Phos=on;K48Ub=on>/_:_:_/_:_:_}
178: MKK12_6{MKK12<MKK1=on;MKK2=off;Phos1=on;Phos2=on>/_:_:_/_:_:_}
179: MKK12_8{MKK12<MKK1=off;MKK2=on;Phos1=on;Phos2=on>/_:_:_/_:_:_}
180: ERK12_16{ERK12<ERK1=off;ERK2=on;Cytosol=on;Nucleus=off;Phos1=on;Phos2=on>/_:_:_/_:_:_}
181: ERK12_6{ERK12<ERK1=on;ERK2=off;Cytosol=on;Nucleus=off;Phos1=on;Phos2=on>/_:_:_/_:_:_}
182: ERK12_18{ERK12<ERK1=off;ERK2=on;Cytosol=off;Nucleus=on;Phos1=on;Phos2=on>/_:_:_/_:_:_}
183: ERK12_17{ERK12<ERK1=on;ERK2=off;Cytosol=off;Nucleus=on;Phos1=on;Phos2=on>/_:_:_/_:_:_}
184: ABIN2_x2.TPL2_1{ABIN2_x2<>/0:0:1/_:_:_|TPL2<Phos=off>/0:0:0/_:_:_/_:_:_}
185: IKKab_x6CG.NEMO_x6CG_1{NEMO_x6CG<K63Ub=off;K63M1Ub=off;K48Ub=off>/_:_:_/_:_:_/_:_:_/2:0:1|IKKab_x6CG<IKKa=on;IKKb=off;Phos1=off;Phos2=off>/_:_:_/_:_:_/3:0:0/_:_:_/_:_:_}
186: IKKab_x6CG.NEMO_x6CG_2{NEMO_x6CG<K63Ub=off;K63M1Ub=off;K48Ub=off>/_:_:_/_:_:_/_:_:_/2:0:1|IKKab_x6CG<IKKa=off;IKKb=on;Phos1=off;Phos2=off>/_:_:_/_:_:_/3:0:0/_:_:_/_:_:_}
187: HOIL1.HOIP_1{HOIL1<>/0:0:1/_:_:_/_:_:_|HOIP<>/0:0:0/_:_:_/_:_:_/_:_:_/_:_:_}
188: RelA.RelA_1{RelA<Cytosol=on;Nucleus=off>/0:0:1/_:_:_/_:_:_|RelA<Cytosol=on;Nucleus=off>/0:0:0/_:_:_/_:_:_}
189: RelA.cRel_1{RelA<Cytosol=on;Nucleus=off>/0:0:1/_:_:_/_:_:_|cRel<Cytosol=on;Nucleus=off>/0:0:0/_:_:_/_:_:_}
190: NFkB2.RelA_1{RelA<Cytosol=on;Nucleus=off>/0:1:1/_:_:_/_:_:_|NFkB2<Phos=off;K48Ub=off><p52=on;Cytosol=on;Nucleus=off>/_:_:_/_:_:_/0:0:0/_:_:_/_:_:_}
191: NFkB1.RelA_1{RelA<Cytosol=on;Nucleus=off>/0:1:1/_:_:_/_:_:_|NFkB1<Phos=off;K48Ub1=off;K48Ub2=off><p50=on;Cytosol=on;Nucleus=off>/_:_:_/_:_:_/_:_:_/0:0:0/_:_:_/_:_:_}
192: TAB1.TAK1_1{TAB1<>/0:0:1|TAK1<Phos=off>/0:0:0/_:_:_/_:_:_}
193: Ubc13.Uev1a_1{Uev1a<>/0:0:1|Ubc13<>/0:0:0/_:_:_}
194: MAL_x4CG.PI45P2_x4CG_1{PI45P2_x4CG<Inner_Cell_Membrane=on;Outer_Endosome_Membrane=off>/0:0:1|MAL_x4CG<Phos=off;K48Ub=off>/0:0:0/_:_:_/_:_:_/_:_:_}
195: cRel.cRel_1{cRel<Cytosol=on;Nucleus=off>/0:0:1/_:_:_/_:_:_|cRel<Cytosol=on;Nucleus=off>/0:0:0/_:_:_/_:_:_}
196: NFkB2.cRel_1{NFkB2<Phos=off;K48Ub=off><p52=on;Cytosol=on;Nucleus=off>/_:_:_/_:_:_/0:0:1/_:_:_/_:_:_|cRel<Cytosol=on;Nucleus=off>/0:1:0/_:_:_/_:_:_}
197: NFkB1.cRel_1{NFkB1<Phos=off;K48Ub1=off;K48Ub2=off><p50=on;Cytosol=on;Nucleus=off>/_:_:_/_:_:_/_:_:_/0:0:1/_:_:_/_:_:_|cRel<Cytosol=on;Nucleus=off>/0:1:0/_:_:_/_:_:_}
198: NFkB1.NFkB1_1{NFkB1<Phos=off;K48Ub1=off;K48Ub2=off><p50=on;Cytosol=on;Nucleus=off>/_:_:_/_:_:_/_:_:_/0:1:1/_:_:_/_:_:_|NFkB1<Phos=off;K48Ub1=off;K48Ub2=off><p50=on;Cytosol=on;Nucleus=off>/_:_:_/_:_:_/_:_:_/0:1:0/_:_:_/_:_:_}
199: NFkB1.RelB_1{NFkB1<Phos=off;K48Ub1=off;K48Ub2=off><p50=on;Cytosol=on;Nucleus=off>/_:_:_/_:_:_/_:_:_/0:0:1/_:_:_/_:_:_|RelB<Cytosol=on;Nucleus=off>/0:1:0/_:_:_}
200: NFkB1.NFkB2_1{NFkB2<Phos=off;K48Ub=off><p52=on;Cytosol=on;Nucleus=off>/_:_:_/_:_:_/0:1:1/_:_:_/_:_:_|NFkB1<Phos=off;K48Ub1=off;K48Ub2=off><p50=on;Cytosol=on;Nucleus=off>/_:_:_/_:_:_/_:_:_/0:1:0/_:_:_/_:_:_}
201: LBP.LPS_1{LPS<Extracellular=on;Endosome=off;Cytosol=off>/0:0:1/_:_:_|LBP<Endosome=off;Extracellular=on>/0:0:0/_:_:_}
202: NFkB2.NFkB2_1{NFkB2<Phos=off;K48Ub=off><p52=on;Cytosol=on;Nucleus=off>/_:_:_/_:_:_/0:1:1/_:_:_/_:_:_|NFkB2<Phos=off;K48Ub=off><p52=on;Cytosol=on;Nucleus=off>/_:_:_/_:_:_/0:1:0/_:_:_/_:_:_}
203: NFkB2.RelB_1{NFkB2<Phos=off;K48Ub=off><p52=on;Cytosol=on;Nucleus=off>/_:_:_/_:_:_/0:0:1/_:_:_/_:_:_|RelB<Cytosol=on;Nucleus=off>/0:1:0/_:_:_}
204: LBP.LPS_5{LPS<Extracellular=off;Endosome=on;Cytosol=off>/0:0:1/_:_:_|LBP<Endosome=on;Extracellular=off>/0:0:0/_:_:_}
205: RelA.RelA_2{RelA<Cytosol=off;Nucleus=on>/0:0:1/_:_:_/_:_:_|RelA<Cytosol=off;Nucleus=on>/0:0:0/_:_:_/_:_:_}
206: RelA.cRel_2{RelA<Cytosol=off;Nucleus=on>/0:0:1/_:_:_/_:_:_|cRel<Cytosol=off;Nucleus=on>/0:0:0/_:_:_/_:_:_}
207: NFkB2.RelA_2{RelA<Cytosol=off;Nucleus=on>/0:1:1/_:_:_/_:_:_|NFkB2<Phos=off;K48Ub=off><p52=on;Cytosol=off;Nucleus=on>/_:_:_/_:_:_/0:0:0/_:_:_/_:_:_}
208: NFkB1.RelA_2{RelA<Cytosol=off;Nucleus=on>/0:1:1/_:_:_/_:_:_|NFkB1<Phos=off;K48Ub1=off;K48Ub2=off><p50=on;Cytosol=off;Nucleus=on>/_:_:_/_:_:_/_:_:_/0:0:0/_:_:_/_:_:_}
209: cRel.cRel_2{cRel<Cytosol=off;Nucleus=on>/0:0:1/_:_:_/_:_:_|cRel<Cytosol=off;Nucleus=on>/0:0:0/_:_:_/_:_:_}
210: NFkB2.cRel_2{NFkB2<Phos=off;K48Ub=off><p52=on;Cytosol=off;Nucleus=on>/_:_:_/_:_:_/0:0:1/_:_:_/_:_:_|cRel<Cytosol=off;Nucleus=on>/0:1:0/_:_:_/_:_:_}
211: NFkB1.cRel_2{NFkB1<Phos=off;K48Ub1=off;K48Ub2=off><p50=on;Cytosol=off;Nucleus=on>/_:_:_/_:_:_/_:_:_/0:0:1/_:_:_/_:_:_|cRel<Cytosol=off;Nucleus=on>/0:1:0/_:_:_/_:_:_}
212: NFkB1.NFkB1_2{NFkB1<Phos=off;K48Ub1=off;K48Ub2=off><p50=on;Cytosol=off;Nucleus=on>/_:_:_/_:_:_/_:_:_/0:1:1/_:_:_/_:_:_|NFkB1<Phos=off;K48Ub1=off;K48Ub2=off><p50=on;Cytosol=off;Nucleus=on>/_:_:_/_:_:_/_:_:_/0:1:0/_:_:_/_:_:_}
213: NFkB1.RelB_2{NFkB1<Phos=off;K48Ub1=off;K48Ub2=off><p50=on;Cytosol=off;Nucleus=on>/_:_:_/_:_:_/_:_:_/0:0:1/_:_:_/_:_:_|RelB<Cytosol=off;Nucleus=on>/0:1:0/_:_:_}
214: NFkB1.NFkB2_2{NFkB2<Phos=off;K48Ub=off><p52=on;Cytosol=off;Nucleus=on>/_:_:_/_:_:_/0:1:1/_:_:_/_:_:_|NFkB1<Phos=off;K48Ub1=off;K48Ub2=off><p50=on;Cytosol=off;Nucleus=on>/_:_:_/_:_:_/_:_:_/0:1:0/_:_:_/_:_:_}
215: NFkB2.NFkB2_2{NFkB2<Phos=off;K48Ub=off><p52=on;Cytosol=off;Nucleus=on>/_:_:_/_:_:_/0:1:1/_:_:_/_:_:_|NFkB2<Phos=off;K48Ub=off><p52=on;Cytosol=off;Nucleus=on>/_:_:_/_:_:_/0:1:0/_:_:_/_:_:_}
216: NFkB2.RelB_2{NFkB2<Phos=off;K48Ub=off><p52=on;Cytosol=off;Nucleus=on>/_:_:_/_:_:_/0:0:1/_:_:_/_:_:_|RelB<Cytosol=off;Nucleus=on>/0:1:0/_:_:_}
217: CD14.LPS_1{CD14<Outer_Cell_Membrane=on;Inner_Endosome_Membrane=off><>/_:_:_/1:0:1/_:_:_|LPS<Extracellular=on;Endosome=off;Cytosol=off>/_:_:_/1:0:0}
218: CD14.LPS_4{CD14<Outer_Cell_Membrane=off;Inner_Endosome_Membrane=on><>/_:_:_/1:0:1/_:_:_|LPS<Extracellular=off;Endosome=on;Cytosol=off>/_:_:_/1:0:0}
219: LPS.MD2_2{LPS<Extracellular=on;Endosome=off;Cytosol=off>/1:0:1/_:_:_|MD2<Extracellular=on;Endosome=off>/_:_:_/0:0:0}
220: LPS.MD2_5{LPS<Extracellular=off;Endosome=on;Cytosol=off>/1:0:1/_:_:_|MD2<Extracellular=off;Endosome=on>/_:_:_/0:0:0}
221: {IRAK4_x4CG<><Phos1=on;Phos2=on;Phos3=on;Phos4=on>/1:1:1/_:_:_|MyD88_x6CG<><>/_:_:_/_:_:_/_:_:_/0:0:0}
222: IRAK4_x4CG.MyD88_x6CG_1{IRAK4_x4CG<><Phos1=off;Phos2=off;Phos3=off;Phos4=off>/1:1:1/_:_:_|MyD88_x6CG<><>/_:_:_/_:_:_/_:_:_/0:0:0}
223: {PI45P2_x4CG<Inner_Cell_Membrane=on;Outer_Endosome_Membrane=off>/0:0:1|MAL_x4CG<Phos=on;K48Ub=off>/0:0:0/_:_:_/_:_:_/_:_:_}
224: {MAL_x4CG<Phos=on;K48Ub=off>/_:_:_/_:_:_/_:_:_/0:0:1|MyD88_x6CG<><>/3:0:0/_:_:_/_:_:_/_:_:_}
225: {IRAK4_x4CG<><Phos1=on;Phos2=on;Phos3=on;Phos4=on>/_:_:_/0:0:1|IRAK1_x4CG<><Phos1=off;Phos2=off;K63Ub=off;K63M1Ub=off;K48Ub=off>/1:0:0/_:_:_/_:_:_/_:_:_/_:_:_/_:_:_}
226: {IRAK4_x4CG<><Phos1=on;Phos2=on;Phos3=on;Phos4=on>/_:_:_/0:0:1|IRAK2_x4CG<><Phos1=off;Phos2=off;K63Ub=off;K63M1Ub=off;K48Ub=off>/1:0:0/_:_:_/_:_:_/_:_:_/_:_:_/_:_:_}
227: {IRAK4_x4CG<><Phos1=on;Phos2=on;Phos3=on;Phos4=on>/_:_:_/1:0:1|MAL_x4CG<Phos=off;K48Ub=off>/_:_:_/1:0:0/_:_:_/_:_:_}
228: {IRAK4_x4CG<><Phos1=on;Phos2=on;Phos3=on;Phos4=on>/_:_:_/0:0:1|IRAK1_x4CG<><Phos1=on;Phos2=off;K63Ub=off;K63M1Ub=off;K48Ub=off>/1:0:0/_:_:_/_:_:_/_:_:_/_:_:_/_:_:_}
229: {IRAK4_x4CG<><Phos1=on;Phos2=on;Phos3=on;Phos4=on>/_:_:_/0:0:1|IRAK2_x4CG<><Phos1=on;Phos2=off;K63Ub=off;K63M1Ub=off;K48Ub=off>/1:0:0/_:_:_/_:_:_/_:_:_/_:_:_/_:_:_}
230: {IRAK4_x4CG<><Phos1=on;Phos2=on;Phos3=on;Phos4=on>/_:_:_/0:0:1|IRAK1_x4CG<><Phos1=on;Phos2=on;K63Ub=off;K63M1Ub=off;K48Ub=off>/1:0:0/_:_:_/_:_:_/_:_:_/_:_:_/_:_:_}
231: {IRAK4_x4CG<><Phos1=on;Phos2=on;Phos3=on;Phos4=on>/_:_:_/0:0:1|IRAK2_x4CG<><Phos1=on;Phos2=on;K63Ub=off;K63M1Ub=off;K48Ub=off>/1:0:0/_:_:_/_:_:_/_:_:_/_:_:_/_:_:_}
232: IRAK1_x4CG.TRAF6_x3CG_1{IRAK1_x4CG<><Phos1=on;Phos2=on;K63Ub=off;K63M1Ub=off;K48Ub=off>/_:_:_/_:_:_/_:_:_/_:_:_/_:_:_/0:0:1|TRAF6_x3CG<><K63Ub=off;K63M1Ub=off;K48Ub=off><>/3:1:0/_:_:_/_:_:_/_:_:_/_:_:_/_:_:_/_:_:_/_:_:_}
233: IRAK2_x4CG.TRAF6_x3CG_1{TRAF6_x3CG<><K63Ub=off;K63M1Ub=off;K48Ub=off><>/3:1:1/_:_:_/_:_:_/_:_:_/_:_:_/_:_:_/_:_:_/_:_:_|IRAK2_x4CG<><Phos1=on;Phos2=on;K63Ub=off;K63M1Ub=off;K48Ub=off>/_:_:_/_:_:_/_:_:_/_:_:_/_:_:_/0:0:0}
234: {IRAK1_x4CG<><Phos1=on;Phos2=on;K63Ub=off;K63M1Ub=off;K48Ub=off>/_:_:_/_:_:_/_:_:_/_:_:_/_:_:_/1:0:1|MAL_x4CG<Phos=off;K48Ub=off>/_:_:_/3:1:0/_:_:_/_:_:_}
235: JNK123.MKK4_1{MKK4<Phos1=on;Phos2=on>/_:_:_/0:0:1|JNK123<JNK1=on;JNK2=off;JNK3=off><Cytosol=on;Nucleus=off;Phos1=off;Phos2=off>/1:0:0/_:_:_}
236: JNK123.MKK7_1{JNK123<JNK1=on;JNK2=off;JNK3=off><Cytosol=on;Nucleus=off;Phos1=off;Phos2=off>/1:0:1/_:_:_|MKK7<Phos1=on;Phos2=on>/_:_:_/0:0:0}
237: MKK36.p38abgd_3{p38abgd<p38a=off;p38b=off;p38g=on;p38d=off><Cytosol=on;Nucleus=off;Phos1=off;Phos2=off>/1:0:1/_:_:_|MKK36<MKK3=on;MKK6=off;Phos1=on;Phos2=on>/_:_:_/0:0:0}
238: MKK36.p38abgd_7{p38abgd<p38a=off;p38b=off;p38g=on;p38d=off><Cytosol=on;Nucleus=off;Phos1=off;Phos2=off>/1:0:1/_:_:_|MKK36<MKK3=off;MKK6=on;Phos1=on;Phos2=on>/_:_:_/0:0:0}
239: MKK4.p38abgd_3{p38abgd<p38a=off;p38b=off;p38g=on;p38d=off><Cytosol=on;Nucleus=off;Phos1=off;Phos2=off>/1:0:1/_:_:_|MKK4<Phos1=on;Phos2=on>/_:_:_/0:0:0}
240: MKK36.p38abgd_2{p38abgd<p38a=off;p38b=on;p38g=off;p38d=off><Cytosol=on;Nucleus=off;Phos1=off;Phos2=off>/1:0:1/_:_:_|MKK36<MKK3=on;MKK6=off;Phos1=on;Phos2=on>/_:_:_/0:0:0}
241: MKK36.p38abgd_6{p38abgd<p38a=off;p38b=on;p38g=off;p38d=off><Cytosol=on;Nucleus=off;Phos1=off;Phos2=off>/1:0:1/_:_:_|MKK36<MKK3=off;MKK6=on;Phos1=on;Phos2=on>/_:_:_/0:0:0}
242: MKK4.p38abgd_2{p38abgd<p38a=off;p38b=on;p38g=off;p38d=off><Cytosol=on;Nucleus=off;Phos1=off;Phos2=off>/1:0:1/_:_:_|MKK4<Phos1=on;Phos2=on>/_:_:_/0:0:0}
243: MKK36.p38abgd_4{p38abgd<p38a=off;p38b=off;p38g=off;p38d=on><Cytosol=on;Nucleus=off;Phos1=off;Phos2=off>/1:0:1/_:_:_|MKK36<MKK3=on;MKK6=off;Phos1=on;Phos2=on>/_:_:_/0:0:0}
244: MKK36.p38abgd_8{p38abgd<p38a=off;p38b=off;p38g=off;p38d=on><Cytosol=on;Nucleus=off;Phos1=off;Phos2=off>/1:0:1/_:_:_|MKK36<MKK3=off;MKK6=on;Phos1=on;Phos2=on>/_:_:_/0:0:0}
245: MKK4.p38abgd_4{p38abgd<p38a=off;p38b=off;p38g=off;p38d=on><Cytosol=on;Nucleus=off;Phos1=off;Phos2=off>/1:0:1/_:_:_|MKK4<Phos1=on;Phos2=on>/_:_:_/0:0:0}
246: MKK36.p38abgd_1{p38abgd<p38a=on;p38b=off;p38g=off;p38d=off><Cytosol=on;Nucleus=off;Phos1=off;Phos2=off>/1:0:1/_:_:_|MKK36<MKK3=on;MKK6=off;Phos1=on;Phos2=on>/_:_:_/0:0:0}
247: MKK36.p38abgd_5{p38abgd<p38a=on;p38b=off;p38g=off;p38d=off><Cytosol=on;Nucleus=off;Phos1=off;Phos2=off>/1:0:1/_:_:_|MKK36<MKK3=off;MKK6=on;Phos1=on;Phos2=on>/_:_:_/0:0:0}
248: MKK4.p38abgd_1{p38abgd<p38a=on;p38b=off;p38g=off;p38d=off><Cytosol=on;Nucleus=off;Phos1=off;Phos2=off>/1:0:1/_:_:_|MKK4<Phos1=on;Phos2=on>/_:_:_/0:0:0}
249: JNK123.MKK4_3{MKK4<Phos1=on;Phos2=on>/_:_:_/0:0:1|JNK123<JNK1=off;JNK2=off;JNK3=on><Cytosol=on;Nucleus=off;Phos1=off;Phos2=off>/1:0:0/_:_:_}
250: JNK123.MKK7_3{JNK123<JNK1=off;JNK2=off;JNK3=on><Cytosol=on;Nucleus=off;Phos1=off;Phos2=off>/1:0:1/_:_:_|MKK7<Phos1=on;Phos2=on>/_:_:_/0:0:0}
251: JNK123.MKK4_2{MKK4<Phos1=on;Phos2=on>/_:_:_/0:0:1|JNK123<JNK1=off;JNK2=on;JNK3=off><Cytosol=on;Nucleus=off;Phos1=off;Phos2=off>/1:0:0/_:_:_}
252: JNK123.MKK7_2{JNK123<JNK1=off;JNK2=on;JNK3=off><Cytosol=on;Nucleus=off;Phos1=off;Phos2=off>/1:0:1/_:_:_|MKK7<Phos1=on;Phos2=on>/_:_:_/0:0:0}
253: FOS.p38abgd_3{p38abgd<p38a=off;p38b=off;p38g=on;p38d=off><Cytosol=on;Nucleus=off;Phos1=on;Phos2=on>/_:_:_/0:0:1|FOS<Cytosol=on;Nucleus=off;Phos=off>/0:1:0}
254: FOS.p38abgd_2{p38abgd<p38a=off;p38b=on;p38g=off;p38d=off><Cytosol=on;Nucleus=off;Phos1=on;Phos2=on>/_:_:_/0:0:1|FOS<Cytosol=on;Nucleus=off;Phos=off>/0:1:0}
255: FOS.p38abgd_4{p38abgd<p38a=off;p38b=off;p38g=off;p38d=on><Cytosol=on;Nucleus=off;Phos1=on;Phos2=on>/_:_:_/0:0:1|FOS<Cytosol=on;Nucleus=off;Phos=off>/0:1:0}
256: FOS.p38abgd_1{p38abgd<p38a=on;p38b=off;p38g=off;p38d=off><Cytosol=on;Nucleus=off;Phos1=on;Phos2=on>/_:_:_/0:0:1|FOS<Cytosol=on;Nucleus=off;Phos=off>/0:1:0}
257: JNK123.JunABD_1{JNK123<JNK1=on;JNK2=off;JNK3=off><Cytosol=off;Nucleus=on;Phos1=on;Phos2=on>/_:_:_/0:0:1|JunABD<JUN=on;JUNB=off;JUND=off;Cytosol=off;Nucleus=on;Phos=off>/0:1:0}
258: JNK123.JunABD_3{JNK123<JNK1=off;JNK2=off;JNK3=on><Cytosol=off;Nucleus=on;Phos1=on;Phos2=on>/_:_:_/0:0:1|JunABD<JUN=on;JUNB=off;JUND=off;Cytosol=off;Nucleus=on;Phos=off>/0:1:0}
259: JNK123.JunABD_2{JNK123<JNK1=off;JNK2=on;JNK3=off><Cytosol=off;Nucleus=on;Phos1=on;Phos2=on>/_:_:_/0:0:1|JunABD<JUN=on;JUNB=off;JUND=off;Cytosol=off;Nucleus=on;Phos=off>/0:1:0}
260: JunABD.p38abgd_3{p38abgd<p38a=off;p38b=off;p38g=on;p38d=off><Cytosol=off;Nucleus=on;Phos1=on;Phos2=on>/_:_:_/0:0:1|JunABD<JUN=on;JUNB=off;JUND=off;Cytosol=off;Nucleus=on;Phos=off>/0:1:0}
261: JunABD.p38abgd_2{p38abgd<p38a=off;p38b=on;p38g=off;p38d=off><Cytosol=off;Nucleus=on;Phos1=on;Phos2=on>/_:_:_/0:0:1|JunABD<JUN=on;JUNB=off;JUND=off;Cytosol=off;Nucleus=on;Phos=off>/0:1:0}
262: JunABD.p38abgd_1{p38abgd<p38a=on;p38b=off;p38g=off;p38d=off><Cytosol=off;Nucleus=on;Phos1=on;Phos2=on>/_:_:_/0:0:1|JunABD<JUN=on;JUNB=off;JUND=off;Cytosol=off;Nucleus=on;Phos=off>/0:1:0}
263: ELK1_x2.p38abgd_1{p38abgd<p38a=on;p38b=off;p38g=off;p38d=off><Cytosol=off;Nucleus=on;Phos1=on;Phos2=on>/_:_:_/0:0:1|ELK1_x2<Cytosol=off;Nucleus=on;Phos=off>/0:1:0}
264: ELK1_x2.JNK123_1{JNK123<JNK1=on;JNK2=off;JNK3=off><Cytosol=off;Nucleus=on;Phos1=on;Phos2=on>/_:_:_/0:0:1|ELK1_x2<Cytosol=off;Nucleus=on;Phos=off>/0:1:0}
265: ELK1_x2.JNK123_3{JNK123<JNK1=off;JNK2=off;JNK3=on><Cytosol=off;Nucleus=on;Phos1=on;Phos2=on>/_:_:_/0:0:1|ELK1_x2<Cytosol=off;Nucleus=on;Phos=off>/0:1:0}
266: ELK1_x2.JNK123_2{JNK123<JNK1=off;JNK2=on;JNK3=off><Cytosol=off;Nucleus=on;Phos1=on;Phos2=on>/_:_:_/0:0:1|ELK1_x2<Cytosol=off;Nucleus=on;Phos=off>/0:1:0}
267: ELF4.JNK123_1{JNK123<JNK1=on;JNK2=off;JNK3=off><Cytosol=on;Nucleus=off;Phos1=on;Phos2=on>/_:_:_/0:0:1|ELF4<Cytosol=on;Nucleus=off;Phos=off>/0:1:0}
268: MSK1.p38abgd_1{p38abgd<p38a=on;p38b=off;p38g=off;p38d=off><Cytosol=off;Nucleus=on;Phos1=on;Phos2=on>/_:_:_/0:0:1|MSK1<Cytosol=off;Nucleus=on;Phos1=off;Phos2=off;Phos3=off;Phos4=off>/0:1:0/_:_:_}
269: JNK123.JunABD_5{JNK123<JNK1=on;JNK2=off;JNK3=off><Cytosol=off;Nucleus=on;Phos1=on;Phos2=on>/_:_:_/0:0:1|JunABD<JUN=off;JUNB=off;JUND=on;Cytosol=off;Nucleus=on;Phos=off>/0:1:0}
270: JNK123.JunABD_6{JNK123<JNK1=off;JNK2=on;JNK3=off><Cytosol=off;Nucleus=on;Phos1=on;Phos2=on>/_:_:_/0:0:1|JunABD<JUN=off;JUNB=off;JUND=on;Cytosol=off;Nucleus=on;Phos=off>/0:1:0}
271: JNK123.JunABD_4{JNK123<JNK1=on;JNK2=off;JNK3=off><Cytosol=off;Nucleus=on;Phos1=on;Phos2=on>/_:_:_/0:0:1|JunABD<JUN=off;JUNB=on;JUND=off;Cytosol=off;Nucleus=on;Phos=off>/0:1:0}
272: ELK1_x2.MSK1_1{MSK1<Cytosol=off;Nucleus=on;Phos1=on;Phos2=on;Phos3=on;Phos4=on>/_:_:_/0:0:1|ELK1_x2<Cytosol=off;Nucleus=on;Phos=off>/1:0:0}
273: IKKab_x6CG.NEMO_x6CG_7{NEMO_x6CG<K63Ub=off;K63M1Ub=off;K48Ub=off>/_:_:_/_:_:_/_:_:_/2:0:1|IKKab_x6CG<IKKa=on;IKKb=off;Phos1=on;Phos2=off>/_:_:_/_:_:_/3:0:0/_:_:_/_:_:_}
274: IKKab_x6CG.NEMO_x6CG_8{NEMO_x6CG<K63Ub=off;K63M1Ub=off;K48Ub=off>/_:_:_/_:_:_/_:_:_/2:0:1|IKKab_x6CG<IKKa=off;IKKb=on;Phos1=on;Phos2=off>/_:_:_/_:_:_/3:0:0/_:_:_/_:_:_}
275: IKKab_x6CG.NEMO_x6CG_9{NEMO_x6CG<K63Ub=off;K63M1Ub=off;K48Ub=off>/_:_:_/_:_:_/_:_:_/2:0:1|IKKab_x6CG<IKKa=on;IKKb=off;Phos1=on;Phos2=on>/_:_:_/_:_:_/3:0:0/_:_:_/_:_:_}
276: IKKab_x6CG.NEMO_x6CG_10{NEMO_x6CG<K63Ub=off;K63M1Ub=off;K48Ub=off>/_:_:_/_:_:_/_:_:_/2:0:1|IKKab_x6CG<IKKa=off;IKKb=on;Phos1=on;Phos2=on>/_:_:_/_:_:_/3:0:0/_:_:_/_:_:_}
277: ABIN2_x2.TPL2_2{ABIN2_x2<>/0:0:1/_:_:_|TPL2<Phos=on>/0:0:0/_:_:_/_:_:_}
278: MKK36.TPL2_1{TPL2<Phos=on>/_:_:_/_:_:_/0:0:1|MKK36<MKK3=on;MKK6=off;Phos1=off;Phos2=off>/2:0:0/_:_:_}
279: MKK4.TPL2_1{MKK4<Phos1=off;Phos2=off>/2:0:1/_:_:_|TPL2<Phos=on>/_:_:_/_:_:_/0:0:0}
280: {IkBa<Phos=on;K48Ub=off>/_:_:_/0:0:1|betaTrCP12_x2<betaTrCP1=off;betaTrCP2=on>/1:0:0}
281: {IkBb<Phos=on;K48Ub=off>/_:_:_/0:0:1|betaTrCP12_x2<betaTrCP1=off;betaTrCP2=on>/1:0:0}
282: MKK12.TPL2_1{MKK12<MKK1=on;MKK2=off;Phos1=off;Phos2=off>/2:0:1/_:_:_|TPL2<Phos=on>/_:_:_/_:_:_/0:0:0}
283: MKK12.TPL2_2{MKK12<MKK1=off;MKK2=on;Phos1=off;Phos2=off>/2:0:1/_:_:_|TPL2<Phos=on>/_:_:_/_:_:_/0:0:0}
284: MKK7.TPL2_1{TPL2<Phos=on>/_:_:_/_:_:_/0:0:1|MKK7<Phos1=off;Phos2=off>/2:0:0/_:_:_}
285: MKK36.TPL2_2{TPL2<Phos=on>/_:_:_/_:_:_/0:0:1|MKK36<MKK3=off;MKK6=on;Phos1=off;Phos2=off>/2:0:0/_:_:_}
286: ERK12.MKK12_2{ERK12<ERK1=off;ERK2=on;Cytosol=on;Nucleus=off;Phos1=off;Phos2=off>/1:0:1/_:_:_|MKK12<MKK1=on;MKK2=off;Phos1=on;Phos2=on>/_:_:_/0:0:0}
287: ERK12.MKK12_4{ERK12<ERK1=off;ERK2=on;Cytosol=on;Nucleus=off;Phos1=off;Phos2=off>/1:0:1/_:_:_|MKK12<MKK1=off;MKK2=on;Phos1=on;Phos2=on>/_:_:_/0:0:0}
288: ERK12.MKK12_1{ERK12<ERK1=on;ERK2=off;Cytosol=on;Nucleus=off;Phos1=off;Phos2=off>/1:0:1/_:_:_|MKK12<MKK1=on;MKK2=off;Phos1=on;Phos2=on>/_:_:_/0:0:0}
289: ERK12.MKK12_3{ERK12<ERK1=on;ERK2=off;Cytosol=on;Nucleus=off;Phos1=off;Phos2=off>/1:0:1/_:_:_|MKK12<MKK1=off;MKK2=on;Phos1=on;Phos2=on>/_:_:_/0:0:0}
290: ERK12.FOS_2{ERK12<ERK1=off;ERK2=on;Cytosol=on;Nucleus=off;Phos1=on;Phos2=on>/_:_:_/0:0:1|FOS<Cytosol=on;Nucleus=off;Phos=off>/1:0:0}
291: ERK12.FOS_1{ERK12<ERK1=on;ERK2=off;Cytosol=on;Nucleus=off;Phos1=on;Phos2=on>/_:_:_/0:0:1|FOS<Cytosol=on;Nucleus=off;Phos=off>/1:0:0}
292: ERK12.JunABD_2{ERK12<ERK1=off;ERK2=on;Cytosol=off;Nucleus=on;Phos1=on;Phos2=on>/_:_:_/0:0:1|JunABD<JUN=on;JUNB=off;JUND=off;Cytosol=off;Nucleus=on;Phos=off>/1:0:0}
293: ERK12.JunABD_1{ERK12<ERK1=on;ERK2=off;Cytosol=off;Nucleus=on;Phos1=on;Phos2=on>/_:_:_/0:0:1|JunABD<JUN=on;JUNB=off;JUND=off;Cytosol=off;Nucleus=on;Phos=off>/1:0:0}
294: ELK1_x2.ERK12_2{ERK12<ERK1=off;ERK2=on;Cytosol=off;Nucleus=on;Phos1=on;Phos2=on>/_:_:_/0:0:1|ELK1_x2<Cytosol=off;Nucleus=on;Phos=off>/1:0:0}
295: ELK1_x2.ERK12_1{ERK12<ERK1=on;ERK2=off;Cytosol=off;Nucleus=on;Phos1=on;Phos2=on>/_:_:_/0:0:1|ELK1_x2<Cytosol=off;Nucleus=on;Phos=off>/1:0:0}
296: ERK12.MSK1_2{ERK12<ERK1=off;ERK2=on;Cytosol=off;Nucleus=on;Phos1=on;Phos2=on>/_:_:_/0:0:1|MSK1<Cytosol=off;Nucleus=on;Phos1=off;Phos2=off;Phos3=off;Phos4=off>/1:0:0/_:_:_}
297: ERK12.MSK1_1{ERK12<ERK1=on;ERK2=off;Cytosol=off;Nucleus=on;Phos1=on;Phos2=on>/_:_:_/0:0:1|MSK1<Cytosol=off;Nucleus=on;Phos1=off;Phos2=off;Phos3=off;Phos4=off>/1:0:0/_:_:_}
298: ERK12.JunABD_6{ERK12<ERK1=off;ERK2=on;Cytosol=off;Nucleus=on;Phos1=on;Phos2=on>/_:_:_/0:0:1|JunABD<JUN=off;JUNB=off;JUND=on;Cytosol=off;Nucleus=on;Phos=off>/1:0:0}
299: ERK12.JunABD_5{ERK12<ERK1=on;ERK2=off;Cytosol=off;Nucleus=on;Phos1=on;Phos2=on>/_:_:_/0:0:1|JunABD<JUN=off;JUNB=off;JUND=on;Cytosol=off;Nucleus=on;Phos=off>/1:0:0}
300: ERK12.JunABD_4{ERK12<ERK1=off;ERK2=on;Cytosol=off;Nucleus=on;Phos1=on;Phos2=on>/_:_:_/0:0:1|JunABD<JUN=off;JUNB=on;JUND=off;Cytosol=off;Nucleus=on;Phos=off>/1:0:0}
301: ERK12.JunABD_3{ERK12<ERK1=on;ERK2=off;Cytosol=off;Nucleus=on;Phos1=on;Phos2=on>/_:_:_/0:0:1|JunABD<JUN=off;JUNB=on;JUND=off;Cytosol=off;Nucleus=on;Phos=off>/1:0:0}
302: IkBa.NFkB2.RelA_1{RelA<Cytosol=on;Nucleus=off>/0:1:2/_:_:_/_:_:_|IkBa<Phos=off;K48Ub=off>/2:1:2/_:_:_|NFkB2<Phos=off;K48Ub=off><p52=on;Cytosol=on;Nucleus=off>/_:_:_/_:_:_/0:0:0/_:_:_/0:0:1}
303: IkBa.NFkB1.RelA_1{RelA<Cytosol=on;Nucleus=off>/0:1:2/_:_:_/_:_:_|IkBa<Phos=off;K48Ub=off>/2:1:2/_:_:_|NFkB1<Phos=off;K48Ub1=off;K48Ub2=off><p50=on;Cytosol=on;Nucleus=off>/_:_:_/_:_:_/_:_:_/0:0:0/_:_:_/0:0:1}
304: IkBa.RelA.RelA_1{RelA<Cytosol=on;Nucleus=off>/0:0:1/_:_:_/_:_:_|RelA<Cytosol=on;Nucleus=off>/0:0:0/_:_:_/0:0:2|IkBa<Phos=off;K48Ub=off>/2:0:1/_:_:_}
305: IkBa.RelA.cRel_1{RelA<Cytosol=on;Nucleus=off>/0:0:2/_:_:_/0:0:1|IkBa<Phos=off;K48Ub=off>/2:0:0/_:_:_|cRel<Cytosol=on;Nucleus=off>/0:0:0/_:_:_/_:_:_}
306: ABIN2_x2.NFkB1.TPL2_1{NFkB1<Phos=off;K48Ub1=off;K48Ub2=off><p50=off;Cytosol=on;Nucleus=off>/1:0:1/_:_:_/_:_:_/_:_:_/_:_:_/_:_:_|ABIN2_x2<>/0:0:2/0:0:0|TPL2<Phos=off>/0:0:1/_:_:_/_:_:_}
307: IkBb.NFkB2.RelA_1{IkBb<Phos=off;K48Ub=off>/2:1:2/_:_:_|RelA<Cytosol=on;Nucleus=off>/0:1:2/_:_:_/_:_:_|NFkB2<Phos=off;K48Ub=off><p52=on;Cytosol=on;Nucleus=off>/_:_:_/_:_:_/0:0:1/_:_:_/0:0:0}
308: IkBb.NFkB1.RelA_1{IkBb<Phos=off;K48Ub=off>/2:1:2/_:_:_|RelA<Cytosol=on;Nucleus=off>/0:1:2/_:_:_/_:_:_|NFkB1<Phos=off;K48Ub1=off;K48Ub2=off><p50=on;Cytosol=on;Nucleus=off>/_:_:_/_:_:_/_:_:_/0:0:1/_:_:_/0:0:0}
309: IkBb.RelA.RelA_1{IkBb<Phos=off;K48Ub=off>/2:0:2/_:_:_|RelA<Cytosol=on;Nucleus=off>/0:0:2/_:_:_/_:_:_|RelA<Cytosol=on;Nucleus=off>/0:0:1/_:_:_/0:0:0}
310: IkBb.RelA.cRel_1{IkBb<Phos=off;K48Ub=off>/2:0:1/_:_:_|RelA<Cytosol=on;Nucleus=off>/0:0:2/_:_:_/0:0:0|cRel<Cytosol=on;Nucleus=off>/0:0:1/_:_:_/_:_:_}
311: TAB1.TAB3.TAK1_1{TAB1<>/0:0:1|TAK1<Phos=off>/0:0:0/0:0:2/_:_:_|TAB3<>/1:0:1/_:_:_}
312: TAB1.TAB2.TAK1_1{TAB1<>/0:0:2|TAB2<>/1:0:2/_:_:_|TAK1<Phos=off>/0:0:0/0:0:1/_:_:_}
313: HOIL1.HOIP.SHARPIN_1{HOIL1<>/0:0:1/_:_:_/_:_:_|HOIP<>/0:0:0/0:0:2/_:_:_/_:_:_/_:_:_|SHARPIN<>/1:0:1}
314: CD14.LBP.LPS_1{CD14<Outer_Cell_Membrane=on;Inner_Endosome_Membrane=off><>/1:0:2/_:_:_/_:_:_|LPS<Extracellular=on;Endosome=off;Cytosol=off>/0:0:2/_:_:_|LBP<Endosome=off;Extracellular=on>/0:0:1/0:0:0}
315: IkBa.NFkB2.cRel_1{IkBa<Phos=off;K48Ub=off>/2:1:1/_:_:_|NFkB2<Phos=off;K48Ub=off><p52=on;Cytosol=on;Nucleus=off>/_:_:_/_:_:_/0:0:2/_:_:_/0:0:0|cRel<Cytosol=on;Nucleus=off>/0:1:1/_:_:_/_:_:_}
316: IkBa.NFkB1.NFkB2_1{IkBa<Phos=off;K48Ub=off>/2:1:1/_:_:_|NFkB2<Phos=off;K48Ub=off><p52=on;Cytosol=on;Nucleus=off>/_:_:_/_:_:_/0:1:2/_:_:_/0:0:0|NFkB1<Phos=off;K48Ub1=off;K48Ub2=off><p50=on;Cytosol=on;Nucleus=off>/_:_:_/_:_:_/_:_:_/0:1:1/_:_:_/_:_:_}
317: IkBa.NFkB2.NFkB2_1{IkBa<Phos=off;K48Ub=off>/2:1:2/_:_:_|NFkB2<Phos=off;K48Ub=off><p52=on;Cytosol=on;Nucleus=off>/_:_:_/_:_:_/0:1:2/_:_:_/_:_:_|NFkB2<Phos=off;K48Ub=off><p52=on;Cytosol=on;Nucleus=off>/_:_:_/_:_:_/0:1:1/_:_:_/0:0:0}
318: IkBa.NFkB2.RelB_1{IkBa<Phos=off;K48Ub=off>/2:1:1/_:_:_|NFkB2<Phos=off;K48Ub=off><p52=on;Cytosol=on;Nucleus=off>/_:_:_/_:_:_/0:0:2/_:_:_/0:0:0|RelB<Cytosol=on;Nucleus=off>/0:1:1/_:_:_}
319: IkBa.NFkB1.cRel_1{IkBa<Phos=off;K48Ub=off>/2:1:1/_:_:_|NFkB1<Phos=off;K48Ub1=off;K48Ub2=off><p50=on;Cytosol=on;Nucleus=off>/_:_:_/_:_:_/_:_:_/0:0:2/_:_:_/0:0:0|cRel<Cytosol=on;Nucleus=off>/0:1:1/_:_:_/_:_:_}
320: IkBa.NFkB1.NFkB1_1{IkBa<Phos=off;K48Ub=off>/2:1:2/_:_:_|NFkB1<Phos=off;K48Ub1=off;K48Ub2=off><p50=on;Cytosol=on;Nucleus=off>/_:_:_/_:_:_/_:_:_/0:1:2/_:_:_/_:_:_|NFkB1<Phos=off;K48Ub1=off;K48Ub2=off><p50=on;Cytosol=on;Nucleus=off>/_:_:_/_:_:_/_:_:_/0:1:1/_:_:_/0:0:0}
321: IkBa.NFkB1.RelB_1{IkBa<Phos=off;K48Ub=off>/2:1:1/_:_:_|NFkB1<Phos=off;K48Ub1=off;K48Ub2=off><p50=on;Cytosol=on;Nucleus=off>/_:_:_/_:_:_/_:_:_/0:0:2/_:_:_/0:0:0|RelB<Cytosol=on;Nucleus=off>/0:1:1/_:_:_}
322: IkBa.cRel.cRel_1{IkBa<Phos=off;K48Ub=off>/2:0:2/_:_:_|cRel<Cytosol=on;Nucleus=off>/0:0:2/_:_:_/_:_:_|cRel<Cytosol=on;Nucleus=off>/0:0:1/_:_:_/0:0:0}
323: IkBb.NFkB2.cRel_1{IkBb<Phos=off;K48Ub=off>/2:1:1/_:_:_|NFkB2<Phos=off;K48Ub=off><p52=on;Cytosol=on;Nucleus=off>/_:_:_/_:_:_/0:0:2/_:_:_/0:0:0|cRel<Cytosol=on;Nucleus=off>/0:1:1/_:_:_/_:_:_}
324: IkBb.NFkB1.NFkB2_1{IkBb<Phos=off;K48Ub=off>/2:1:1/_:_:_|NFkB2<Phos=off;K48Ub=off><p52=on;Cytosol=on;Nucleus=off>/_:_:_/_:_:_/0:1:2/_:_:_/0:0:0|NFkB1<Phos=off;K48Ub1=off;K48Ub2=off><p50=on;Cytosol=on;Nucleus=off>/_:_:_/_:_:_/_:_:_/0:1:1/_:_:_/_:_:_}
325: IkBb.NFkB2.NFkB2_1{IkBb<Phos=off;K48Ub=off>/2:1:2/_:_:_|NFkB2<Phos=off;K48Ub=off><p52=on;Cytosol=on;Nucleus=off>/_:_:_/_:_:_/0:1:2/_:_:_/_:_:_|NFkB2<Phos=off;K48Ub=off><p52=on;Cytosol=on;Nucleus=off>/_:_:_/_:_:_/0:1:1/_:_:_/0:0:0}
326: IkBb.NFkB2.RelB_1{IkBb<Phos=off;K48Ub=off>/2:1:1/_:_:_|NFkB2<Phos=off;K48Ub=off><p52=on;Cytosol=on;Nucleus=off>/_:_:_/_:_:_/0:0:2/_:_:_/0:0:0|RelB<Cytosol=on;Nucleus=off>/0:1:1/_:_:_}
327: IkBb.NFkB1.cRel_1{IkBb<Phos=off;K48Ub=off>/2:1:1/_:_:_|NFkB1<Phos=off;K48Ub1=off;K48Ub2=off><p50=on;Cytosol=on;Nucleus=off>/_:_:_/_:_:_/_:_:_/0:0:2/_:_:_/0:0:0|cRel<Cytosol=on;Nucleus=off>/0:1:1/_:_:_/_:_:_}
328: IkBb.NFkB1.NFkB1_1{IkBb<Phos=off;K48Ub=off>/2:1:2/_:_:_|NFkB1<Phos=off;K48Ub1=off;K48Ub2=off><p50=on;Cytosol=on;Nucleus=off>/_:_:_/_:_:_/_:_:_/0:1:2/_:_:_/_:_:_|NFkB1<Phos=off;K48Ub1=off;K48Ub2=off><p50=on;Cytosol=on;Nucleus=off>/_:_:_/_:_:_/_:_:_/0:1:1/_:_:_/0:0:0}
329: IkBb.NFkB1.RelB_1{IkBb<Phos=off;K48Ub=off>/2:1:1/_:_:_|NFkB1<Phos=off;K48Ub1=off;K48Ub2=off><p50=on;Cytosol=on;Nucleus=off>/_:_:_/_:_:_/_:_:_/0:0:2/_:_:_/0:0:0|RelB<Cytosol=on;Nucleus=off>/0:1:1/_:_:_}
330: IkBb.cRel.cRel_1{IkBb<Phos=off;K48Ub=off>/2:0:2/_:_:_|cRel<Cytosol=on;Nucleus=off>/0:0:2/_:_:_/_:_:_|cRel<Cytosol=on;Nucleus=off>/0:0:1/_:_:_/0:0:0}
331: CD14.LBP.LPS.3_1{CD14<Outer_Cell_Membrane=on;Inner_Endosome_Membrane=off><>/1:0:2/1:0:1/_:_:_|LPS<Extracellular=on;Endosome=off;Cytosol=off>/0:0:2/1:0:0|LBP<Endosome=off;Extracellular=on>/0:0:1/0:0:0}
332: CD14.LBP.LPS.2_1{CD14<Outer_Cell_Membrane=on;Inner_Endosome_Membrane=off><>/1:0:2/1:0:1/_:_:_|LPS<Extracellular=on;Endosome=off;Cytosol=off>/_:_:_/1:0:0|LBP<Endosome=off;Extracellular=on>/_:_:_/0:0:0}
333: CD14.LPS.MD2_1{CD14<Outer_Cell_Membrane=on;Inner_Endosome_Membrane=off><>/0:0:2/1:0:1/_:_:_|LPS<Extracellular=on;Endosome=off;Cytosol=off>/_:_:_/1:0:0|MD2<Extracellular=on;Endosome=off>/0:0:0/_:_:_}
334: CD14.LPS.MD2_3{CD14<Outer_Cell_Membrane=off;Inner_Endosome_Membrane=on><>/0:0:2/1:0:1/_:_:_|LPS<Extracellular=off;Endosome=on;Cytosol=off>/_:_:_/1:0:0|MD2<Extracellular=off;Endosome=on>/0:0:0/_:_:_}
335: CD14.LBP.LPS_4{CD14<Outer_Cell_Membrane=off;Inner_Endosome_Membrane=on><>/1:0:2/_:_:_/_:_:_|LPS<Extracellular=off;Endosome=on;Cytosol=off>/0:0:2/_:_:_|LBP<Endosome=on;Extracellular=off>/0:0:1/0:0:0}
336: CD14.LPS.MD2.3_1{CD14<Outer_Cell_Membrane=on;Inner_Endosome_Membrane=off><>/0:0:2/1:0:1/_:_:_|LPS<Extracellular=on;Endosome=off;Cytosol=off>/1:0:2/1:0:0|MD2<Extracellular=on;Endosome=off>/0:0:0/0:0:1}
337: {CD14<Outer_Cell_Membrane=off;Inner_Endosome_Membrane=on><>/0:0:2/1:0:1/_:_:_|LPS<Extracellular=off;Endosome=on;Cytosol=off>/1:0:2/1:0:0|MD2<Extracellular=off;Endosome=on>/0:0:0/0:0:1}
338: {CD14<Outer_Cell_Membrane=off;Inner_Endosome_Membrane=on><>/1:0:2/1:0:1/_:_:_|LPS<Extracellular=off;Endosome=on;Cytosol=off>/0:0:2/1:0:0|LBP<Endosome=on;Extracellular=off>/0:0:1/0:0:0}
339: CD14.LPS.MD2.2_1{CD14<Outer_Cell_Membrane=on;Inner_Endosome_Membrane=off><>/0:0:2/_:_:_/_:_:_|LPS<Extracellular=on;Endosome=off;Cytosol=off>/1:0:2/_:_:_|MD2<Extracellular=on;Endosome=off>/0:0:0/0:0:1}
340: {CD14<Outer_Cell_Membrane=off;Inner_Endosome_Membrane=on><>/0:0:2/_:_:_/_:_:_|LPS<Extracellular=off;Endosome=on;Cytosol=off>/1:0:2/_:_:_|MD2<Extracellular=off;Endosome=on>/0:0:0/0:0:1}
341: {CD14<Outer_Cell_Membrane=off;Inner_Endosome_Membrane=on><>/1:0:2/1:0:1/_:_:_|LPS<Extracellular=off;Endosome=on;Cytosol=off>/_:_:_/1:0:0|LBP<Endosome=on;Extracellular=off>/_:_:_/0:0:0}
342: LPS.MD2.TLR4_1{LPS<Extracellular=on;Endosome=off;Cytosol=off>/1:0:1/_:_:_|MD2<Extracellular=on;Endosome=off>/0:0:2/0:0:0|TLR4<><Cell_Membrane=on;Endosome_Membrane=off>/0:0:1/_:_:_/_:_:_}
343: LPS.MD2.TLR4_3{LPS<Extracellular=off;Endosome=on;Cytosol=off>/1:0:1/_:_:_|MD2<Extracellular=off;Endosome=on>/0:0:2/0:0:0|TLR4<><Cell_Membrane=off;Endosome_Membrane=on>/0:0:1/_:_:_/_:_:_}
344: {IRAK4_x4CG<><Phos1=on;Phos2=on;Phos3=on;Phos4=on>/1:1:2/_:_:_|MAL_x4CG<Phos=on;K48Ub=off>/_:_:_/_:_:_/_:_:_/0:0:2|MyD88_x6CG<><>/3:0:1/_:_:_/_:_:_/0:0:0}
345: {PI45P2_x4CG<Inner_Cell_Membrane=on;Outer_Endosome_Membrane=off>/0:0:1|MAL_x4CG<Phos=on;K48Ub=off>/0:0:0/_:_:_/_:_:_/0:0:2|MyD88_x6CG<><>/3:0:1/_:_:_/_:_:_/_:_:_}
346: {IRAK4_x4CG<><Phos1=off;Phos2=off;Phos3=off;Phos4=off>/1:1:2/_:_:_|MAL_x4CG<Phos=on;K48Ub=off>/_:_:_/_:_:_/_:_:_/0:0:2|MyD88_x6CG<><>/3:0:1/_:_:_/_:_:_/0:0:0}
347: {IRAK4_x4CG<><Phos1=on;Phos2=on;Phos3=on;Phos4=on>/1:1:2/0:0:1|IRAK1_x4CG<><Phos1=off;Phos2=off;K63Ub=off;K63M1Ub=off;K48Ub=off>/1:0:0/_:_:_/_:_:_/_:_:_/_:_:_/_:_:_|MyD88_x6CG<><>/_:_:_/_:_:_/_:_:_/0:0:0}
348: {IRAK4_x4CG<><Phos1=on;Phos2=on;Phos3=on;Phos4=on>/1:1:2/0:0:1|IRAK2_x4CG<><Phos1=off;Phos2=off;K63Ub=off;K63M1Ub=off;K48Ub=off>/1:0:0/_:_:_/_:_:_/_:_:_/_:_:_/_:_:_|MyD88_x6CG<><>/_:_:_/_:_:_/_:_:_/0:0:0}
349: {IRAK4_x4CG<><Phos1=on;Phos2=on;Phos3=on;Phos4=on>/_:_:_/1:0:2|PI45P2_x4CG<Inner_Cell_Membrane=on;Outer_Endosome_Membrane=off>/0:0:2|MAL_x4CG<Phos=off;K48Ub=off>/0:0:1/1:0:0/_:_:_/_:_:_}
350: {IRAK4_x4CG<><Phos1=on;Phos2=on;Phos3=on;Phos4=on>/1:1:2/0:0:1|IRAK1_x4CG<><Phos1=on;Phos2=off;K63Ub=off;K63M1Ub=off;K48Ub=off>/1:0:0/_:_:_/_:_:_/_:_:_/_:_:_/_:_:_|MyD88_x6CG<><>/_:_:_/_:_:_/_:_:_/0:0:0}
351: {IRAK4_x4CG<><Phos1=on;Phos2=on;Phos3=on;Phos4=on>/1:1:2/0:0:1|IRAK2_x4CG<><Phos1=on;Phos2=off;K63Ub=off;K63M1Ub=off;K48Ub=off>/1:0:0/_:_:_/_:_:_/_:_:_/_:_:_/_:_:_|MyD88_x6CG<><>/_:_:_/_:_:_/_:_:_/0:0:0}
352: {IRAK4_x4CG<><Phos1=on;Phos2=on;Phos3=on;Phos4=on>/1:1:2/0:0:1|IRAK1_x4CG<><Phos1=on;Phos2=on;K63Ub=off;K63M1Ub=off;K48Ub=off>/1:0:0/_:_:_/_:_:_/_:_:_/_:_:_/_:_:_|MyD88_x6CG<><>/_:_:_/_:_:_/_:_:_/0:0:0}
353: {IRAK4_x4CG<><Phos1=on;Phos2=on;Phos3=on;Phos4=on>/1:1:2/0:0:1|IRAK2_x4CG<><Phos1=on;Phos2=on;K63Ub=off;K63M1Ub=off;K48Ub=off>/1:0:0/_:_:_/_:_:_/_:_:_/_:_:_/_:_:_|MyD88_x6CG<><>/_:_:_/_:_:_/_:_:_/0:0:0}
354: {IRAK1_x4CG<><Phos1=on;Phos2=on;K63Ub=off;K63M1Ub=off;K48Ub=off>/_:_:_/_:_:_/_:_:_/_:_:_/_:_:_/1:0:2|PI45P2_x4CG<Inner_Cell_Membrane=on;Outer_Endosome_Membrane=off>/0:0:2|MAL_x4CG<Phos=off;K48Ub=off>/0:0:1/3:1:0/_:_:_/_:_:_}
355: {NEMO_x6CG<K63Ub=off;K63M1Ub=off;K48Ub=off>/_:_:_/_:_:_/_:_:_/2:0:1|IKKab_x6CG<IKKa=on;IKKb=off;Phos1=on;Phos2=on>/_:_:_/_:_:_/3:0:0/_:_:_/1:0:2|IkBa<Phos=off;K48Ub=off>/_:_:_/4:0:1}
356: {IkBb<Phos=off;K48Ub=off>/_:_:_/4:0:2|NEMO_x6CG<K63Ub=off;K63M1Ub=off;K48Ub=off>/_:_:_/_:_:_/_:_:_/2:0:2|IKKab_x6CG<IKKa=on;IKKb=off;Phos1=on;Phos2=on>/_:_:_/_:_:_/3:0:1/_:_:_/1:0:0}
357: {NEMO_x6CG<K63Ub=off;K63M1Ub=off;K48Ub=off>/_:_:_/_:_:_/_:_:_/2:0:1|IKKab_x6CG<IKKa=off;IKKb=on;Phos1=on;Phos2=on>/_:_:_/_:_:_/3:0:0/_:_:_/1:0:2|IkBa<Phos=off;K48Ub=off>/_:_:_/4:0:1}
358: {IkBb<Phos=off;K48Ub=off>/_:_:_/4:0:2|NEMO_x6CG<K63Ub=off;K63M1Ub=off;K48Ub=off>/_:_:_/_:_:_/_:_:_/2:0:2|IKKab_x6CG<IKKa=off;IKKb=on;Phos1=on;Phos2=on>/_:_:_/_:_:_/3:0:1/_:_:_/1:0:0}
359: {RelA<Cytosol=on;Nucleus=off>/0:1:2/_:_:_/_:_:_|IkBa<Phos=on;K48Ub=off>/2:1:2/_:_:_|NFkB2<Phos=off;K48Ub=off><p52=on;Cytosol=on;Nucleus=off>/_:_:_/_:_:_/0:0:0/_:_:_/0:0:1}
360: {RelA<Cytosol=on;Nucleus=off>/0:1:2/_:_:_/_:_:_|IkBa<Phos=on;K48Ub=off>/2:1:2/_:_:_|NFkB1<Phos=off;K48Ub1=off;K48Ub2=off><p50=on;Cytosol=on;Nucleus=off>/_:_:_/_:_:_/_:_:_/0:0:0/_:_:_/0:0:1}
361: {RelA<Cytosol=on;Nucleus=off>/0:0:1/_:_:_/_:_:_|RelA<Cytosol=on;Nucleus=off>/0:0:0/_:_:_/0:0:2|IkBa<Phos=on;K48Ub=off>/2:0:1/_:_:_}
362: {RelA<Cytosol=on;Nucleus=off>/0:0:2/_:_:_/0:0:1|IkBa<Phos=on;K48Ub=off>/2:0:0/_:_:_|cRel<Cytosol=on;Nucleus=off>/0:0:0/_:_:_/_:_:_}
363: {IkBa<Phos=on;K48Ub=off>/2:1:1/_:_:_|NFkB2<Phos=off;K48Ub=off><p52=on;Cytosol=on;Nucleus=off>/_:_:_/_:_:_/0:0:2/_:_:_/0:0:0|cRel<Cytosol=on;Nucleus=off>/0:1:1/_:_:_/_:_:_}
364: {IkBa<Phos=on;K48Ub=off>/2:1:1/_:_:_|NFkB2<Phos=off;K48Ub=off><p52=on;Cytosol=on;Nucleus=off>/_:_:_/_:_:_/0:1:2/_:_:_/0:0:0|NFkB1<Phos=off;K48Ub1=off;K48Ub2=off><p50=on;Cytosol=on;Nucleus=off>/_:_:_/_:_:_/_:_:_/0:1:1/_:_:_/_:_:_}
365: {IkBa<Phos=on;K48Ub=off>/2:1:2/_:_:_|NFkB2<Phos=off;K48Ub=off><p52=on;Cytosol=on;Nucleus=off>/_:_:_/_:_:_/0:1:2/_:_:_/_:_:_|NFkB2<Phos=off;K48Ub=off><p52=on;Cytosol=on;Nucleus=off>/_:_:_/_:_:_/0:1:1/_:_:_/0:0:0}
366: {IkBa<Phos=on;K48Ub=off>/2:1:1/_:_:_|NFkB2<Phos=off;K48Ub=off><p52=on;Cytosol=on;Nucleus=off>/_:_:_/_:_:_/0:0:2/_:_:_/0:0:0|RelB<Cytosol=on;Nucleus=off>/0:1:1/_:_:_}
367: {IkBa<Phos=on;K48Ub=off>/2:1:1/_:_:_|NFkB1<Phos=off;K48Ub1=off;K48Ub2=off><p50=on;Cytosol=on;Nucleus=off>/_:_:_/_:_:_/_:_:_/0:0:2/_:_:_/0:0:0|cRel<Cytosol=on;Nucleus=off>/0:1:1/_:_:_/_:_:_}
368: {IkBa<Phos=on;K48Ub=off>/2:1:2/_:_:_|NFkB1<Phos=off;K48Ub1=off;K48Ub2=off><p50=on;Cytosol=on;Nucleus=off>/_:_:_/_:_:_/_:_:_/0:1:2/_:_:_/_:_:_|NFkB1<Phos=off;K48Ub1=off;K48Ub2=off><p50=on;Cytosol=on;Nucleus=off>/_:_:_/_:_:_/_:_:_/0:1:1/_:_:_/0:0:0}
369: {IkBa<Phos=on;K48Ub=off>/2:1:1/_:_:_|NFkB1<Phos=off;K48Ub1=off;K48Ub2=off><p50=on;Cytosol=on;Nucleus=off>/_:_:_/_:_:_/_:_:_/0:0:2/_:_:_/0:0:0|RelB<Cytosol=on;Nucleus=off>/0:1:1/_:_:_}
370: {IkBa<Phos=on;K48Ub=off>/2:0:2/_:_:_|cRel<Cytosol=on;Nucleus=off>/0:0:2/_:_:_/_:_:_|cRel<Cytosol=on;Nucleus=off>/0:0:1/_:_:_/0:0:0}
371: {IkBb<Phos=on;K48Ub=off>/2:1:2/_:_:_|RelA<Cytosol=on;Nucleus=off>/0:1:2/_:_:_/_:_:_|NFkB2<Phos=off;K48Ub=off><p52=on;Cytosol=on;Nucleus=off>/_:_:_/_:_:_/0:0:1/_:_:_/0:0:0}
372: {IkBb<Phos=on;K48Ub=off>/2:1:2/_:_:_|RelA<Cytosol=on;Nucleus=off>/0:1:2/_:_:_/_:_:_|NFkB1<Phos=off;K48Ub1=off;K48Ub2=off><p50=on;Cytosol=on;Nucleus=off>/_:_:_/_:_:_/_:_:_/0:0:1/_:_:_/0:0:0}
373: {IkBb<Phos=on;K48Ub=off>/2:0:2/_:_:_|RelA<Cytosol=on;Nucleus=off>/0:0:2/_:_:_/_:_:_|RelA<Cytosol=on;Nucleus=off>/0:0:1/_:_:_/0:0:0}
374: {IkBb<Phos=on;K48Ub=off>/2:0:1/_:_:_|RelA<Cytosol=on;Nucleus=off>/0:0:2/_:_:_/0:0:0|cRel<Cytosol=on;Nucleus=off>/0:0:1/_:_:_/_:_:_}
375: {IkBb<Phos=on;K48Ub=off>/2:1:1/_:_:_|NFkB2<Phos=off;K48Ub=off><p52=on;Cytosol=on;Nucleus=off>/_:_:_/_:_:_/0:0:2/_:_:_/0:0:0|cRel<Cytosol=on;Nucleus=off>/0:1:1/_:_:_/_:_:_}
376: {IkBb<Phos=on;K48Ub=off>/2:1:1/_:_:_|NFkB2<Phos=off;K48Ub=off><p52=on;Cytosol=on;Nucleus=off>/_:_:_/_:_:_/0:1:2/_:_:_/0:0:0|NFkB1<Phos=off;K48Ub1=off;K48Ub2=off><p50=on;Cytosol=on;Nucleus=off>/_:_:_/_:_:_/_:_:_/0:1:1/_:_:_/_:_:_}
377: {IkBb<Phos=on;K48Ub=off>/2:1:2/_:_:_|NFkB2<Phos=off;K48Ub=off><p52=on;Cytosol=on;Nucleus=off>/_:_:_/_:_:_/0:1:2/_:_:_/_:_:_|NFkB2<Phos=off;K48Ub=off><p52=on;Cytosol=on;Nucleus=off>/_:_:_/_:_:_/0:1:1/_:_:_/0:0:0}
378: {IkBb<Phos=on;K48Ub=off>/2:1:1/_:_:_|NFkB2<Phos=off;K48Ub=off><p52=on;Cytosol=on;Nucleus=off>/_:_:_/_:_:_/0:0:2/_:_:_/0:0:0|RelB<Cytosol=on;Nucleus=off>/0:1:1/_:_:_}
379: {IkBb<Phos=on;K48Ub=off>/2:1:1/_:_:_|NFkB1<Phos=off;K48Ub1=off;K48Ub2=off><p50=on;Cytosol=on;Nucleus=off>/_:_:_/_:_:_/_:_:_/0:0:2/_:_:_/0:0:0|cRel<Cytosol=on;Nucleus=off>/0:1:1/_:_:_/_:_:_}
380: {IkBb<Phos=on;K48Ub=off>/2:1:2/_:_:_|NFkB1<Phos=off;K48Ub1=off;K48Ub2=off><p50=on;Cytosol=on;Nucleus=off>/_:_:_/_:_:_/_:_:_/0:1:2/_:_:_/_:_:_|NFkB1<Phos=off;K48Ub1=off;K48Ub2=off><p50=on;Cytosol=on;Nucleus=off>/_:_:_/_:_:_/_:_:_/0:1:1/_:_:_/0:0:0}
381: {IkBb<Phos=on;K48Ub=off>/2:1:1/_:_:_|NFkB1<Phos=off;K48Ub1=off;K48Ub2=off><p50=on;Cytosol=on;Nucleus=off>/_:_:_/_:_:_/_:_:_/0:0:2/_:_:_/0:0:0|RelB<Cytosol=on;Nucleus=off>/0:1:1/_:_:_}
382: {IkBb<Phos=on;K48Ub=off>/2:0:2/_:_:_|cRel<Cytosol=on;Nucleus=off>/0:0:2/_:_:_/_:_:_|cRel<Cytosol=on;Nucleus=off>/0:0:1/_:_:_/0:0:0}
383: ABIN2_x2.NFkB1.TPL2_2{NFkB1<Phos=off;K48Ub1=off;K48Ub2=off><p50=off;Cytosol=on;Nucleus=off>/1:0:1/_:_:_/_:_:_/_:_:_/_:_:_/_:_:_|ABIN2_x2<>/0:0:2/0:0:0|TPL2<Phos=on>/0:0:1/_:_:_/_:_:_}
384: IkBa.NFkB2.RelA_2{RelA<Cytosol=on;Nucleus=off>/0:1:2/_:_:_/_:_:_|IkBa<Phos=on;K48Ub=on>/2:1:2/_:_:_|NFkB2<Phos=off;K48Ub=off><p52=on;Cytosol=on;Nucleus=off>/_:_:_/_:_:_/0:0:0/_:_:_/0:0:1}
385: IkBa.NFkB1.RelA_2{RelA<Cytosol=on;Nucleus=off>/0:1:2/_:_:_/_:_:_|IkBa<Phos=on;K48Ub=on>/2:1:2/_:_:_|NFkB1<Phos=off;K48Ub1=off;K48Ub2=off><p50=on;Cytosol=on;Nucleus=off>/_:_:_/_:_:_/_:_:_/0:0:0/_:_:_/0:0:1}
386: IkBa.RelA.RelA_2{RelA<Cytosol=on;Nucleus=off>/0:0:1/_:_:_/_:_:_|RelA<Cytosol=on;Nucleus=off>/0:0:0/_:_:_/0:0:2|IkBa<Phos=on;K48Ub=on>/2:0:1/_:_:_}
387: IkBa.RelA.cRel_2{RelA<Cytosol=on;Nucleus=off>/0:0:2/_:_:_/0:0:1|IkBa<Phos=on;K48Ub=on>/2:0:0/_:_:_|cRel<Cytosol=on;Nucleus=off>/0:0:0/_:_:_/_:_:_}
388: IkBa.NFkB2.cRel_2{IkBa<Phos=on;K48Ub=on>/2:1:1/_:_:_|NFkB2<Phos=off;K48Ub=off><p52=on;Cytosol=on;Nucleus=off>/_:_:_/_:_:_/0:0:2/_:_:_/0:0:0|cRel<Cytosol=on;Nucleus=off>/0:1:1/_:_:_/_:_:_}
389: IkBa.NFkB1.NFkB2_2{IkBa<Phos=on;K48Ub=on>/2:1:1/_:_:_|NFkB2<Phos=off;K48Ub=off><p52=on;Cytosol=on;Nucleus=off>/_:_:_/_:_:_/0:1:2/_:_:_/0:0:0|NFkB1<Phos=off;K48Ub1=off;K48Ub2=off><p50=on;Cytosol=on;Nucleus=off>/_:_:_/_:_:_/_:_:_/0:1:1/_:_:_/_:_:_}
390: IkBa.NFkB2.NFkB2_2{IkBa<Phos=on;K48Ub=on>/2:1:2/_:_:_|NFkB2<Phos=off;K48Ub=off><p52=on;Cytosol=on;Nucleus=off>/_:_:_/_:_:_/0:1:2/_:_:_/_:_:_|NFkB2<Phos=off;K48Ub=off><p52=on;Cytosol=on;Nucleus=off>/_:_:_/_:_:_/0:1:1/_:_:_/0:0:0}
391: IkBa.NFkB2.RelB_2{IkBa<Phos=on;K48Ub=on>/2:1:1/_:_:_|NFkB2<Phos=off;K48Ub=off><p52=on;Cytosol=on;Nucleus=off>/_:_:_/_:_:_/0:0:2/_:_:_/0:0:0|RelB<Cytosol=on;Nucleus=off>/0:1:1/_:_:_}
392: IkBa.NFkB1.cRel_2{IkBa<Phos=on;K48Ub=on>/2:1:1/_:_:_|NFkB1<Phos=off;K48Ub1=off;K48Ub2=off><p50=on;Cytosol=on;Nucleus=off>/_:_:_/_:_:_/_:_:_/0:0:2/_:_:_/0:0:0|cRel<Cytosol=on;Nucleus=off>/0:1:1/_:_:_/_:_:_}
393: IkBa.NFkB1.NFkB1_2{IkBa<Phos=on;K48Ub=on>/2:1:2/_:_:_|NFkB1<Phos=off;K48Ub1=off;K48Ub2=off><p50=on;Cytosol=on;Nucleus=off>/_:_:_/_:_:_/_:_:_/0:1:2/_:_:_/_:_:_|NFkB1<Phos=off;K48Ub1=off;K48Ub2=off><p50=on;Cytosol=on;Nucleus=off>/_:_:_/_:_:_/_:_:_/0:1:1/_:_:_/0:0:0}
394: IkBa.NFkB1.RelB_2{IkBa<Phos=on;K48Ub=on>/2:1:1/_:_:_|NFkB1<Phos=off;K48Ub1=off;K48Ub2=off><p50=on;Cytosol=on;Nucleus=off>/_:_:_/_:_:_/_:_:_/0:0:2/_:_:_/0:0:0|RelB<Cytosol=on;Nucleus=off>/0:1:1/_:_:_}
395: IkBa.cRel.cRel_2{IkBa<Phos=on;K48Ub=on>/2:0:2/_:_:_|cRel<Cytosol=on;Nucleus=off>/0:0:2/_:_:_/_:_:_|cRel<Cytosol=on;Nucleus=off>/0:0:1/_:_:_/0:0:0}
396: IkBb.NFkB2.RelA_2{IkBb<Phos=on;K48Ub=on>/2:1:2/_:_:_|RelA<Cytosol=on;Nucleus=off>/0:1:2/_:_:_/_:_:_|NFkB2<Phos=off;K48Ub=off><p52=on;Cytosol=on;Nucleus=off>/_:_:_/_:_:_/0:0:1/_:_:_/0:0:0}
397: IkBb.NFkB1.RelA_2{IkBb<Phos=on;K48Ub=on>/2:1:2/_:_:_|RelA<Cytosol=on;Nucleus=off>/0:1:2/_:_:_/_:_:_|NFkB1<Phos=off;K48Ub1=off;K48Ub2=off><p50=on;Cytosol=on;Nucleus=off>/_:_:_/_:_:_/_:_:_/0:0:1/_:_:_/0:0:0}
398: IkBb.RelA.RelA_2{IkBb<Phos=on;K48Ub=on>/2:0:2/_:_:_|RelA<Cytosol=on;Nucleus=off>/0:0:2/_:_:_/_:_:_|RelA<Cytosol=on;Nucleus=off>/0:0:1/_:_:_/0:0:0}
399: IkBb.RelA.cRel_2{IkBb<Phos=on;K48Ub=on>/2:0:1/_:_:_|RelA<Cytosol=on;Nucleus=off>/0:0:2/_:_:_/0:0:0|cRel<Cytosol=on;Nucleus=off>/0:0:1/_:_:_/_:_:_}
400: IkBb.NFkB2.cRel_2{IkBb<Phos=on;K48Ub=on>/2:1:1/_:_:_|NFkB2<Phos=off;K48Ub=off><p52=on;Cytosol=on;Nucleus=off>/_:_:_/_:_:_/0:0:2/_:_:_/0:0:0|cRel<Cytosol=on;Nucleus=off>/0:1:1/_:_:_/_:_:_}
401: IkBb.NFkB1.NFkB2_2{IkBb<Phos=on;K48Ub=on>/2:1:1/_:_:_|NFkB2<Phos=off;K48Ub=off><p52=on;Cytosol=on;Nucleus=off>/_:_:_/_:_:_/0:1:2/_:_:_/0:0:0|NFkB1<Phos=off;K48Ub1=off;K48Ub2=off><p50=on;Cytosol=on;Nucleus=off>/_:_:_/_:_:_/_:_:_/0:1:1/_:_:_/_:_:_}
402: IkBb.NFkB2.NFkB2_2{IkBb<Phos=on;K48Ub=on>/2:1:2/_:_:_|NFkB2<Phos=off;K48Ub=off><p52=on;Cytosol=on;Nucleus=off>/_:_:_/_:_:_/0:1:2/_:_:_/_:_:_|NFkB2<Phos=off;K48Ub=off><p52=on;Cytosol=on;Nucleus=off>/_:_:_/_:_:_/0:1:1/_:_:_/0:0:0}
403: IkBb.NFkB2.RelB_2{IkBb<Phos=on;K48Ub=on>/2:1:1/_:_:_|NFkB2<Phos=off;K48Ub=off><p52=on;Cytosol=on;Nucleus=off>/_:_:_/_:_:_/0:0:2/_:_:_/0:0:0|RelB<Cytosol=on;Nucleus=off>/0:1:1/_:_:_}
404: IkBb.NFkB1.cRel_2{IkBb<Phos=on;K48Ub=on>/2:1:1/_:_:_|NFkB1<Phos=off;K48Ub1=off;K48Ub2=off><p50=on;Cytosol=on;Nucleus=off>/_:_:_/_:_:_/_:_:_/0:0:2/_:_:_/0:0:0|cRel<Cytosol=on;Nucleus=off>/0:1:1/_:_:_/_:_:_}
405: IkBb.NFkB1.NFkB1_2{IkBb<Phos=on;K48Ub=on>/2:1:2/_:_:_|NFkB1<Phos=off;K48Ub1=off;K48Ub2=off><p50=on;Cytosol=on;Nucleus=off>/_:_:_/_:_:_/_:_:_/0:1:2/_:_:_/_:_:_|NFkB1<Phos=off;K48Ub1=off;K48Ub2=off><p50=on;Cytosol=on;Nucleus=off>/_:_:_/_:_:_/_:_:_/0:1:1/_:_:_/0:0:0}
406: IkBb.NFkB1.RelB_2{IkBb<Phos=on;K48Ub=on>/2:1:1/_:_:_|NFkB1<Phos=off;K48Ub1=off;K48Ub2=off><p50=on;Cytosol=on;Nucleus=off>/_:_:_/_:_:_/_:_:_/0:0:2/_:_:_/0:0:0|RelB<Cytosol=on;Nucleus=off>/0:1:1/_:_:_}
407: IkBb.cRel.cRel_2{IkBb<Phos=on;K48Ub=on>/2:0:2/_:_:_|cRel<Cytosol=on;Nucleus=off>/0:0:2/_:_:_/_:_:_|cRel<Cytosol=on;Nucleus=off>/0:0:1/_:_:_/0:0:0}
408: HOIL1.HOIP.SHARPIN.UbcH5c_1{UbcH5c<>/3:0:2|HOIL1<>/0:0:2/_:_:_/_:_:_|HOIP<>/0:0:1/0:0:3/_:_:_/0:0:0/_:_:_|SHARPIN<>/1:0:2}
409: {IRAK4_x4CG<><Phos1=on;Phos2=on;Phos3=on;Phos4=on>/1:1:3/_:_:_|PI45P2_x4CG<Inner_Cell_Membrane=on;Outer_Endosome_Membrane=off>/0:0:2|MAL_x4CG<Phos=on;K48Ub=off>/0:0:1/_:_:_/_:_:_/0:0:3|MyD88_x6CG<><>/3:0:2/_:_:_/_:_:_/0:0:0}
410: {IRAK4_x4CG<><Phos1=off;Phos2=off;Phos3=off;Phos4=off>/1:1:3/_:_:_|PI45P2_x4CG<Inner_Cell_Membrane=on;Outer_Endosome_Membrane=off>/0:0:2|MAL_x4CG<Phos=on;K48Ub=off>/0:0:1/_:_:_/_:_:_/0:0:3|MyD88_x6CG<><>/3:0:2/_:_:_/_:_:_/0:0:0}
411: {IRAK4_x4CG<><Phos1=on;Phos2=on;Phos3=on;Phos4=on>/1:1:3/0:0:1|IRAK1_x4CG<><Phos1=off;Phos2=off;K63Ub=off;K63M1Ub=off;K48Ub=off>/1:0:0/_:_:_/_:_:_/_:_:_/_:_:_/_:_:_|MAL_x4CG<Phos=on;K48Ub=off>/_:_:_/_:_:_/_:_:_/0:0:3|MyD88_x6CG<><>/3:0:2/_:_:_/_:_:_/0:0:0}
412: {IRAK4_x4CG<><Phos1=on;Phos2=on;Phos3=on;Phos4=on>/1:1:3/0:0:1|IRAK2_x4CG<><Phos1=off;Phos2=off;K63Ub=off;K63M1Ub=off;K48Ub=off>/1:0:0/_:_:_/_:_:_/_:_:_/_:_:_/_:_:_|MAL_x4CG<Phos=on;K48Ub=off>/_:_:_/_:_:_/_:_:_/0:0:3|MyD88_x6CG<><>/3:0:2/_:_:_/_:_:_/0:0:0}
413: {IRAK1_x4CG<><Phos1=on;Phos2=on;K63Ub=off;K63M1Ub=off;K48Ub=off>/_:_:_/_:_:_/_:_:_/_:_:_/_:_:_/0:0:2|IRAK1_x4CG<><Phos1=on;Phos2=on;K63Ub=off;K63M1Ub=off;K48Ub=off>/_:_:_/_:_:_/_:_:_/_:_:_/_:_:_/0:0:3|TRAF6_x3CG<><K63Ub=off;K63M1Ub=off;K48Ub=off><>/3:1:0/_:_:_/_:_:_/_:_:_/_:_:_/0:2:3/_:_:_/_:_:_|TRAF6_x3CG<><K63Ub=off;K63M1Ub=off;K48Ub=off><>/3:1:1/_:_:_/_:_:_/_:_:_/_:_:_/0:2:2/_:_:_/_:_:_}
414: {IRAK1_x4CG<><Phos1=on;Phos2=on;K63Ub=off;K63M1Ub=off;K48Ub=off>/_:_:_/_:_:_/_:_:_/_:_:_/_:_:_/0:0:1|TRAF6_x3CG<><K63Ub=off;K63M1Ub=off;K48Ub=off><>/3:1:0/_:_:_/_:_:_/_:_:_/_:_:_/0:2:2/_:_:_/_:_:_|TRAF6_x3CG<><K63Ub=off;K63M1Ub=off;K48Ub=off><>/3:1:3/_:_:_/_:_:_/_:_:_/_:_:_/0:2:1/_:_:_/_:_:_|IRAK2_x4CG<><Phos1=on;Phos2=on;K63Ub=off;K63M1Ub=off;K48Ub=off>/_:_:_/_:_:_/_:_:_/_:_:_/_:_:_/0:0:2}
415: {TRAF6_x3CG<><K63Ub=off;K63M1Ub=off;K48Ub=off><>/3:1:2/_:_:_/_:_:_/_:_:_/_:_:_/0:2:1/_:_:_/_:_:_|TRAF6_x3CG<><K63Ub=off;K63M1Ub=off;K48Ub=off><>/3:1:3/_:_:_/_:_:_/_:_:_/_:_:_/0:2:0/_:_:_/_:_:_|IRAK2_x4CG<><Phos1=on;Phos2=on;K63Ub=off;K63M1Ub=off;K48Ub=off>/_:_:_/_:_:_/_:_:_/_:_:_/_:_:_/0:0:0|IRAK2_x4CG<><Phos1=on;Phos2=on;K63Ub=off;K63M1Ub=off;K48Ub=off>/_:_:_/_:_:_/_:_:_/_:_:_/_:_:_/0:0:1}
416: {IRAK4_x4CG<><Phos1=on;Phos2=on;Phos3=on;Phos4=on>/1:1:3/0:0:1|IRAK1_x4CG<><Phos1=on;Phos2=off;K63Ub=off;K63M1Ub=off;K48Ub=off>/1:0:0/_:_:_/_:_:_/_:_:_/_:_:_/_:_:_|MAL_x4CG<Phos=on;K48Ub=off>/_:_:_/_:_:_/_:_:_/0:0:3|MyD88_x6CG<><>/3:0:2/_:_:_/_:_:_/0:0:0}
417: {IRAK4_x4CG<><Phos1=on;Phos2=on;Phos3=on;Phos4=on>/1:1:3/0:0:1|IRAK2_x4CG<><Phos1=on;Phos2=off;K63Ub=off;K63M1Ub=off;K48Ub=off>/1:0:0/_:_:_/_:_:_/_:_:_/_:_:_/_:_:_|MAL_x4CG<Phos=on;K48Ub=off>/_:_:_/_:_:_/_:_:_/0:0:3|MyD88_x6CG<><>/3:0:2/_:_:_/_:_:_/0:0:0}
418: {IRAK4_x4CG<><Phos1=on;Phos2=on;Phos3=on;Phos4=on>/1:1:3/0:0:1|IRAK1_x4CG<><Phos1=on;Phos2=on;K63Ub=off;K63M1Ub=off;K48Ub=off>/1:0:0/_:_:_/_:_:_/_:_:_/_:_:_/_:_:_|MAL_x4CG<Phos=on;K48Ub=off>/_:_:_/_:_:_/_:_:_/0:0:3|MyD88_x6CG<><>/3:0:2/_:_:_/_:_:_/0:0:0}
419: {IRAK4_x4CG<><Phos1=on;Phos2=on;Phos3=on;Phos4=on>/1:1:3/0:0:1|IRAK2_x4CG<><Phos1=on;Phos2=on;K63Ub=off;K63M1Ub=off;K48Ub=off>/1:0:0/_:_:_/_:_:_/_:_:_/_:_:_/_:_:_|MAL_x4CG<Phos=on;K48Ub=off>/_:_:_/_:_:_/_:_:_/0:0:3|MyD88_x6CG<><>/3:0:2/_:_:_/_:_:_/0:0:0}
420: {RelA<Cytosol=on;Nucleus=off>/0:1:3/_:_:_/_:_:_|IkBa<Phos=on;K48Ub=off>/2:1:3/0:0:2|betaTrCP12_x2<betaTrCP1=off;betaTrCP2=on>/1:0:1|NFkB2<Phos=off;K48Ub=off><p52=on;Cytosol=on;Nucleus=off>/_:_:_/_:_:_/0:0:0/_:_:_/0:0:1}
421: {RelA<Cytosol=on;Nucleus=off>/0:1:3/_:_:_/_:_:_|IkBa<Phos=on;K48Ub=off>/2:1:3/0:0:2|betaTrCP12_x2<betaTrCP1=off;betaTrCP2=on>/1:0:1|NFkB1<Phos=off;K48Ub1=off;K48Ub2=off><p50=on;Cytosol=on;Nucleus=off>/_:_:_/_:_:_/_:_:_/0:0:0/_:_:_/0:0:1}
422: {RelA<Cytosol=on;Nucleus=off>/0:0:1/_:_:_/_:_:_|RelA<Cytosol=on;Nucleus=off>/0:0:0/_:_:_/0:0:2|IkBa<Phos=on;K48Ub=off>/2:0:1/0:0:3|betaTrCP12_x2<betaTrCP1=off;betaTrCP2=on>/1:0:2}
423: {RelA<Cytosol=on;Nucleus=off>/0:0:3/_:_:_/0:0:1|IkBa<Phos=on;K48Ub=off>/2:0:0/0:0:2|betaTrCP12_x2<betaTrCP1=off;betaTrCP2=on>/1:0:1|cRel<Cytosol=on;Nucleus=off>/0:0:0/_:_:_/_:_:_}
424: {IkBa<Phos=on;K48Ub=off>/2:1:2/0:0:1|betaTrCP12_x2<betaTrCP1=off;betaTrCP2=on>/1:0:0|NFkB2<Phos=off;K48Ub=off><p52=on;Cytosol=on;Nucleus=off>/_:_:_/_:_:_/0:0:3/_:_:_/0:0:0|cRel<Cytosol=on;Nucleus=off>/0:1:2/_:_:_/_:_:_}
425: {IkBa<Phos=on;K48Ub=off>/2:1:2/0:0:1|betaTrCP12_x2<betaTrCP1=off;betaTrCP2=on>/1:0:0|NFkB2<Phos=off;K48Ub=off><p52=on;Cytosol=on;Nucleus=off>/_:_:_/_:_:_/0:1:3/_:_:_/0:0:0|NFkB1<Phos=off;K48Ub1=off;K48Ub2=off><p50=on;Cytosol=on;Nucleus=off>/_:_:_/_:_:_/_:_:_/0:1:2/_:_:_/_:_:_}
426: {IkBa<Phos=on;K48Ub=off>/2:1:3/0:0:1|betaTrCP12_x2<betaTrCP1=off;betaTrCP2=on>/1:0:0|NFkB2<Phos=off;K48Ub=off><p52=on;Cytosol=on;Nucleus=off>/_:_:_/_:_:_/0:1:3/_:_:_/_:_:_|NFkB2<Phos=off;K48Ub=off><p52=on;Cytosol=on;Nucleus=off>/_:_:_/_:_:_/0:1:2/_:_:_/0:0:0}
427: {IkBa<Phos=on;K48Ub=off>/2:1:2/0:0:1|betaTrCP12_x2<betaTrCP1=off;betaTrCP2=on>/1:0:0|NFkB2<Phos=off;K48Ub=off><p52=on;Cytosol=on;Nucleus=off>/_:_:_/_:_:_/0:0:3/_:_:_/0:0:0|RelB<Cytosol=on;Nucleus=off>/0:1:2/_:_:_}
428: {IkBa<Phos=on;K48Ub=off>/2:1:2/0:0:1|betaTrCP12_x2<betaTrCP1=off;betaTrCP2=on>/1:0:0|NFkB1<Phos=off;K48Ub1=off;K48Ub2=off><p50=on;Cytosol=on;Nucleus=off>/_:_:_/_:_:_/_:_:_/0:0:3/_:_:_/0:0:0|cRel<Cytosol=on;Nucleus=off>/0:1:2/_:_:_/_:_:_}
429: {IkBa<Phos=on;K48Ub=off>/2:1:3/0:0:1|betaTrCP12_x2<betaTrCP1=off;betaTrCP2=on>/1:0:0|NFkB1<Phos=off;K48Ub1=off;K48Ub2=off><p50=on;Cytosol=on;Nucleus=off>/_:_:_/_:_:_/_:_:_/0:1:3/_:_:_/_:_:_|NFkB1<Phos=off;K48Ub1=off;K48Ub2=off><p50=on;Cytosol=on;Nucleus=off>/_:_:_/_:_:_/_:_:_/0:1:2/_:_:_/0:0:0}
430: {IkBa<Phos=on;K48Ub=off>/2:1:2/0:0:1|betaTrCP12_x2<betaTrCP1=off;betaTrCP2=on>/1:0:0|NFkB1<Phos=off;K48Ub1=off;K48Ub2=off><p50=on;Cytosol=on;Nucleus=off>/_:_:_/_:_:_/_:_:_/0:0:3/_:_:_/0:0:0|RelB<Cytosol=on;Nucleus=off>/0:1:2/_:_:_}
431: {IkBa<Phos=on;K48Ub=off>/2:0:3/0:0:1|betaTrCP12_x2<betaTrCP1=off;betaTrCP2=on>/1:0:0|cRel<Cytosol=on;Nucleus=off>/0:0:3/_:_:_/_:_:_|cRel<Cytosol=on;Nucleus=off>/0:0:2/_:_:_/0:0:0}
432: {IkBb<Phos=on;K48Ub=off>/2:1:3/0:0:2|RelA<Cytosol=on;Nucleus=off>/0:1:3/_:_:_/_:_:_|betaTrCP12_x2<betaTrCP1=off;betaTrCP2=on>/1:0:0|NFkB2<Phos=off;K48Ub=off><p52=on;Cytosol=on;Nucleus=off>/_:_:_/_:_:_/0:0:1/_:_:_/0:0:0}
433: {IkBb<Phos=on;K48Ub=off>/2:1:3/0:0:2|RelA<Cytosol=on;Nucleus=off>/0:1:3/_:_:_/_:_:_|betaTrCP12_x2<betaTrCP1=off;betaTrCP2=on>/1:0:0|NFkB1<Phos=off;K48Ub1=off;K48Ub2=off><p50=on;Cytosol=on;Nucleus=off>/_:_:_/_:_:_/_:_:_/0:0:1/_:_:_/0:0:0}
434: {IkBb<Phos=on;K48Ub=off>/2:0:2/0:0:3|RelA<Cytosol=on;Nucleus=off>/0:0:2/_:_:_/_:_:_|RelA<Cytosol=on;Nucleus=off>/0:0:1/_:_:_/0:0:0|betaTrCP12_x2<betaTrCP1=off;betaTrCP2=on>/1:0:0}
435: {IkBb<Phos=on;K48Ub=off>/2:0:1/0:0:2|RelA<Cytosol=on;Nucleus=off>/0:0:3/_:_:_/0:0:0|betaTrCP12_x2<betaTrCP1=off;betaTrCP2=on>/1:0:0|cRel<Cytosol=on;Nucleus=off>/0:0:1/_:_:_/_:_:_}
436: {IkBb<Phos=on;K48Ub=off>/2:1:2/0:0:1|betaTrCP12_x2<betaTrCP1=off;betaTrCP2=on>/1:0:0|NFkB2<Phos=off;K48Ub=off><p52=on;Cytosol=on;Nucleus=off>/_:_:_/_:_:_/0:0:3/_:_:_/0:0:0|cRel<Cytosol=on;Nucleus=off>/0:1:2/_:_:_/_:_:_}
437: {IkBb<Phos=on;K48Ub=off>/2:1:2/0:0:1|betaTrCP12_x2<betaTrCP1=off;betaTrCP2=on>/1:0:0|NFkB2<Phos=off;K48Ub=off><p52=on;Cytosol=on;Nucleus=off>/_:_:_/_:_:_/0:1:3/_:_:_/0:0:0|NFkB1<Phos=off;K48Ub1=off;K48Ub2=off><p50=on;Cytosol=on;Nucleus=off>/_:_:_/_:_:_/_:_:_/0:1:2/_:_:_/_:_:_}
438: {IkBb<Phos=on;K48Ub=off>/2:1:3/0:0:1|betaTrCP12_x2<betaTrCP1=off;betaTrCP2=on>/1:0:0|NFkB2<Phos=off;K48Ub=off><p52=on;Cytosol=on;Nucleus=off>/_:_:_/_:_:_/0:1:3/_:_:_/_:_:_|NFkB2<Phos=off;K48Ub=off><p52=on;Cytosol=on;Nucleus=off>/_:_:_/_:_:_/0:1:2/_:_:_/0:0:0}
439: {IkBb<Phos=on;K48Ub=off>/2:1:2/0:0:1|betaTrCP12_x2<betaTrCP1=off;betaTrCP2=on>/1:0:0|NFkB2<Phos=off;K48Ub=off><p52=on;Cytosol=on;Nucleus=off>/_:_:_/_:_:_/0:0:3/_:_:_/0:0:0|RelB<Cytosol=on;Nucleus=off>/0:1:2/_:_:_}
440: {IkBb<Phos=on;K48Ub=off>/2:1:2/0:0:1|betaTrCP12_x2<betaTrCP1=off;betaTrCP2=on>/1:0:0|NFkB1<Phos=off;K48Ub1=off;K48Ub2=off><p50=on;Cytosol=on;Nucleus=off>/_:_:_/_:_:_/_:_:_/0:0:3/_:_:_/0:0:0|cRel<Cytosol=on;Nucleus=off>/0:1:2/_:_:_/_:_:_}
441: {IkBb<Phos=on;K48Ub=off>/2:1:3/0:0:1|betaTrCP12_x2<betaTrCP1=off;betaTrCP2=on>/1:0:0|NFkB1<Phos=off;K48Ub1=off;K48Ub2=off><p50=on;Cytosol=on;Nucleus=off>/_:_:_/_:_:_/_:_:_/0:1:3/_:_:_/_:_:_|NFkB1<Phos=off;K48Ub1=off;K48Ub2=off><p50=on;Cytosol=on;Nucleus=off>/_:_:_/_:_:_/_:_:_/0:1:2/_:_:_/0:0:0}
442: {IkBb<Phos=on;K48Ub=off>/2:1:2/0:0:1|betaTrCP12_x2<betaTrCP1=off;betaTrCP2=on>/1:0:0|NFkB1<Phos=off;K48Ub1=off;K48Ub2=off><p50=on;Cytosol=on;Nucleus=off>/_:_:_/_:_:_/_:_:_/0:0:3/_:_:_/0:0:0|RelB<Cytosol=on;Nucleus=off>/0:1:2/_:_:_}
443: {IkBb<Phos=on;K48Ub=off>/2:0:3/0:0:1|betaTrCP12_x2<betaTrCP1=off;betaTrCP2=on>/1:0:0|cRel<Cytosol=on;Nucleus=off>/0:0:3/_:_:_/_:_:_|cRel<Cytosol=on;Nucleus=off>/0:0:2/_:_:_/0:0:0}
444: HOIL1.HOIP.SHARPIN.UbcH5c.UbcH7_1{UbcH5c<>/3:0:3|UbcH7<>/2:0:2|HOIL1<>/0:0:3/_:_:_/0:0:1|HOIP<>/0:0:2/0:0:4/_:_:_/0:0:0/_:_:_|SHARPIN<>/1:0:3}
445: {IRAK4_x4CG<><Phos1=on;Phos2=on;Phos3=on;Phos4=on>/1:1:4/0:0:1|IRAK1_x4CG<><Phos1=off;Phos2=off;K63Ub=off;K63M1Ub=off;K48Ub=off>/1:0:0/_:_:_/_:_:_/_:_:_/_:_:_/_:_:_|PI45P2_x4CG<Inner_Cell_Membrane=on;Outer_Endosome_Membrane=off>/0:0:3|MAL_x4CG<Phos=on;K48Ub=off>/0:0:2/_:_:_/_:_:_/0:0:4|MyD88_x6CG<><>/3:0:3/_:_:_/_:_:_/0:0:0}
446: {IRAK4_x4CG<><Phos1=on;Phos2=on;Phos3=on;Phos4=on>/1:1:4/0:0:1|IRAK2_x4CG<><Phos1=off;Phos2=off;K63Ub=off;K63M1Ub=off;K48Ub=off>/1:0:0/_:_:_/_:_:_/_:_:_/_:_:_/_:_:_|PI45P2_x4CG<Inner_Cell_Membrane=on;Outer_Endosome_Membrane=off>/0:0:3|MAL_x4CG<Phos=on;K48Ub=off>/0:0:2/_:_:_/_:_:_/0:0:4|MyD88_x6CG<><>/3:0:3/_:_:_/_:_:_/0:0:0}
447: {IRAK4_x4CG<><Phos1=on;Phos2=on;Phos3=on;Phos4=on>/1:1:4/0:0:1|IRAK1_x4CG<><Phos1=on;Phos2=off;K63Ub=off;K63M1Ub=off;K48Ub=off>/1:0:0/_:_:_/_:_:_/_:_:_/_:_:_/_:_:_|PI45P2_x4CG<Inner_Cell_Membrane=on;Outer_Endosome_Membrane=off>/0:0:3|MAL_x4CG<Phos=on;K48Ub=off>/0:0:2/_:_:_/_:_:_/0:0:4|MyD88_x6CG<><>/3:0:3/_:_:_/_:_:_/0:0:0}
448: {IRAK4_x4CG<><Phos1=on;Phos2=on;Phos3=on;Phos4=on>/1:1:4/0:0:1|IRAK2_x4CG<><Phos1=on;Phos2=off;K63Ub=off;K63M1Ub=off;K48Ub=off>/1:0:0/_:_:_/_:_:_/_:_:_/_:_:_/_:_:_|PI45P2_x4CG<Inner_Cell_Membrane=on;Outer_Endosome_Membrane=off>/0:0:3|MAL_x4CG<Phos=on;K48Ub=off>/0:0:2/_:_:_/_:_:_/0:0:4|MyD88_x6CG<><>/3:0:3/_:_:_/_:_:_/0:0:0}
449: {IRAK4_x4CG<><Phos1=on;Phos2=on;Phos3=on;Phos4=on>/1:1:4/0:0:1|IRAK1_x4CG<><Phos1=on;Phos2=on;K63Ub=off;K63M1Ub=off;K48Ub=off>/1:0:0/_:_:_/_:_:_/_:_:_/_:_:_/_:_:_|PI45P2_x4CG<Inner_Cell_Membrane=on;Outer_Endosome_Membrane=off>/0:0:3|MAL_x4CG<Phos=on;K48Ub=off>/0:0:2/_:_:_/_:_:_/0:0:4|MyD88_x6CG<><>/3:0:3/_:_:_/_:_:_/0:0:0}
450: {IRAK4_x4CG<><Phos1=on;Phos2=on;Phos3=on;Phos4=on>/1:1:4/0:0:1|IRAK2_x4CG<><Phos1=on;Phos2=on;K63Ub=off;K63M1Ub=off;K48Ub=off>/1:0:0/_:_:_/_:_:_/_:_:_/_:_:_/_:_:_|PI45P2_x4CG<Inner_Cell_Membrane=on;Outer_Endosome_Membrane=off>/0:0:3|MAL_x4CG<Phos=on;K48Ub=off>/0:0:2/_:_:_/_:_:_/0:0:4|MyD88_x6CG<><>/3:0:3/_:_:_/_:_:_/0:0:0}
451: {NEMO_x6CG<K63Ub=off;K63M1Ub=off;K48Ub=off>/_:_:_/_:_:_/_:_:_/2:0:1|IKKab_x6CG<IKKa=on;IKKb=off;Phos1=on;Phos2=on>/_:_:_/_:_:_/3:0:0/_:_:_/1:0:3|RelA<Cytosol=on;Nucleus=off>/0:1:4/_:_:_/_:_:_|IkBa<Phos=off;K48Ub=off>/2:1:4/4:0:1|NFkB2<Phos=off;K48Ub=off><p52=on;Cytosol=on;Nucleus=off>/_:_:_/_:_:_/0:0:2/_:_:_/0:0:3}
452: {NEMO_x6CG<K63Ub=off;K63M1Ub=off;K48Ub=off>/_:_:_/_:_:_/_:_:_/2:0:1|IKKab_x6CG<IKKa=on;IKKb=off;Phos1=on;Phos2=on>/_:_:_/_:_:_/3:0:0/_:_:_/1:0:3|RelA<Cytosol=on;Nucleus=off>/0:1:4/_:_:_/_:_:_|IkBa<Phos=off;K48Ub=off>/2:1:4/4:0:1|NFkB1<Phos=off;K48Ub1=off;K48Ub2=off><p50=on;Cytosol=on;Nucleus=off>/_:_:_/_:_:_/_:_:_/0:0:2/_:_:_/0:0:3}
453: {NEMO_x6CG<K63Ub=off;K63M1Ub=off;K48Ub=off>/_:_:_/_:_:_/_:_:_/2:0:1|IKKab_x6CG<IKKa=on;IKKb=off;Phos1=on;Phos2=on>/_:_:_/_:_:_/3:0:0/_:_:_/1:0:4|RelA<Cytosol=on;Nucleus=off>/0:0:3/_:_:_/_:_:_|RelA<Cytosol=on;Nucleus=off>/0:0:2/_:_:_/0:0:4|IkBa<Phos=off;K48Ub=off>/2:0:3/4:0:1}
454: {NEMO_x6CG<K63Ub=off;K63M1Ub=off;K48Ub=off>/_:_:_/_:_:_/_:_:_/2:0:1|IKKab_x6CG<IKKa=on;IKKb=off;Phos1=on;Phos2=on>/_:_:_/_:_:_/3:0:0/_:_:_/1:0:3|RelA<Cytosol=on;Nucleus=off>/0:0:4/_:_:_/0:0:3|IkBa<Phos=off;K48Ub=off>/2:0:2/4:0:1|cRel<Cytosol=on;Nucleus=off>/0:0:2/_:_:_/_:_:_}
455: {NEMO_x6CG<K63Ub=off;K63M1Ub=off;K48Ub=off>/_:_:_/_:_:_/_:_:_/2:0:1|IKKab_x6CG<IKKa=on;IKKb=off;Phos1=on;Phos2=on>/_:_:_/_:_:_/3:0:0/_:_:_/1:0:2|IkBa<Phos=off;K48Ub=off>/2:1:3/4:0:1|NFkB2<Phos=off;K48Ub=off><p52=on;Cytosol=on;Nucleus=off>/_:_:_/_:_:_/0:0:4/_:_:_/0:0:2|cRel<Cytosol=on;Nucleus=off>/0:1:3/_:_:_/_:_:_}
456: {NEMO_x6CG<K63Ub=off;K63M1Ub=off;K48Ub=off>/_:_:_/_:_:_/_:_:_/2:0:1|IKKab_x6CG<IKKa=on;IKKb=off;Phos1=on;Phos2=on>/_:_:_/_:_:_/3:0:0/_:_:_/1:0:2|IkBa<Phos=off;K48Ub=off>/2:1:3/4:0:1|NFkB2<Phos=off;K48Ub=off><p52=on;Cytosol=on;Nucleus=off>/_:_:_/_:_:_/0:1:4/_:_:_/0:0:2|NFkB1<Phos=off;K48Ub1=off;K48Ub2=off><p50=on;Cytosol=on;Nucleus=off>/_:_:_/_:_:_/_:_:_/0:1:3/_:_:_/_:_:_}
457: {NEMO_x6CG<K63Ub=off;K63M1Ub=off;K48Ub=off>/_:_:_/_:_:_/_:_:_/2:0:1|IKKab_x6CG<IKKa=on;IKKb=off;Phos1=on;Phos2=on>/_:_:_/_:_:_/3:0:0/_:_:_/1:0:2|IkBa<Phos=off;K48Ub=off>/2:1:4/4:0:1|NFkB2<Phos=off;K48Ub=off><p52=on;Cytosol=on;Nucleus=off>/_:_:_/_:_:_/0:1:4/_:_:_/_:_:_|NFkB2<Phos=off;K48Ub=off><p52=on;Cytosol=on;Nucleus=off>/_:_:_/_:_:_/0:1:3/_:_:_/0:0:2}
458: {NEMO_x6CG<K63Ub=off;K63M1Ub=off;K48Ub=off>/_:_:_/_:_:_/_:_:_/2:0:1|IKKab_x6CG<IKKa=on;IKKb=off;Phos1=on;Phos2=on>/_:_:_/_:_:_/3:0:0/_:_:_/1:0:2|IkBa<Phos=off;K48Ub=off>/2:1:3/4:0:1|NFkB2<Phos=off;K48Ub=off><p52=on;Cytosol=on;Nucleus=off>/_:_:_/_:_:_/0:0:4/_:_:_/0:0:2|RelB<Cytosol=on;Nucleus=off>/0:1:3/_:_:_}
459: {NEMO_x6CG<K63Ub=off;K63M1Ub=off;K48Ub=off>/_:_:_/_:_:_/_:_:_/2:0:1|IKKab_x6CG<IKKa=on;IKKb=off;Phos1=on;Phos2=on>/_:_:_/_:_:_/3:0:0/_:_:_/1:0:2|IkBa<Phos=off;K48Ub=off>/2:1:3/4:0:1|NFkB1<Phos=off;K48Ub1=off;K48Ub2=off><p50=on;Cytosol=on;Nucleus=off>/_:_:_/_:_:_/_:_:_/0:0:4/_:_:_/0:0:2|cRel<Cytosol=on;Nucleus=off>/0:1:3/_:_:_/_:_:_}
460: {NEMO_x6CG<K63Ub=off;K63M1Ub=off;K48Ub=off>/_:_:_/_:_:_/_:_:_/2:0:1|IKKab_x6CG<IKKa=on;IKKb=off;Phos1=on;Phos2=on>/_:_:_/_:_:_/3:0:0/_:_:_/1:0:2|IkBa<Phos=off;K48Ub=off>/2:1:4/4:0:1|NFkB1<Phos=off;K48Ub1=off;K48Ub2=off><p50=on;Cytosol=on;Nucleus=off>/_:_:_/_:_:_/_:_:_/0:1:4/_:_:_/_:_:_|NFkB1<Phos=off;K48Ub1=off;K48Ub2=off><p50=on;Cytosol=on;Nucleus=off>/_:_:_/_:_:_/_:_:_/0:1:3/_:_:_/0:0:2}
461: {NEMO_x6CG<K63Ub=off;K63M1Ub=off;K48Ub=off>/_:_:_/_:_:_/_:_:_/2:0:1|IKKab_x6CG<IKKa=on;IKKb=off;Phos1=on;Phos2=on>/_:_:_/_:_:_/3:0:0/_:_:_/1:0:2|IkBa<Phos=off;K48Ub=off>/2:1:3/4:0:1|NFkB1<Phos=off;K48Ub1=off;K48Ub2=off><p50=on;Cytosol=on;Nucleus=off>/_:_:_/_:_:_/_:_:_/0:0:4/_:_:_/0:0:2|RelB<Cytosol=on;Nucleus=off>/0:1:3/_:_:_}
462: {NEMO_x6CG<K63Ub=off;K63M1Ub=off;K48Ub=off>/_:_:_/_:_:_/_:_:_/2:0:1|IKKab_x6CG<IKKa=on;IKKb=off;Phos1=on;Phos2=on>/_:_:_/_:_:_/3:0:0/_:_:_/1:0:2|IkBa<Phos=off;K48Ub=off>/2:0:4/4:0:1|cRel<Cytosol=on;Nucleus=off>/0:0:4/_:_:_/_:_:_|cRel<Cytosol=on;Nucleus=off>/0:0:3/_:_:_/0:0:2}
463: {IkBb<Phos=off;K48Ub=off>/2:1:4/4:0:2|NEMO_x6CG<K63Ub=off;K63M1Ub=off;K48Ub=off>/_:_:_/_:_:_/_:_:_/2:0:2|IKKab_x6CG<IKKa=on;IKKb=off;Phos1=on;Phos2=on>/_:_:_/_:_:_/3:0:1/_:_:_/1:0:0|RelA<Cytosol=on;Nucleus=off>/0:1:4/_:_:_/_:_:_|NFkB2<Phos=off;K48Ub=off><p52=on;Cytosol=on;Nucleus=off>/_:_:_/_:_:_/0:0:3/_:_:_/0:0:0}
464: {IkBb<Phos=off;K48Ub=off>/2:1:4/4:0:2|NEMO_x6CG<K63Ub=off;K63M1Ub=off;K48Ub=off>/_:_:_/_:_:_/_:_:_/2:0:2|IKKab_x6CG<IKKa=on;IKKb=off;Phos1=on;Phos2=on>/_:_:_/_:_:_/3:0:1/_:_:_/1:0:0|RelA<Cytosol=on;Nucleus=off>/0:1:4/_:_:_/_:_:_|NFkB1<Phos=off;K48Ub1=off;K48Ub2=off><p50=on;Cytosol=on;Nucleus=off>/_:_:_/_:_:_/_:_:_/0:0:3/_:_:_/0:0:0}
465: {IkBb<Phos=off;K48Ub=off>/2:0:4/4:0:2|NEMO_x6CG<K63Ub=off;K63M1Ub=off;K48Ub=off>/_:_:_/_:_:_/_:_:_/2:0:2|IKKab_x6CG<IKKa=on;IKKb=off;Phos1=on;Phos2=on>/_:_:_/_:_:_/3:0:1/_:_:_/1:0:0|RelA<Cytosol=on;Nucleus=off>/0:0:4/_:_:_/_:_:_|RelA<Cytosol=on;Nucleus=off>/0:0:3/_:_:_/0:0:0}
466: {IkBb<Phos=off;K48Ub=off>/2:0:3/4:0:2|NEMO_x6CG<K63Ub=off;K63M1Ub=off;K48Ub=off>/_:_:_/_:_:_/_:_:_/2:0:2|IKKab_x6CG<IKKa=on;IKKb=off;Phos1=on;Phos2=on>/_:_:_/_:_:_/3:0:1/_:_:_/1:0:0|RelA<Cytosol=on;Nucleus=off>/0:0:4/_:_:_/0:0:0|cRel<Cytosol=on;Nucleus=off>/0:0:3/_:_:_/_:_:_}
467: {IkBb<Phos=off;K48Ub=off>/2:1:3/4:0:2|NEMO_x6CG<K63Ub=off;K63M1Ub=off;K48Ub=off>/_:_:_/_:_:_/_:_:_/2:0:2|IKKab_x6CG<IKKa=on;IKKb=off;Phos1=on;Phos2=on>/_:_:_/_:_:_/3:0:1/_:_:_/1:0:0|NFkB2<Phos=off;K48Ub=off><p52=on;Cytosol=on;Nucleus=off>/_:_:_/_:_:_/0:0:4/_:_:_/0:0:0|cRel<Cytosol=on;Nucleus=off>/0:1:3/_:_:_/_:_:_}
468: {IkBb<Phos=off;K48Ub=off>/2:1:3/4:0:2|NEMO_x6CG<K63Ub=off;K63M1Ub=off;K48Ub=off>/_:_:_/_:_:_/_:_:_/2:0:2|IKKab_x6CG<IKKa=on;IKKb=off;Phos1=on;Phos2=on>/_:_:_/_:_:_/3:0:1/_:_:_/1:0:0|NFkB2<Phos=off;K48Ub=off><p52=on;Cytosol=on;Nucleus=off>/_:_:_/_:_:_/0:1:4/_:_:_/0:0:0|NFkB1<Phos=off;K48Ub1=off;K48Ub2=off><p50=on;Cytosol=on;Nucleus=off>/_:_:_/_:_:_/_:_:_/0:1:3/_:_:_/_:_:_}
469: {IkBb<Phos=off;K48Ub=off>/2:1:4/4:0:2|NEMO_x6CG<K63Ub=off;K63M1Ub=off;K48Ub=off>/_:_:_/_:_:_/_:_:_/2:0:2|IKKab_x6CG<IKKa=on;IKKb=off;Phos1=on;Phos2=on>/_:_:_/_:_:_/3:0:1/_:_:_/1:0:0|NFkB2<Phos=off;K48Ub=off><p52=on;Cytosol=on;Nucleus=off>/_:_:_/_:_:_/0:1:4/_:_:_/_:_:_|NFkB2<Phos=off;K48Ub=off><p52=on;Cytosol=on;Nucleus=off>/_:_:_/_:_:_/0:1:3/_:_:_/0:0:0}
470: {IkBb<Phos=off;K48Ub=off>/2:1:3/4:0:2|NEMO_x6CG<K63Ub=off;K63M1Ub=off;K48Ub=off>/_:_:_/_:_:_/_:_:_/2:0:2|IKKab_x6CG<IKKa=on;IKKb=off;Phos1=on;Phos2=on>/_:_:_/_:_:_/3:0:1/_:_:_/1:0:0|NFkB2<Phos=off;K48Ub=off><p52=on;Cytosol=on;Nucleus=off>/_:_:_/_:_:_/0:0:4/_:_:_/0:0:0|RelB<Cytosol=on;Nucleus=off>/0:1:3/_:_:_}
471: {IkBb<Phos=off;K48Ub=off>/2:1:3/4:0:2|NEMO_x6CG<K63Ub=off;K63M1Ub=off;K48Ub=off>/_:_:_/_:_:_/_:_:_/2:0:2|IKKab_x6CG<IKKa=on;IKKb=off;Phos1=on;Phos2=on>/_:_:_/_:_:_/3:0:1/_:_:_/1:0:0|NFkB1<Phos=off;K48Ub1=off;K48Ub2=off><p50=on;Cytosol=on;Nucleus=off>/_:_:_/_:_:_/_:_:_/0:0:4/_:_:_/0:0:0|cRel<Cytosol=on;Nucleus=off>/0:1:3/_:_:_/_:_:_}
472: {IkBb<Phos=off;K48Ub=off>/2:1:4/4:0:2|NEMO_x6CG<K63Ub=off;K63M1Ub=off;K48Ub=off>/_:_:_/_:_:_/_:_:_/2:0:2|IKKab_x6CG<IKKa=on;IKKb=off;Phos1=on;Phos2=on>/_:_:_/_:_:_/3:0:1/_:_:_/1:0:0|NFkB1<Phos=off;K48Ub1=off;K48Ub2=off><p50=on;Cytosol=on;Nucleus=off>/_:_:_/_:_:_/_:_:_/0:1:4/_:_:_/_:_:_|NFkB1<Phos=off;K48Ub1=off;K48Ub2=off><p50=on;Cytosol=on;Nucleus=off>/_:_:_/_:_:_/_:_:_/0:1:3/_:_:_/0:0:0}
473: {IkBb<Phos=off;K48Ub=off>/2:1:3/4:0:2|NEMO_x6CG<K63Ub=off;K63M1Ub=off;K48Ub=off>/_:_:_/_:_:_/_:_:_/2:0:2|IKKab_x6CG<IKKa=on;IKKb=off;Phos1=on;Phos2=on>/_:_:_/_:_:_/3:0:1/_:_:_/1:0:0|NFkB1<Phos=off;K48Ub1=off;K48Ub2=off><p50=on;Cytosol=on;Nucleus=off>/_:_:_/_:_:_/_:_:_/0:0:4/_:_:_/0:0:0|RelB<Cytosol=on;Nucleus=off>/0:1:3/_:_:_}
474: {IkBb<Phos=off;K48Ub=off>/2:0:4/4:0:2|NEMO_x6CG<K63Ub=off;K63M1Ub=off;K48Ub=off>/_:_:_/_:_:_/_:_:_/2:0:2|IKKab_x6CG<IKKa=on;IKKb=off;Phos1=on;Phos2=on>/_:_:_/_:_:_/3:0:1/_:_:_/1:0:0|cRel<Cytosol=on;Nucleus=off>/0:0:4/_:_:_/_:_:_|cRel<Cytosol=on;Nucleus=off>/0:0:3/_:_:_/0:0:0}
475: {NEMO_x6CG<K63Ub=off;K63M1Ub=off;K48Ub=off>/_:_:_/_:_:_/_:_:_/2:0:1|IKKab_x6CG<IKKa=off;IKKb=on;Phos1=on;Phos2=on>/_:_:_/_:_:_/3:0:0/_:_:_/1:0:3|RelA<Cytosol=on;Nucleus=off>/0:1:4/_:_:_/_:_:_|IkBa<Phos=off;K48Ub=off>/2:1:4/4:0:1|NFkB2<Phos=off;K48Ub=off><p52=on;Cytosol=on;Nucleus=off>/_:_:_/_:_:_/0:0:2/_:_:_/0:0:3}
476: {NEMO_x6CG<K63Ub=off;K63M1Ub=off;K48Ub=off>/_:_:_/_:_:_/_:_:_/2:0:1|IKKab_x6CG<IKKa=off;IKKb=on;Phos1=on;Phos2=on>/_:_:_/_:_:_/3:0:0/_:_:_/1:0:3|RelA<Cytosol=on;Nucleus=off>/0:1:4/_:_:_/_:_:_|IkBa<Phos=off;K48Ub=off>/2:1:4/4:0:1|NFkB1<Phos=off;K48Ub1=off;K48Ub2=off><p50=on;Cytosol=on;Nucleus=off>/_:_:_/_:_:_/_:_:_/0:0:2/_:_:_/0:0:3}
477: {NEMO_x6CG<K63Ub=off;K63M1Ub=off;K48Ub=off>/_:_:_/_:_:_/_:_:_/2:0:1|IKKab_x6CG<IKKa=off;IKKb=on;Phos1=on;Phos2=on>/_:_:_/_:_:_/3:0:0/_:_:_/1:0:4|RelA<Cytosol=on;Nucleus=off>/0:0:3/_:_:_/_:_:_|RelA<Cytosol=on;Nucleus=off>/0:0:2/_:_:_/0:0:4|IkBa<Phos=off;K48Ub=off>/2:0:3/4:0:1}
478: {NEMO_x6CG<K63Ub=off;K63M1Ub=off;K48Ub=off>/_:_:_/_:_:_/_:_:_/2:0:1|IKKab_x6CG<IKKa=off;IKKb=on;Phos1=on;Phos2=on>/_:_:_/_:_:_/3:0:0/_:_:_/1:0:3|RelA<Cytosol=on;Nucleus=off>/0:0:4/_:_:_/0:0:3|IkBa<Phos=off;K48Ub=off>/2:0:2/4:0:1|cRel<Cytosol=on;Nucleus=off>/0:0:2/_:_:_/_:_:_}
479: {NEMO_x6CG<K63Ub=off;K63M1Ub=off;K48Ub=off>/_:_:_/_:_:_/_:_:_/2:0:1|IKKab_x6CG<IKKa=off;IKKb=on;Phos1=on;Phos2=on>/_:_:_/_:_:_/3:0:0/_:_:_/1:0:2|IkBa<Phos=off;K48Ub=off>/2:1:3/4:0:1|NFkB2<Phos=off;K48Ub=off><p52=on;Cytosol=on;Nucleus=off>/_:_:_/_:_:_/0:0:4/_:_:_/0:0:2|cRel<Cytosol=on;Nucleus=off>/0:1:3/_:_:_/_:_:_}
480: {NEMO_x6CG<K63Ub=off;K63M1Ub=off;K48Ub=off>/_:_:_/_:_:_/_:_:_/2:0:1|IKKab_x6CG<IKKa=off;IKKb=on;Phos1=on;Phos2=on>/_:_:_/_:_:_/3:0:0/_:_:_/1:0:2|IkBa<Phos=off;K48Ub=off>/2:1:3/4:0:1|NFkB2<Phos=off;K48Ub=off><p52=on;Cytosol=on;Nucleus=off>/_:_:_/_:_:_/0:1:4/_:_:_/0:0:2|NFkB1<Phos=off;K48Ub1=off;K48Ub2=off><p50=on;Cytosol=on;Nucleus=off>/_:_:_/_:_:_/_:_:_/0:1:3/_:_:_/_:_:_}
481: {NEMO_x6CG<K63Ub=off;K63M1Ub=off;K48Ub=off>/_:_:_/_:_:_/_:_:_/2:0:1|IKKab_x6CG<IKKa=off;IKKb=on;Phos1=on;Phos2=on>/_:_:_/_:_:_/3:0:0/_:_:_/1:0:2|IkBa<Phos=off;K48Ub=off>/2:1:4/4:0:1|NFkB2<Phos=off;K48Ub=off><p52=on;Cytosol=on;Nucleus=off>/_:_:_/_:_:_/0:1:4/_:_:_/_:_:_|NFkB2<Phos=off;K48Ub=off><p52=on;Cytosol=on;Nucleus=off>/_:_:_/_:_:_/0:1:3/_:_:_/0:0:2}
482: {NEMO_x6CG<K63Ub=off;K63M1Ub=off;K48Ub=off>/_:_:_/_:_:_/_:_:_/2:0:1|IKKab_x6CG<IKKa=off;IKKb=on;Phos1=on;Phos2=on>/_:_:_/_:_:_/3:0:0/_:_:_/1:0:2|IkBa<Phos=off;K48Ub=off>/2:1:3/4:0:1|NFkB2<Phos=off;K48Ub=off><p52=on;Cytosol=on;Nucleus=off>/_:_:_/_:_:_/0:0:4/_:_:_/0:0:2|RelB<Cytosol=on;Nucleus=off>/0:1:3/_:_:_}
483: {NEMO_x6CG<K63Ub=off;K63M1Ub=off;K48Ub=off>/_:_:_/_:_:_/_:_:_/2:0:1|IKKab_x6CG<IKKa=off;IKKb=on;Phos1=on;Phos2=on>/_:_:_/_:_:_/3:0:0/_:_:_/1:0:2|IkBa<Phos=off;K48Ub=off>/2:1:3/4:0:1|NFkB1<Phos=off;K48Ub1=off;K48Ub2=off><p50=on;Cytosol=on;Nucleus=off>/_:_:_/_:_:_/_:_:_/0:0:4/_:_:_/0:0:2|cRel<Cytosol=on;Nucleus=off>/0:1:3/_:_:_/_:_:_}
484: {NEMO_x6CG<K63Ub=off;K63M1Ub=off;K48Ub=off>/_:_:_/_:_:_/_:_:_/2:0:1|IKKab_x6CG<IKKa=off;IKKb=on;Phos1=on;Phos2=on>/_:_:_/_:_:_/3:0:0/_:_:_/1:0:2|IkBa<Phos=off;K48Ub=off>/2:1:4/4:0:1|NFkB1<Phos=off;K48Ub1=off;K48Ub2=off><p50=on;Cytosol=on;Nucleus=off>/_:_:_/_:_:_/_:_:_/0:1:4/_:_:_/_:_:_|NFkB1<Phos=off;K48Ub1=off;K48Ub2=off><p50=on;Cytosol=on;Nucleus=off>/_:_:_/_:_:_/_:_:_/0:1:3/_:_:_/0:0:2}
485: {NEMO_x6CG<K63Ub=off;K63M1Ub=off;K48Ub=off>/_:_:_/_:_:_/_:_:_/2:0:1|IKKab_x6CG<IKKa=off;IKKb=on;Phos1=on;Phos2=on>/_:_:_/_:_:_/3:0:0/_:_:_/1:0:2|IkBa<Phos=off;K48Ub=off>/2:1:3/4:0:1|NFkB1<Phos=off;K48Ub1=off;K48Ub2=off><p50=on;Cytosol=on;Nucleus=off>/_:_:_/_:_:_/_:_:_/0:0:4/_:_:_/0:0:2|RelB<Cytosol=on;Nucleus=off>/0:1:3/_:_:_}
486: {NEMO_x6CG<K63Ub=off;K63M1Ub=off;K48Ub=off>/_:_:_/_:_:_/_:_:_/2:0:1|IKKab_x6CG<IKKa=off;IKKb=on;Phos1=on;Phos2=on>/_:_:_/_:_:_/3:0:0/_:_:_/1:0:2|IkBa<Phos=off;K48Ub=off>/2:0:4/4:0:1|cRel<Cytosol=on;Nucleus=off>/0:0:4/_:_:_/_:_:_|cRel<Cytosol=on;Nucleus=off>/0:0:3/_:_:_/0:0:2}
487: {IkBb<Phos=off;K48Ub=off>/2:1:4/4:0:2|NEMO_x6CG<K63Ub=off;K63M1Ub=off;K48Ub=off>/_:_:_/_:_:_/_:_:_/2:0:2|IKKab_x6CG<IKKa=off;IKKb=on;Phos1=on;Phos2=on>/_:_:_/_:_:_/3:0:1/_:_:_/1:0:0|RelA<Cytosol=on;Nucleus=off>/0:1:4/_:_:_/_:_:_|NFkB2<Phos=off;K48Ub=off><p52=on;Cytosol=on;Nucleus=off>/_:_:_/_:_:_/0:0:3/_:_:_/0:0:0}
488: {IkBb<Phos=off;K48Ub=off>/2:1:4/4:0:2|NEMO_x6CG<K63Ub=off;K63M1Ub=off;K48Ub=off>/_:_:_/_:_:_/_:_:_/2:0:2|IKKab_x6CG<IKKa=off;IKKb=on;Phos1=on;Phos2=on>/_:_:_/_:_:_/3:0:1/_:_:_/1:0:0|RelA<Cytosol=on;Nucleus=off>/0:1:4/_:_:_/_:_:_|NFkB1<Phos=off;K48Ub1=off;K48Ub2=off><p50=on;Cytosol=on;Nucleus=off>/_:_:_/_:_:_/_:_:_/0:0:3/_:_:_/0:0:0}
489: {IkBb<Phos=off;K48Ub=off>/2:0:4/4:0:2|NEMO_x6CG<K63Ub=off;K63M1Ub=off;K48Ub=off>/_:_:_/_:_:_/_:_:_/2:0:2|IKKab_x6CG<IKKa=off;IKKb=on;Phos1=on;Phos2=on>/_:_:_/_:_:_/3:0:1/_:_:_/1:0:0|RelA<Cytosol=on;Nucleus=off>/0:0:4/_:_:_/_:_:_|RelA<Cytosol=on;Nucleus=off>/0:0:3/_:_:_/0:0:0}
490: {IkBb<Phos=off;K48Ub=off>/2:0:3/4:0:2|NEMO_x6CG<K63Ub=off;K63M1Ub=off;K48Ub=off>/_:_:_/_:_:_/_:_:_/2:0:2|IKKab_x6CG<IKKa=off;IKKb=on;Phos1=on;Phos2=on>/_:_:_/_:_:_/3:0:1/_:_:_/1:0:0|RelA<Cytosol=on;Nucleus=off>/0:0:4/_:_:_/0:0:0|cRel<Cytosol=on;Nucleus=off>/0:0:3/_:_:_/_:_:_}
491: {IkBb<Phos=off;K48Ub=off>/2:1:3/4:0:2|NEMO_x6CG<K63Ub=off;K63M1Ub=off;K48Ub=off>/_:_:_/_:_:_/_:_:_/2:0:2|IKKab_x6CG<IKKa=off;IKKb=on;Phos1=on;Phos2=on>/_:_:_/_:_:_/3:0:1/_:_:_/1:0:0|NFkB2<Phos=off;K48Ub=off><p52=on;Cytosol=on;Nucleus=off>/_:_:_/_:_:_/0:0:4/_:_:_/0:0:0|cRel<Cytosol=on;Nucleus=off>/0:1:3/_:_:_/_:_:_}
492: {IkBb<Phos=off;K48Ub=off>/2:1:3/4:0:2|NEMO_x6CG<K63Ub=off;K63M1Ub=off;K48Ub=off>/_:_:_/_:_:_/_:_:_/2:0:2|IKKab_x6CG<IKKa=off;IKKb=on;Phos1=on;Phos2=on>/_:_:_/_:_:_/3:0:1/_:_:_/1:0:0|NFkB2<Phos=off;K48Ub=off><p52=on;Cytosol=on;Nucleus=off>/_:_:_/_:_:_/0:1:4/_:_:_/0:0:0|NFkB1<Phos=off;K48Ub1=off;K48Ub2=off><p50=on;Cytosol=on;Nucleus=off>/_:_:_/_:_:_/_:_:_/0:1:3/_:_:_/_:_:_}
493: {IkBb<Phos=off;K48Ub=off>/2:1:4/4:0:2|NEMO_x6CG<K63Ub=off;K63M1Ub=off;K48Ub=off>/_:_:_/_:_:_/_:_:_/2:0:2|IKKab_x6CG<IKKa=off;IKKb=on;Phos1=on;Phos2=on>/_:_:_/_:_:_/3:0:1/_:_:_/1:0:0|NFkB2<Phos=off;K48Ub=off><p52=on;Cytosol=on;Nucleus=off>/_:_:_/_:_:_/0:1:4/_:_:_/_:_:_|NFkB2<Phos=off;K48Ub=off><p52=on;Cytosol=on;Nucleus=off>/_:_:_/_:_:_/0:1:3/_:_:_/0:0:0}
494: {IkBb<Phos=off;K48Ub=off>/2:1:3/4:0:2|NEMO_x6CG<K63Ub=off;K63M1Ub=off;K48Ub=off>/_:_:_/_:_:_/_:_:_/2:0:2|IKKab_x6CG<IKKa=off;IKKb=on;Phos1=on;Phos2=on>/_:_:_/_:_:_/3:0:1/_:_:_/1:0:0|NFkB2<Phos=off;K48Ub=off><p52=on;Cytosol=on;Nucleus=off>/_:_:_/_:_:_/0:0:4/_:_:_/0:0:0|RelB<Cytosol=on;Nucleus=off>/0:1:3/_:_:_}
495: {IkBb<Phos=off;K48Ub=off>/2:1:3/4:0:2|NEMO_x6CG<K63Ub=off;K63M1Ub=off;K48Ub=off>/_:_:_/_:_:_/_:_:_/2:0:2|IKKab_x6CG<IKKa=off;IKKb=on;Phos1=on;Phos2=on>/_:_:_/_:_:_/3:0:1/_:_:_/1:0:0|NFkB1<Phos=off;K48Ub1=off;K48Ub2=off><p50=on;Cytosol=on;Nucleus=off>/_:_:_/_:_:_/_:_:_/0:0:4/_:_:_/0:0:0|cRel<Cytosol=on;Nucleus=off>/0:1:3/_:_:_/_:_:_}
496: {IkBb<Phos=off;K48Ub=off>/2:1:4/4:0:2|NEMO_x6CG<K63Ub=off;K63M1Ub=off;K48Ub=off>/_:_:_/_:_:_/_:_:_/2:0:2|IKKab_x6CG<IKKa=off;IKKb=on;Phos1=on;Phos2=on>/_:_:_/_:_:_/3:0:1/_:_:_/1:0:0|NFkB1<Phos=off;K48Ub1=off;K48Ub2=off><p50=on;Cytosol=on;Nucleus=off>/_:_:_/_:_:_/_:_:_/0:1:4/_:_:_/_:_:_|NFkB1<Phos=off;K48Ub1=off;K48Ub2=off><p50=on;Cytosol=on;Nucleus=off>/_:_:_/_:_:_/_:_:_/0:1:3/_:_:_/0:0:0}
497: {IkBb<Phos=off;K48Ub=off>/2:1:3/4:0:2|NEMO_x6CG<K63Ub=off;K63M1Ub=off;K48Ub=off>/_:_:_/_:_:_/_:_:_/2:0:2|IKKab_x6CG<IKKa=off;IKKb=on;Phos1=on;Phos2=on>/_:_:_/_:_:_/3:0:1/_:_:_/1:0:0|NFkB1<Phos=off;K48Ub1=off;K48Ub2=off><p50=on;Cytosol=on;Nucleus=off>/_:_:_/_:_:_/_:_:_/0:0:4/_:_:_/0:0:0|RelB<Cytosol=on;Nucleus=off>/0:1:3/_:_:_}
498: {IkBb<Phos=off;K48Ub=off>/2:0:4/4:0:2|NEMO_x6CG<K63Ub=off;K63M1Ub=off;K48Ub=off>/_:_:_/_:_:_/_:_:_/2:0:2|IKKab_x6CG<IKKa=off;IKKb=on;Phos1=on;Phos2=on>/_:_:_/_:_:_/3:0:1/_:_:_/1:0:0|cRel<Cytosol=on;Nucleus=off>/0:0:4/_:_:_/_:_:_|cRel<Cytosol=on;Nucleus=off>/0:0:3/_:_:_/0:0:0}
499: ABIN2_x2.IKKab_x6CG.NEMO_x6CG.NFkB1.TPL2_1{NEMO_x6CG<K63Ub=off;K63M1Ub=off;K48Ub=off>/_:_:_/_:_:_/_:_:_/2:0:1|IKKab_x6CG<IKKa=off;IKKb=on;Phos1=on;Phos2=on>/_:_:_/_:_:_/3:0:0/_:_:_/1:0:4|NFkB1<Phos=off;K48Ub1=off;K48Ub2=off><p50=off;Cytosol=on;Nucleus=off>/1:0:3/_:_:_/_:_:_/_:_:_/_:_:_/_:_:_|ABIN2_x2<>/0:0:4/0:0:2|TPL2<Phos=off>/0:0:3/4:0:1/_:_:_}
500: LPS.LPS.MD2.MD2.TLR4.TLR4_1{LPS<Extracellular=on;Endosome=off;Cytosol=off>/1:0:2/_:_:_|LPS<Extracellular=on;Endosome=off;Cytosol=off>/1:0:3/_:_:_|MD2<Extracellular=on;Endosome=off>/0:0:4/0:0:0|MD2<Extracellular=on;Endosome=off>/0:0:5/0:0:1|TLR4<><Cell_Membrane=on;Endosome_Membrane=off>/0:0:2/_:_:_/0:1:5|TLR4<><Cell_Membrane=on;Endosome_Membrane=off>/0:0:3/1:1:4/_:_:_}
501: LPS.LPS.MD2.MD2.TLR4.TLR4_4{LPS<Extracellular=off;Endosome=on;Cytosol=off>/1:0:2/_:_:_|LPS<Extracellular=off;Endosome=on;Cytosol=off>/1:0:3/_:_:_|MD2<Extracellular=off;Endosome=on>/0:0:4/0:0:0|MD2<Extracellular=off;Endosome=on>/0:0:5/0:0:1|TLR4<><Cell_Membrane=off;Endosome_Membrane=on>/0:0:2/_:_:_/0:1:5|TLR4<><Cell_Membrane=off;Endosome_Membrane=on>/0:0:3/1:1:4/_:_:_}
502: {IRAK1_x4CG<><Phos1=on;Phos2=on;K63Ub=off;K63M1Ub=off;K48Ub=off>/_:_:_/_:_:_/_:_:_/_:_:_/_:_:_/0:0:2|IRAK1_x4CG<><Phos1=on;Phos2=on;K63Ub=off;K63M1Ub=off;K48Ub=off>/_:_:_/_:_:_/_:_:_/_:_:_/_:_:_/0:0:3|TRAF6_x3CG<><K63Ub=off;K63M1Ub=off;K48Ub=off><>/3:1:0/_:_:_/_:_:_/_:_:_/_:_:_/0:2:3/_:_:_/_:_:_|TRAF6_x3CG<><K63Ub=off;K63M1Ub=off;K48Ub=off><>/3:1:1/_:_:_/_:_:_/_:_:_/_:_:_/0:2:2/1:0:5/_:_:_|Uev1a<>/0:0:5|Ubc13<>/0:0:4/1:2:3}
503: {IRAK1_x4CG<><Phos1=on;Phos2=on;K63Ub=off;K63M1Ub=off;K48Ub=off>/_:_:_/_:_:_/_:_:_/_:_:_/_:_:_/0:0:1|TRAF6_x3CG<><K63Ub=off;K63M1Ub=off;K48Ub=off><>/3:1:0/_:_:_/_:_:_/_:_:_/_:_:_/0:2:2/1:0:5/_:_:_|TRAF6_x3CG<><K63Ub=off;K63M1Ub=off;K48Ub=off><>/3:1:3/_:_:_/_:_:_/_:_:_/_:_:_/0:2:1/_:_:_/_:_:_|IRAK2_x4CG<><Phos1=on;Phos2=on;K63Ub=off;K63M1Ub=off;K48Ub=off>/_:_:_/_:_:_/_:_:_/_:_:_/_:_:_/0:0:2|Uev1a<>/0:0:5|Ubc13<>/0:0:4/1:2:1}
504: {TRAF6_x3CG<><K63Ub=off;K63M1Ub=off;K48Ub=off><>/3:1:2/_:_:_/_:_:_/_:_:_/_:_:_/0:2:1/_:_:_/_:_:_|TRAF6_x3CG<><K63Ub=off;K63M1Ub=off;K48Ub=off><>/3:1:3/_:_:_/_:_:_/_:_:_/_:_:_/0:2:0/1:0:5/_:_:_|IRAK2_x4CG<><Phos1=on;Phos2=on;K63Ub=off;K63M1Ub=off;K48Ub=off>/_:_:_/_:_:_/_:_:_/_:_:_/_:_:_/0:0:0|IRAK2_x4CG<><Phos1=on;Phos2=on;K63Ub=off;K63M1Ub=off;K48Ub=off>/_:_:_/_:_:_/_:_:_/_:_:_/_:_:_/0:0:1|Uev1a<>/0:0:5|Ubc13<>/0:0:4/1:2:1}
505: {IRAK1_x4CG<><Phos1=on;Phos2=on;K63Ub=off;K63M1Ub=off;K48Ub=off>/_:_:_/_:_:_/_:_:_/_:_:_/_:_:_/0:0:2|IRAK1_x4CG<><Phos1=on;Phos2=on;K63Ub=off;K63M1Ub=off;K48Ub=off>/_:_:_/_:_:_/_:_:_/_:_:_/_:_:_/0:0:3|TRAF6_x3CG<><K63Ub=on;K63M1Ub=off;K48Ub=off><>/3:1:0/_:_:_/_:_:_/_:_:_/_:_:_/0:2:3/_:_:_/_:_:_|TRAF6_x3CG<><K63Ub=off;K63M1Ub=off;K48Ub=off><>/3:1:1/_:_:_/_:_:_/_:_:_/_:_:_/0:2:2/1:0:5/_:_:_|Uev1a<>/0:0:5|Ubc13<>/0:0:4/1:2:3}
506: {IRAK1_x4CG<><Phos1=on;Phos2=on;K63Ub=off;K63M1Ub=off;K48Ub=off>/_:_:_/_:_:_/_:_:_/_:_:_/_:_:_/0:0:1|TRAF6_x3CG<><K63Ub=off;K63M1Ub=off;K48Ub=off><>/3:1:0/_:_:_/_:_:_/_:_:_/_:_:_/0:2:2/1:0:5/_:_:_|TRAF6_x3CG<><K63Ub=on;K63M1Ub=off;K48Ub=off><>/3:1:3/_:_:_/_:_:_/_:_:_/_:_:_/0:2:1/_:_:_/_:_:_|IRAK2_x4CG<><Phos1=on;Phos2=on;K63Ub=off;K63M1Ub=off;K48Ub=off>/_:_:_/_:_:_/_:_:_/_:_:_/_:_:_/0:0:2|Uev1a<>/0:0:5|Ubc13<>/0:0:4/1:2:1}
507: {TRAF6_x3CG<><K63Ub=on;K63M1Ub=off;K48Ub=off><>/3:1:2/_:_:_/_:_:_/_:_:_/_:_:_/0:2:1/_:_:_/_:_:_|TRAF6_x3CG<><K63Ub=off;K63M1Ub=off;K48Ub=off><>/3:1:3/_:_:_/_:_:_/_:_:_/_:_:_/0:2:0/1:0:5/_:_:_|IRAK2_x4CG<><Phos1=on;Phos2=on;K63Ub=off;K63M1Ub=off;K48Ub=off>/_:_:_/_:_:_/_:_:_/_:_:_/_:_:_/0:0:0|IRAK2_x4CG<><Phos1=on;Phos2=on;K63Ub=off;K63M1Ub=off;K48Ub=off>/_:_:_/_:_:_/_:_:_/_:_:_/_:_:_/0:0:1|Uev1a<>/0:0:5|Ubc13<>/0:0:4/1:2:1}
508: {IRAK1_x4CG<><Phos1=on;Phos2=on;K63Ub=off;K63M1Ub=off;K48Ub=off>/_:_:_/_:_:_/_:_:_/_:_:_/_:_:_/0:0:2|IRAK1_x4CG<><Phos1=on;Phos2=on;K63Ub=off;K63M1Ub=off;K48Ub=off>/_:_:_/_:_:_/_:_:_/_:_:_/_:_:_/0:0:3|TRAF6_x3CG<><K63Ub=on;K63M1Ub=on;K48Ub=off><>/3:1:0/_:_:_/_:_:_/_:_:_/_:_:_/0:2:3/_:_:_/_:_:_|TRAF6_x3CG<><K63Ub=off;K63M1Ub=off;K48Ub=off><>/3:1:1/_:_:_/_:_:_/_:_:_/_:_:_/0:2:2/1:0:5/_:_:_|Uev1a<>/0:0:5|Ubc13<>/0:0:4/1:2:3}
509: {IRAK1_x4CG<><Phos1=on;Phos2=on;K63Ub=off;K63M1Ub=off;K48Ub=off>/_:_:_/_:_:_/_:_:_/_:_:_/_:_:_/0:0:1|TRAF6_x3CG<><K63Ub=off;K63M1Ub=off;K48Ub=off><>/3:1:0/_:_:_/_:_:_/_:_:_/_:_:_/0:2:2/1:0:5/_:_:_|TRAF6_x3CG<><K63Ub=on;K63M1Ub=on;K48Ub=off><>/3:1:3/_:_:_/_:_:_/_:_:_/_:_:_/0:2:1/_:_:_/_:_:_|IRAK2_x4CG<><Phos1=on;Phos2=on;K63Ub=off;K63M1Ub=off;K48Ub=off>/_:_:_/_:_:_/_:_:_/_:_:_/_:_:_/0:0:2|Uev1a<>/0:0:5|Ubc13<>/0:0:4/1:2:1}
510: {TRAF6_x3CG<><K63Ub=on;K63M1Ub=on;K48Ub=off><>/3:1:2/_:_:_/_:_:_/_:_:_/_:_:_/0:2:1/_:_:_/_:_:_|TRAF6_x3CG<><K63Ub=off;K63M1Ub=off;K48Ub=off><>/3:1:3/_:_:_/_:_:_/_:_:_/_:_:_/0:2:0/1:0:5/_:_:_|IRAK2_x4CG<><Phos1=on;Phos2=on;K63Ub=off;K63M1Ub=off;K48Ub=off>/_:_:_/_:_:_/_:_:_/_:_:_/_:_:_/0:0:0|IRAK2_x4CG<><Phos1=on;Phos2=on;K63Ub=off;K63M1Ub=off;K48Ub=off>/_:_:_/_:_:_/_:_:_/_:_:_/_:_:_/0:0:1|Uev1a<>/0:0:5|Ubc13<>/0:0:4/1:2:1}
511: {LPS<Extracellular=on;Endosome=off;Cytosol=off>/1:0:2/_:_:_|LPS<Extracellular=on;Endosome=off;Cytosol=off>/1:0:3/_:_:_|MD2<Extracellular=on;Endosome=off>/0:0:5/0:0:0|MD2<Extracellular=on;Endosome=off>/0:0:6/0:0:1|MAL_x4CG<Phos=on;K48Ub=off>/_:_:_/_:_:_/1:1:6/_:_:_|TLR4<><Cell_Membrane=on;Endosome_Membrane=off>/0:0:2/_:_:_/0:1:6|TLR4<><Cell_Membrane=on;Endosome_Membrane=off>/0:0:3/1:1:5/2:0:4}
512: {CYLD<Cleavage=off;Phos=off>/_:_:_/0:1:4/_:_:_|IRAK1_x4CG<><Phos1=on;Phos2=on;K63Ub=off;K63M1Ub=off;K48Ub=off>/_:_:_/_:_:_/_:_:_/_:_:_/_:_:_/0:0:3|IRAK1_x4CG<><Phos1=on;Phos2=on;K63Ub=off;K63M1Ub=off;K48Ub=off>/_:_:_/_:_:_/_:_:_/_:_:_/_:_:_/0:0:4|TRAF6_x3CG<><K63Ub=off;K63M1Ub=off;K48Ub=off><>/3:1:1/_:_:_/_:_:_/_:_:_/_:_:_/0:2:4/1:0:6/_:_:_|TRAF6_x3CG<><K63Ub=on;K63M1Ub=off;K48Ub=off><>/3:1:2/_:_:_/1:0:0/_:_:_/_:_:_/0:2:3/_:_:_/_:_:_|Uev1a<>/0:0:6|Ubc13<>/0:0:5/1:2:3}
513: {CYLD<Cleavage=off;Phos=off>/_:_:_/0:1:3/_:_:_|IRAK1_x4CG<><Phos1=on;Phos2=on;K63Ub=off;K63M1Ub=off;K48Ub=off>/_:_:_/_:_:_/_:_:_/_:_:_/_:_:_/0:0:2|TRAF6_x3CG<><K63Ub=off;K63M1Ub=off;K48Ub=off><>/3:1:1/_:_:_/_:_:_/_:_:_/_:_:_/0:2:3/1:0:6/_:_:_|TRAF6_x3CG<><K63Ub=on;K63M1Ub=off;K48Ub=off><>/3:1:4/_:_:_/1:0:0/_:_:_/_:_:_/0:2:2/_:_:_/_:_:_|IRAK2_x4CG<><Phos1=on;Phos2=on;K63Ub=off;K63M1Ub=off;K48Ub=off>/_:_:_/_:_:_/_:_:_/_:_:_/_:_:_/0:0:3|Uev1a<>/0:0:6|Ubc13<>/0:0:5/1:2:2}
514: {CYLD<Cleavage=off;Phos=off>/_:_:_/0:1:2/_:_:_|TRAF6_x3CG<><K63Ub=off;K63M1Ub=off;K48Ub=off><>/3:1:3/_:_:_/_:_:_/_:_:_/_:_:_/0:2:2/1:0:6/_:_:_|TRAF6_x3CG<><K63Ub=on;K63M1Ub=off;K48Ub=off><>/3:1:4/_:_:_/1:0:0/_:_:_/_:_:_/0:2:1/_:_:_/_:_:_|IRAK2_x4CG<><Phos1=on;Phos2=on;K63Ub=off;K63M1Ub=off;K48Ub=off>/_:_:_/_:_:_/_:_:_/_:_:_/_:_:_/0:0:1|IRAK2_x4CG<><Phos1=on;Phos2=on;K63Ub=off;K63M1Ub=off;K48Ub=off>/_:_:_/_:_:_/_:_:_/_:_:_/_:_:_/0:0:2|Uev1a<>/0:0:6|Ubc13<>/0:0:5/1:2:1}
515: {CYLD<Cleavage=off;Phos=off>/_:_:_/0:1:4/_:_:_|IRAK1_x4CG<><Phos1=on;Phos2=on;K63Ub=off;K63M1Ub=off;K48Ub=off>/_:_:_/_:_:_/_:_:_/_:_:_/_:_:_/0:0:3|IRAK1_x4CG<><Phos1=on;Phos2=on;K63Ub=off;K63M1Ub=off;K48Ub=off>/_:_:_/_:_:_/_:_:_/_:_:_/_:_:_/0:0:4|TRAF6_x3CG<><K63Ub=off;K63M1Ub=off;K48Ub=off><>/3:1:1/_:_:_/_:_:_/_:_:_/_:_:_/0:2:4/1:0:6/_:_:_|TRAF6_x3CG<><K63Ub=on;K63M1Ub=on;K48Ub=off><>/3:1:2/_:_:_/1:0:0/_:_:_/_:_:_/0:2:3/_:_:_/_:_:_|Uev1a<>/0:0:6|Ubc13<>/0:0:5/1:2:3}
516: {CYLD<Cleavage=off;Phos=off>/_:_:_/0:1:3/_:_:_|IRAK1_x4CG<><Phos1=on;Phos2=on;K63Ub=off;K63M1Ub=off;K48Ub=off>/_:_:_/_:_:_/_:_:_/_:_:_/_:_:_/0:0:2|TRAF6_x3CG<><K63Ub=off;K63M1Ub=off;K48Ub=off><>/3:1:1/_:_:_/_:_:_/_:_:_/_:_:_/0:2:3/1:0:6/_:_:_|TRAF6_x3CG<><K63Ub=on;K63M1Ub=on;K48Ub=off><>/3:1:4/_:_:_/1:0:0/_:_:_/_:_:_/0:2:2/_:_:_/_:_:_|IRAK2_x4CG<><Phos1=on;Phos2=on;K63Ub=off;K63M1Ub=off;K48Ub=off>/_:_:_/_:_:_/_:_:_/_:_:_/_:_:_/0:0:3|Uev1a<>/0:0:6|Ubc13<>/0:0:5/1:2:2}
517: {CYLD<Cleavage=off;Phos=off>/_:_:_/0:1:2/_:_:_|TRAF6_x3CG<><K63Ub=off;K63M1Ub=off;K48Ub=off><>/3:1:3/_:_:_/_:_:_/_:_:_/_:_:_/0:2:2/1:0:6/_:_:_|TRAF6_x3CG<><K63Ub=on;K63M1Ub=on;K48Ub=off><>/3:1:4/_:_:_/1:0:0/_:_:_/_:_:_/0:2:1/_:_:_/_:_:_|IRAK2_x4CG<><Phos1=on;Phos2=on;K63Ub=off;K63M1Ub=off;K48Ub=off>/_:_:_/_:_:_/_:_:_/_:_:_/_:_:_/0:0:1|IRAK2_x4CG<><Phos1=on;Phos2=on;K63Ub=off;K63M1Ub=off;K48Ub=off>/_:_:_/_:_:_/_:_:_/_:_:_/_:_:_/0:0:2|Uev1a<>/0:0:6|Ubc13<>/0:0:5/1:2:1}
518: {CYLD<Cleavage=off;Phos=off>/_:_:_/1:1:4/_:_:_|IRAK1_x4CG<><Phos1=on;Phos2=on;K63Ub=off;K63M1Ub=off;K48Ub=off>/_:_:_/_:_:_/_:_:_/_:_:_/_:_:_/0:0:3|IRAK1_x4CG<><Phos1=on;Phos2=on;K63Ub=off;K63M1Ub=off;K48Ub=off>/_:_:_/_:_:_/_:_:_/_:_:_/_:_:_/0:0:4|TRAF6_x3CG<><K63Ub=off;K63M1Ub=off;K48Ub=off><>/3:1:1/_:_:_/_:_:_/_:_:_/_:_:_/0:2:4/1:0:6/_:_:_|TRAF6_x3CG<><K63Ub=on;K63M1Ub=on;K48Ub=off><>/3:1:2/_:_:_/_:_:_/1:0:0/_:_:_/0:2:3/_:_:_/_:_:_|Uev1a<>/0:0:6|Ubc13<>/0:0:5/1:2:3}
519: {CYLD<Cleavage=off;Phos=off>/_:_:_/1:1:3/_:_:_|IRAK1_x4CG<><Phos1=on;Phos2=on;K63Ub=off;K63M1Ub=off;K48Ub=off>/_:_:_/_:_:_/_:_:_/_:_:_/_:_:_/0:0:2|TRAF6_x3CG<><K63Ub=off;K63M1Ub=off;K48Ub=off><>/3:1:1/_:_:_/_:_:_/_:_:_/_:_:_/0:2:3/1:0:6/_:_:_|TRAF6_x3CG<><K63Ub=on;K63M1Ub=on;K48Ub=off><>/3:1:4/_:_:_/_:_:_/1:0:0/_:_:_/0:2:2/_:_:_/_:_:_|IRAK2_x4CG<><Phos1=on;Phos2=on;K63Ub=off;K63M1Ub=off;K48Ub=off>/_:_:_/_:_:_/_:_:_/_:_:_/_:_:_/0:0:3|Uev1a<>/0:0:6|Ubc13<>/0:0:5/1:2:2}
520: {CYLD<Cleavage=off;Phos=off>/_:_:_/1:1:2/_:_:_|TRAF6_x3CG<><K63Ub=off;K63M1Ub=off;K48Ub=off><>/3:1:3/_:_:_/_:_:_/_:_:_/_:_:_/0:2:2/1:0:6/_:_:_|TRAF6_x3CG<><K63Ub=on;K63M1Ub=on;K48Ub=off><>/3:1:4/_:_:_/_:_:_/1:0:0/_:_:_/0:2:1/_:_:_/_:_:_|IRAK2_x4CG<><Phos1=on;Phos2=on;K63Ub=off;K63M1Ub=off;K48Ub=off>/_:_:_/_:_:_/_:_:_/_:_:_/_:_:_/0:0:1|IRAK2_x4CG<><Phos1=on;Phos2=on;K63Ub=off;K63M1Ub=off;K48Ub=off>/_:_:_/_:_:_/_:_:_/_:_:_/_:_:_/0:0:2|Uev1a<>/0:0:6|Ubc13<>/0:0:5/1:2:1}
521: {CYLD<Cleavage=off;Phos=off>/_:_:_/1:1:4/_:_:_|IRAK1_x4CG<><Phos1=on;Phos2=on;K63Ub=off;K63M1Ub=off;K48Ub=off>/_:_:_/_:_:_/_:_:_/_:_:_/_:_:_/0:0:3|IRAK1_x4CG<><Phos1=on;Phos2=on;K63Ub=off;K63M1Ub=off;K48Ub=off>/_:_:_/_:_:_/_:_:_/_:_:_/_:_:_/0:0:4|TRAF6_x3CG<><K63Ub=off;K63M1Ub=off;K48Ub=off><>/3:1:1/_:_:_/_:_:_/_:_:_/_:_:_/0:2:4/1:0:6/_:_:_|TRAF6_x3CG<><K63Ub=off;K63M1Ub=off;K48Ub=off><>/3:1:2/_:_:_/_:_:_/1:0:0/_:_:_/0:2:3/_:_:_/_:_:_|Uev1a<>/0:0:6|Ubc13<>/0:0:5/1:2:3}
522: {CYLD<Cleavage=off;Phos=off>/_:_:_/1:1:3/_:_:_|IRAK1_x4CG<><Phos1=on;Phos2=on;K63Ub=off;K63M1Ub=off;K48Ub=off>/_:_:_/_:_:_/_:_:_/_:_:_/_:_:_/0:0:2|TRAF6_x3CG<><K63Ub=off;K63M1Ub=off;K48Ub=off><>/3:1:1/_:_:_/_:_:_/_:_:_/_:_:_/0:2:3/1:0:6/_:_:_|TRAF6_x3CG<><K63Ub=off;K63M1Ub=off;K48Ub=off><>/3:1:4/_:_:_/_:_:_/1:0:0/_:_:_/0:2:2/_:_:_/_:_:_|IRAK2_x4CG<><Phos1=on;Phos2=on;K63Ub=off;K63M1Ub=off;K48Ub=off>/_:_:_/_:_:_/_:_:_/_:_:_/_:_:_/0:0:3|Uev1a<>/0:0:6|Ubc13<>/0:0:5/1:2:2}
523: {CYLD<Cleavage=off;Phos=off>/_:_:_/1:1:2/_:_:_|TRAF6_x3CG<><K63Ub=off;K63M1Ub=off;K48Ub=off><>/3:1:3/_:_:_/_:_:_/_:_:_/_:_:_/0:2:2/1:0:6/_:_:_|TRAF6_x3CG<><K63Ub=off;K63M1Ub=off;K48Ub=off><>/3:1:4/_:_:_/_:_:_/1:0:0/_:_:_/0:2:1/_:_:_/_:_:_|IRAK2_x4CG<><Phos1=on;Phos2=on;K63Ub=off;K63M1Ub=off;K48Ub=off>/_:_:_/_:_:_/_:_:_/_:_:_/_:_:_/0:0:1|IRAK2_x4CG<><Phos1=on;Phos2=on;K63Ub=off;K63M1Ub=off;K48Ub=off>/_:_:_/_:_:_/_:_:_/_:_:_/_:_:_/0:0:2|Uev1a<>/0:0:6|Ubc13<>/0:0:5/1:2:1}
524: {LPS<Extracellular=on;Endosome=off;Cytosol=off>/1:0:2/_:_:_|LPS<Extracellular=on;Endosome=off;Cytosol=off>/1:0:3/_:_:_|MD2<Extracellular=on;Endosome=off>/0:0:6/0:0:0|MD2<Extracellular=on;Endosome=off>/0:0:7/0:0:1|PI45P2_x4CG<Inner_Cell_Membrane=on;Outer_Endosome_Membrane=off>/0:0:5|MAL_x4CG<Phos=off;K48Ub=off>/0:0:4/_:_:_/1:1:7/_:_:_|TLR4<><Cell_Membrane=on;Endosome_Membrane=off>/0:0:2/_:_:_/0:1:7|TLR4<><Cell_Membrane=on;Endosome_Membrane=off>/0:0:3/1:1:6/2:0:5}
525: {LPS<Extracellular=on;Endosome=off;Cytosol=off>/1:0:2/_:_:_|LPS<Extracellular=on;Endosome=off;Cytosol=off>/1:0:3/_:_:_|MD2<Extracellular=on;Endosome=off>/0:0:6/0:0:0|MD2<Extracellular=on;Endosome=off>/0:0:7/0:0:1|PI45P2_x4CG<Inner_Cell_Membrane=on;Outer_Endosome_Membrane=off>/0:0:5|MAL_x4CG<Phos=on;K48Ub=off>/0:0:4/_:_:_/1:1:7/_:_:_|TLR4<><Cell_Membrane=on;Endosome_Membrane=off>/0:0:2/_:_:_/0:1:7|TLR4<><Cell_Membrane=on;Endosome_Membrane=off>/0:0:3/1:1:6/2:0:5}
526: {LPS<Extracellular=on;Endosome=off;Cytosol=off>/1:0:2/_:_:_|LPS<Extracellular=on;Endosome=off;Cytosol=off>/1:0:3/_:_:_|MD2<Extracellular=on;Endosome=off>/0:0:6/0:0:0|MD2<Extracellular=on;Endosome=off>/0:0:7/0:0:1|MAL_x4CG<Phos=on;K48Ub=off>/_:_:_/_:_:_/1:1:7/0:0:5|MyD88_x6CG<><>/3:0:4/_:_:_/_:_:_/_:_:_|TLR4<><Cell_Membrane=on;Endosome_Membrane=off>/0:0:2/_:_:_/0:1:7|TLR4<><Cell_Membrane=on;Endosome_Membrane=off>/0:0:3/1:1:6/2:0:4}
527: {CYLD<Cleavage=off;Phos=off>/_:_:_/0:1:5/_:_:_|CYLD<Cleavage=off;Phos=off>/_:_:_/1:1:5/_:_:_|IRAK1_x4CG<><Phos1=on;Phos2=on;K63Ub=off;K63M1Ub=off;K48Ub=off>/_:_:_/_:_:_/_:_:_/_:_:_/_:_:_/0:0:4|IRAK1_x4CG<><Phos1=on;Phos2=on;K63Ub=off;K63M1Ub=off;K48Ub=off>/_:_:_/_:_:_/_:_:_/_:_:_/_:_:_/0:0:5|TRAF6_x3CG<><K63Ub=off;K63M1Ub=off;K48Ub=off><>/3:1:2/_:_:_/_:_:_/_:_:_/_:_:_/0:2:5/1:0:7/_:_:_|TRAF6_x3CG<><K63Ub=on;K63M1Ub=on;K48Ub=off><>/3:1:3/_:_:_/1:0:0/1:0:1/_:_:_/0:2:4/_:_:_/_:_:_|Uev1a<>/0:0:7|Ubc13<>/0:0:6/1:2:4}
528: {CYLD<Cleavage=off;Phos=off>/_:_:_/0:1:4/_:_:_|CYLD<Cleavage=off;Phos=off>/_:_:_/1:1:4/_:_:_|IRAK1_x4CG<><Phos1=on;Phos2=on;K63Ub=off;K63M1Ub=off;K48Ub=off>/_:_:_/_:_:_/_:_:_/_:_:_/_:_:_/0:0:3|TRAF6_x3CG<><K63Ub=off;K63M1Ub=off;K48Ub=off><>/3:1:2/_:_:_/_:_:_/_:_:_/_:_:_/0:2:4/1:0:7/_:_:_|TRAF6_x3CG<><K63Ub=on;K63M1Ub=on;K48Ub=off><>/3:1:5/_:_:_/1:0:0/1:0:1/_:_:_/0:2:3/_:_:_/_:_:_|IRAK2_x4CG<><Phos1=on;Phos2=on;K63Ub=off;K63M1Ub=off;K48Ub=off>/_:_:_/_:_:_/_:_:_/_:_:_/_:_:_/0:0:4|Uev1a<>/0:0:7|Ubc13<>/0:0:6/1:2:3}
529: {CYLD<Cleavage=off;Phos=off>/_:_:_/0:1:3/_:_:_|CYLD<Cleavage=off;Phos=off>/_:_:_/1:1:3/_:_:_|TRAF6_x3CG<><K63Ub=off;K63M1Ub=off;K48Ub=off><>/3:1:4/_:_:_/_:_:_/_:_:_/_:_:_/0:2:3/1:0:7/_:_:_|TRAF6_x3CG<><K63Ub=on;K63M1Ub=on;K48Ub=off><>/3:1:5/_:_:_/1:0:0/1:0:1/_:_:_/0:2:2/_:_:_/_:_:_|IRAK2_x4CG<><Phos1=on;Phos2=on;K63Ub=off;K63M1Ub=off;K48Ub=off>/_:_:_/_:_:_/_:_:_/_:_:_/_:_:_/0:0:2|IRAK2_x4CG<><Phos1=on;Phos2=on;K63Ub=off;K63M1Ub=off;K48Ub=off>/_:_:_/_:_:_/_:_:_/_:_:_/_:_:_/0:0:3|Uev1a<>/0:0:7|Ubc13<>/0:0:6/1:2:2}
530: {NEMO_x6CG<K63Ub=off;K63M1Ub=off;K48Ub=off>/1:1:5/_:_:_/_:_:_/2:0:1|IKKab_x6CG<IKKa=on;IKKb=off;Phos1=off;Phos2=off>/_:_:_/_:_:_/3:0:0/_:_:_/_:_:_|IRAK1_x4CG<><Phos1=on;Phos2=on;K63Ub=off;K63M1Ub=off;K48Ub=off>/_:_:_/_:_:_/_:_:_/_:_:_/_:_:_/0:0:4|IRAK1_x4CG<><Phos1=on;Phos2=on;K63Ub=off;K63M1Ub=off;K48Ub=off>/_:_:_/_:_:_/_:_:_/_:_:_/_:_:_/0:0:5|TRAF6_x3CG<><K63Ub=off;K63M1Ub=off;K48Ub=off><>/3:1:2/_:_:_/_:_:_/_:_:_/_:_:_/0:2:5/1:0:7/_:_:_|TRAF6_x3CG<><K63Ub=on;K63M1Ub=on;K48Ub=off><>/3:1:3/_:_:_/_:_:_/0:0:0/_:_:_/0:2:4/_:_:_/_:_:_|Uev1a<>/0:0:7|Ubc13<>/0:0:6/1:2:4}
531: {NEMO_x6CG<K63Ub=off;K63M1Ub=off;K48Ub=off>/1:1:4/_:_:_/_:_:_/2:0:1|IKKab_x6CG<IKKa=on;IKKb=off;Phos1=off;Phos2=off>/_:_:_/_:_:_/3:0:0/_:_:_/_:_:_|IRAK1_x4CG<><Phos1=on;Phos2=on;K63Ub=off;K63M1Ub=off;K48Ub=off>/_:_:_/_:_:_/_:_:_/_:_:_/_:_:_/0:0:3|TRAF6_x3CG<><K63Ub=off;K63M1Ub=off;K48Ub=off><>/3:1:2/_:_:_/_:_:_/_:_:_/_:_:_/0:2:4/1:0:7/_:_:_|TRAF6_x3CG<><K63Ub=on;K63M1Ub=on;K48Ub=off><>/3:1:5/_:_:_/_:_:_/0:0:0/_:_:_/0:2:3/_:_:_/_:_:_|IRAK2_x4CG<><Phos1=on;Phos2=on;K63Ub=off;K63M1Ub=off;K48Ub=off>/_:_:_/_:_:_/_:_:_/_:_:_/_:_:_/0:0:4|Uev1a<>/0:0:7|Ubc13<>/0:0:6/1:2:3}
532: {NEMO_x6CG<K63Ub=off;K63M1Ub=off;K48Ub=off>/1:1:3/_:_:_/_:_:_/2:0:1|IKKab_x6CG<IKKa=on;IKKb=off;Phos1=off;Phos2=off>/_:_:_/_:_:_/3:0:0/_:_:_/_:_:_|TRAF6_x3CG<><K63Ub=off;K63M1Ub=off;K48Ub=off><>/3:1:4/_:_:_/_:_:_/_:_:_/_:_:_/0:2:3/1:0:7/_:_:_|TRAF6_x3CG<><K63Ub=on;K63M1Ub=on;K48Ub=off><>/3:1:5/_:_:_/_:_:_/0:0:0/_:_:_/0:2:2/_:_:_/_:_:_|IRAK2_x4CG<><Phos1=on;Phos2=on;K63Ub=off;K63M1Ub=off;K48Ub=off>/_:_:_/_:_:_/_:_:_/_:_:_/_:_:_/0:0:2|IRAK2_x4CG<><Phos1=on;Phos2=on;K63Ub=off;K63M1Ub=off;K48Ub=off>/_:_:_/_:_:_/_:_:_/_:_:_/_:_:_/0:0:3|Uev1a<>/0:0:7|Ubc13<>/0:0:6/1:2:2}
533: {NEMO_x6CG<K63Ub=off;K63M1Ub=off;K48Ub=off>/1:1:5/_:_:_/_:_:_/2:0:1|IKKab_x6CG<IKKa=off;IKKb=on;Phos1=off;Phos2=off>/_:_:_/_:_:_/3:0:0/_:_:_/_:_:_|IRAK1_x4CG<><Phos1=on;Phos2=on;K63Ub=off;K63M1Ub=off;K48Ub=off>/_:_:_/_:_:_/_:_:_/_:_:_/_:_:_/0:0:4|IRAK1_x4CG<><Phos1=on;Phos2=on;K63Ub=off;K63M1Ub=off;K48Ub=off>/_:_:_/_:_:_/_:_:_/_:_:_/_:_:_/0:0:5|TRAF6_x3CG<><K63Ub=off;K63M1Ub=off;K48Ub=off><>/3:1:2/_:_:_/_:_:_/_:_:_/_:_:_/0:2:5/1:0:7/_:_:_|TRAF6_x3CG<><K63Ub=on;K63M1Ub=on;K48Ub=off><>/3:1:3/_:_:_/_:_:_/0:0:0/_:_:_/0:2:4/_:_:_/_:_:_|Uev1a<>/0:0:7|Ubc13<>/0:0:6/1:2:4}
534: {NEMO_x6CG<K63Ub=off;K63M1Ub=off;K48Ub=off>/1:1:4/_:_:_/_:_:_/2:0:1|IKKab_x6CG<IKKa=off;IKKb=on;Phos1=off;Phos2=off>/_:_:_/_:_:_/3:0:0/_:_:_/_:_:_|IRAK1_x4CG<><Phos1=on;Phos2=on;K63Ub=off;K63M1Ub=off;K48Ub=off>/_:_:_/_:_:_/_:_:_/_:_:_/_:_:_/0:0:3|TRAF6_x3CG<><K63Ub=off;K63M1Ub=off;K48Ub=off><>/3:1:2/_:_:_/_:_:_/_:_:_/_:_:_/0:2:4/1:0:7/_:_:_|TRAF6_x3CG<><K63Ub=on;K63M1Ub=on;K48Ub=off><>/3:1:5/_:_:_/_:_:_/0:0:0/_:_:_/0:2:3/_:_:_/_:_:_|IRAK2_x4CG<><Phos1=on;Phos2=on;K63Ub=off;K63M1Ub=off;K48Ub=off>/_:_:_/_:_:_/_:_:_/_:_:_/_:_:_/0:0:4|Uev1a<>/0:0:7|Ubc13<>/0:0:6/1:2:3}
535: {NEMO_x6CG<K63Ub=off;K63M1Ub=off;K48Ub=off>/1:1:3/_:_:_/_:_:_/2:0:1|IKKab_x6CG<IKKa=off;IKKb=on;Phos1=off;Phos2=off>/_:_:_/_:_:_/3:0:0/_:_:_/_:_:_|TRAF6_x3CG<><K63Ub=off;K63M1Ub=off;K48Ub=off><>/3:1:4/_:_:_/_:_:_/_:_:_/_:_:_/0:2:3/1:0:7/_:_:_|TRAF6_x3CG<><K63Ub=on;K63M1Ub=on;K48Ub=off><>/3:1:5/_:_:_/_:_:_/0:0:0/_:_:_/0:2:2/_:_:_/_:_:_|IRAK2_x4CG<><Phos1=on;Phos2=on;K63Ub=off;K63M1Ub=off;K48Ub=off>/_:_:_/_:_:_/_:_:_/_:_:_/_:_:_/0:0:2|IRAK2_x4CG<><Phos1=on;Phos2=on;K63Ub=off;K63M1Ub=off;K48Ub=off>/_:_:_/_:_:_/_:_:_/_:_:_/_:_:_/0:0:3|Uev1a<>/0:0:7|Ubc13<>/0:0:6/1:2:2}
536: {NEMO_x6CG<K63Ub=off;K63M1Ub=off;K48Ub=off>/1:1:5/_:_:_/_:_:_/2:0:1|IKKab_x6CG<IKKa=on;IKKb=off;Phos1=off;Phos2=off>/_:_:_/_:_:_/3:0:0/_:_:_/_:_:_|IRAK1_x4CG<><Phos1=on;Phos2=on;K63Ub=off;K63M1Ub=off;K48Ub=off>/_:_:_/_:_:_/_:_:_/_:_:_/_:_:_/0:0:4|IRAK1_x4CG<><Phos1=on;Phos2=on;K63Ub=off;K63M1Ub=off;K48Ub=off>/_:_:_/_:_:_/_:_:_/_:_:_/_:_:_/0:0:5|TRAF6_x3CG<><K63Ub=off;K63M1Ub=off;K48Ub=off><>/3:1:2/_:_:_/_:_:_/_:_:_/_:_:_/0:2:5/1:0:7/_:_:_|TRAF6_x3CG<><K63Ub=off;K63M1Ub=off;K48Ub=off><>/3:1:3/_:_:_/_:_:_/0:0:0/_:_:_/0:2:4/_:_:_/_:_:_|Uev1a<>/0:0:7|Ubc13<>/0:0:6/1:2:4}
537: {NEMO_x6CG<K63Ub=off;K63M1Ub=off;K48Ub=off>/1:1:4/_:_:_/_:_:_/2:0:1|IKKab_x6CG<IKKa=on;IKKb=off;Phos1=off;Phos2=off>/_:_:_/_:_:_/3:0:0/_:_:_/_:_:_|IRAK1_x4CG<><Phos1=on;Phos2=on;K63Ub=off;K63M1Ub=off;K48Ub=off>/_:_:_/_:_:_/_:_:_/_:_:_/_:_:_/0:0:3|TRAF6_x3CG<><K63Ub=off;K63M1Ub=off;K48Ub=off><>/3:1:2/_:_:_/_:_:_/_:_:_/_:_:_/0:2:4/1:0:7/_:_:_|TRAF6_x3CG<><K63Ub=off;K63M1Ub=off;K48Ub=off><>/3:1:5/_:_:_/_:_:_/0:0:0/_:_:_/0:2:3/_:_:_/_:_:_|IRAK2_x4CG<><Phos1=on;Phos2=on;K63Ub=off;K63M1Ub=off;K48Ub=off>/_:_:_/_:_:_/_:_:_/_:_:_/_:_:_/0:0:4|Uev1a<>/0:0:7|Ubc13<>/0:0:6/1:2:3}
538: {NEMO_x6CG<K63Ub=off;K63M1Ub=off;K48Ub=off>/1:1:3/_:_:_/_:_:_/2:0:1|IKKab_x6CG<IKKa=on;IKKb=off;Phos1=off;Phos2=off>/_:_:_/_:_:_/3:0:0/_:_:_/_:_:_|TRAF6_x3CG<><K63Ub=off;K63M1Ub=off;K48Ub=off><>/3:1:4/_:_:_/_:_:_/_:_:_/_:_:_/0:2:3/1:0:7/_:_:_|TRAF6_x3CG<><K63Ub=off;K63M1Ub=off;K48Ub=off><>/3:1:5/_:_:_/_:_:_/0:0:0/_:_:_/0:2:2/_:_:_/_:_:_|IRAK2_x4CG<><Phos1=on;Phos2=on;K63Ub=off;K63M1Ub=off;K48Ub=off>/_:_:_/_:_:_/_:_:_/_:_:_/_:_:_/0:0:2|IRAK2_x4CG<><Phos1=on;Phos2=on;K63Ub=off;K63M1Ub=off;K48Ub=off>/_:_:_/_:_:_/_:_:_/_:_:_/_:_:_/0:0:3|Uev1a<>/0:0:7|Ubc13<>/0:0:6/1:2:2}
539: {NEMO_x6CG<K63Ub=off;K63M1Ub=off;K48Ub=off>/1:1:5/_:_:_/_:_:_/2:0:1|IKKab_x6CG<IKKa=off;IKKb=on;Phos1=off;Phos2=off>/_:_:_/_:_:_/3:0:0/_:_:_/_:_:_|IRAK1_x4CG<><Phos1=on;Phos2=on;K63Ub=off;K63M1Ub=off;K48Ub=off>/_:_:_/_:_:_/_:_:_/_:_:_/_:_:_/0:0:4|IRAK1_x4CG<><Phos1=on;Phos2=on;K63Ub=off;K63M1Ub=off;K48Ub=off>/_:_:_/_:_:_/_:_:_/_:_:_/_:_:_/0:0:5|TRAF6_x3CG<><K63Ub=off;K63M1Ub=off;K48Ub=off><>/3:1:2/_:_:_/_:_:_/_:_:_/_:_:_/0:2:5/1:0:7/_:_:_|TRAF6_x3CG<><K63Ub=off;K63M1Ub=off;K48Ub=off><>/3:1:3/_:_:_/_:_:_/0:0:0/_:_:_/0:2:4/_:_:_/_:_:_|Uev1a<>/0:0:7|Ubc13<>/0:0:6/1:2:4}
540: {NEMO_x6CG<K63Ub=off;K63M1Ub=off;K48Ub=off>/1:1:4/_:_:_/_:_:_/2:0:1|IKKab_x6CG<IKKa=off;IKKb=on;Phos1=off;Phos2=off>/_:_:_/_:_:_/3:0:0/_:_:_/_:_:_|IRAK1_x4CG<><Phos1=on;Phos2=on;K63Ub=off;K63M1Ub=off;K48Ub=off>/_:_:_/_:_:_/_:_:_/_:_:_/_:_:_/0:0:3|TRAF6_x3CG<><K63Ub=off;K63M1Ub=off;K48Ub=off><>/3:1:2/_:_:_/_:_:_/_:_:_/_:_:_/0:2:4/1:0:7/_:_:_|TRAF6_x3CG<><K63Ub=off;K63M1Ub=off;K48Ub=off><>/3:1:5/_:_:_/_:_:_/0:0:0/_:_:_/0:2:3/_:_:_/_:_:_|IRAK2_x4CG<><Phos1=on;Phos2=on;K63Ub=off;K63M1Ub=off;K48Ub=off>/_:_:_/_:_:_/_:_:_/_:_:_/_:_:_/0:0:4|Uev1a<>/0:0:7|Ubc13<>/0:0:6/1:2:3}
541: {NEMO_x6CG<K63Ub=off;K63M1Ub=off;K48Ub=off>/1:1:3/_:_:_/_:_:_/2:0:1|IKKab_x6CG<IKKa=off;IKKb=on;Phos1=off;Phos2=off>/_:_:_/_:_:_/3:0:0/_:_:_/_:_:_|TRAF6_x3CG<><K63Ub=off;K63M1Ub=off;K48Ub=off><>/3:1:4/_:_:_/_:_:_/_:_:_/_:_:_/0:2:3/1:0:7/_:_:_|TRAF6_x3CG<><K63Ub=off;K63M1Ub=off;K48Ub=off><>/3:1:5/_:_:_/_:_:_/0:0:0/_:_:_/0:2:2/_:_:_/_:_:_|IRAK2_x4CG<><Phos1=on;Phos2=on;K63Ub=off;K63M1Ub=off;K48Ub=off>/_:_:_/_:_:_/_:_:_/_:_:_/_:_:_/0:0:2|IRAK2_x4CG<><Phos1=on;Phos2=on;K63Ub=off;K63M1Ub=off;K48Ub=off>/_:_:_/_:_:_/_:_:_/_:_:_/_:_:_/0:0:3|Uev1a<>/0:0:7|Ubc13<>/0:0:6/1:2:2}
542: {NEMO_x6CG<K63Ub=off;K63M1Ub=off;K48Ub=off>/1:1:5/_:_:_/_:_:_/2:0:1|IKKab_x6CG<IKKa=on;IKKb=off;Phos1=on;Phos2=off>/_:_:_/_:_:_/3:0:0/_:_:_/_:_:_|IRAK1_x4CG<><Phos1=on;Phos2=on;K63Ub=off;K63M1Ub=off;K48Ub=off>/_:_:_/_:_:_/_:_:_/_:_:_/_:_:_/0:0:4|IRAK1_x4CG<><Phos1=on;Phos2=on;K63Ub=off;K63M1Ub=off;K48Ub=off>/_:_:_/_:_:_/_:_:_/_:_:_/_:_:_/0:0:5|TRAF6_x3CG<><K63Ub=off;K63M1Ub=off;K48Ub=off><>/3:1:2/_:_:_/_:_:_/_:_:_/_:_:_/0:2:5/1:0:7/_:_:_|TRAF6_x3CG<><K63Ub=on;K63M1Ub=on;K48Ub=off><>/3:1:3/_:_:_/_:_:_/0:0:0/_:_:_/0:2:4/_:_:_/_:_:_|Uev1a<>/0:0:7|Ubc13<>/0:0:6/1:2:4}
543: {NEMO_x6CG<K63Ub=off;K63M1Ub=off;K48Ub=off>/1:1:5/_:_:_/_:_:_/2:0:1|IKKab_x6CG<IKKa=off;IKKb=on;Phos1=on;Phos2=off>/_:_:_/_:_:_/3:0:0/_:_:_/_:_:_|IRAK1_x4CG<><Phos1=on;Phos2=on;K63Ub=off;K63M1Ub=off;K48Ub=off>/_:_:_/_:_:_/_:_:_/_:_:_/_:_:_/0:0:4|IRAK1_x4CG<><Phos1=on;Phos2=on;K63Ub=off;K63M1Ub=off;K48Ub=off>/_:_:_/_:_:_/_:_:_/_:_:_/_:_:_/0:0:5|TRAF6_x3CG<><K63Ub=off;K63M1Ub=off;K48Ub=off><>/3:1:2/_:_:_/_:_:_/_:_:_/_:_:_/0:2:5/1:0:7/_:_:_|TRAF6_x3CG<><K63Ub=on;K63M1Ub=on;K48Ub=off><>/3:1:3/_:_:_/_:_:_/0:0:0/_:_:_/0:2:4/_:_:_/_:_:_|Uev1a<>/0:0:7|Ubc13<>/0:0:6/1:2:4}
544: {NEMO_x6CG<K63Ub=off;K63M1Ub=off;K48Ub=off>/1:1:4/_:_:_/_:_:_/2:0:1|IKKab_x6CG<IKKa=on;IKKb=off;Phos1=on;Phos2=off>/_:_:_/_:_:_/3:0:0/_:_:_/_:_:_|IRAK1_x4CG<><Phos1=on;Phos2=on;K63Ub=off;K63M1Ub=off;K48Ub=off>/_:_:_/_:_:_/_:_:_/_:_:_/_:_:_/0:0:3|TRAF6_x3CG<><K63Ub=off;K63M1Ub=off;K48Ub=off><>/3:1:2/_:_:_/_:_:_/_:_:_/_:_:_/0:2:4/1:0:7/_:_:_|TRAF6_x3CG<><K63Ub=on;K63M1Ub=on;K48Ub=off><>/3:1:5/_:_:_/_:_:_/0:0:0/_:_:_/0:2:3/_:_:_/_:_:_|IRAK2_x4CG<><Phos1=on;Phos2=on;K63Ub=off;K63M1Ub=off;K48Ub=off>/_:_:_/_:_:_/_:_:_/_:_:_/_:_:_/0:0:4|Uev1a<>/0:0:7|Ubc13<>/0:0:6/1:2:3}
545: {NEMO_x6CG<K63Ub=off;K63M1Ub=off;K48Ub=off>/1:1:4/_:_:_/_:_:_/2:0:1|IKKab_x6CG<IKKa=off;IKKb=on;Phos1=on;Phos2=off>/_:_:_/_:_:_/3:0:0/_:_:_/_:_:_|IRAK1_x4CG<><Phos1=on;Phos2=on;K63Ub=off;K63M1Ub=off;K48Ub=off>/_:_:_/_:_:_/_:_:_/_:_:_/_:_:_/0:0:3|TRAF6_x3CG<><K63Ub=off;K63M1Ub=off;K48Ub=off><>/3:1:2/_:_:_/_:_:_/_:_:_/_:_:_/0:2:4/1:0:7/_:_:_|TRAF6_x3CG<><K63Ub=on;K63M1Ub=on;K48Ub=off><>/3:1:5/_:_:_/_:_:_/0:0:0/_:_:_/0:2:3/_:_:_/_:_:_|IRAK2_x4CG<><Phos1=on;Phos2=on;K63Ub=off;K63M1Ub=off;K48Ub=off>/_:_:_/_:_:_/_:_:_/_:_:_/_:_:_/0:0:4|Uev1a<>/0:0:7|Ubc13<>/0:0:6/1:2:3}
546: {NEMO_x6CG<K63Ub=off;K63M1Ub=off;K48Ub=off>/1:1:3/_:_:_/_:_:_/2:0:1|IKKab_x6CG<IKKa=on;IKKb=off;Phos1=on;Phos2=off>/_:_:_/_:_:_/3:0:0/_:_:_/_:_:_|TRAF6_x3CG<><K63Ub=off;K63M1Ub=off;K48Ub=off><>/3:1:4/_:_:_/_:_:_/_:_:_/_:_:_/0:2:3/1:0:7/_:_:_|TRAF6_x3CG<><K63Ub=on;K63M1Ub=on;K48Ub=off><>/3:1:5/_:_:_/_:_:_/0:0:0/_:_:_/0:2:2/_:_:_/_:_:_|IRAK2_x4CG<><Phos1=on;Phos2=on;K63Ub=off;K63M1Ub=off;K48Ub=off>/_:_:_/_:_:_/_:_:_/_:_:_/_:_:_/0:0:2|IRAK2_x4CG<><Phos1=on;Phos2=on;K63Ub=off;K63M1Ub=off;K48Ub=off>/_:_:_/_:_:_/_:_:_/_:_:_/_:_:_/0:0:3|Uev1a<>/0:0:7|Ubc13<>/0:0:6/1:2:2}
547: {NEMO_x6CG<K63Ub=off;K63M1Ub=off;K48Ub=off>/1:1:3/_:_:_/_:_:_/2:0:1|IKKab_x6CG<IKKa=off;IKKb=on;Phos1=on;Phos2=off>/_:_:_/_:_:_/3:0:0/_:_:_/_:_:_|TRAF6_x3CG<><K63Ub=off;K63M1Ub=off;K48Ub=off><>/3:1:4/_:_:_/_:_:_/_:_:_/_:_:_/0:2:3/1:0:7/_:_:_|TRAF6_x3CG<><K63Ub=on;K63M1Ub=on;K48Ub=off><>/3:1:5/_:_:_/_:_:_/0:0:0/_:_:_/0:2:2/_:_:_/_:_:_|IRAK2_x4CG<><Phos1=on;Phos2=on;K63Ub=off;K63M1Ub=off;K48Ub=off>/_:_:_/_:_:_/_:_:_/_:_:_/_:_:_/0:0:2|IRAK2_x4CG<><Phos1=on;Phos2=on;K63Ub=off;K63M1Ub=off;K48Ub=off>/_:_:_/_:_:_/_:_:_/_:_:_/_:_:_/0:0:3|Uev1a<>/0:0:7|Ubc13<>/0:0:6/1:2:2}
548: {NEMO_x6CG<K63Ub=off;K63M1Ub=off;K48Ub=off>/1:1:5/_:_:_/_:_:_/2:0:1|IKKab_x6CG<IKKa=on;IKKb=off;Phos1=on;Phos2=off>/_:_:_/_:_:_/3:0:0/_:_:_/_:_:_|IRAK1_x4CG<><Phos1=on;Phos2=on;K63Ub=off;K63M1Ub=off;K48Ub=off>/_:_:_/_:_:_/_:_:_/_:_:_/_:_:_/0:0:4|IRAK1_x4CG<><Phos1=on;Phos2=on;K63Ub=off;K63M1Ub=off;K48Ub=off>/_:_:_/_:_:_/_:_:_/_:_:_/_:_:_/0:0:5|TRAF6_x3CG<><K63Ub=off;K63M1Ub=off;K48Ub=off><>/3:1:2/_:_:_/_:_:_/_:_:_/_:_:_/0:2:5/1:0:7/_:_:_|TRAF6_x3CG<><K63Ub=off;K63M1Ub=off;K48Ub=off><>/3:1:3/_:_:_/_:_:_/0:0:0/_:_:_/0:2:4/_:_:_/_:_:_|Uev1a<>/0:0:7|Ubc13<>/0:0:6/1:2:4}
549: {NEMO_x6CG<K63Ub=off;K63M1Ub=off;K48Ub=off>/1:1:5/_:_:_/_:_:_/2:0:1|IKKab_x6CG<IKKa=off;IKKb=on;Phos1=on;Phos2=off>/_:_:_/_:_:_/3:0:0/_:_:_/_:_:_|IRAK1_x4CG<><Phos1=on;Phos2=on;K63Ub=off;K63M1Ub=off;K48Ub=off>/_:_:_/_:_:_/_:_:_/_:_:_/_:_:_/0:0:4|IRAK1_x4CG<><Phos1=on;Phos2=on;K63Ub=off;K63M1Ub=off;K48Ub=off>/_:_:_/_:_:_/_:_:_/_:_:_/_:_:_/0:0:5|TRAF6_x3CG<><K63Ub=off;K63M1Ub=off;K48Ub=off><>/3:1:2/_:_:_/_:_:_/_:_:_/_:_:_/0:2:5/1:0:7/_:_:_|TRAF6_x3CG<><K63Ub=off;K63M1Ub=off;K48Ub=off><>/3:1:3/_:_:_/_:_:_/0:0:0/_:_:_/0:2:4/_:_:_/_:_:_|Uev1a<>/0:0:7|Ubc13<>/0:0:6/1:2:4}
550: {NEMO_x6CG<K63Ub=off;K63M1Ub=off;K48Ub=off>/1:1:4/_:_:_/_:_:_/2:0:1|IKKab_x6CG<IKKa=on;IKKb=off;Phos1=on;Phos2=off>/_:_:_/_:_:_/3:0:0/_:_:_/_:_:_|IRAK1_x4CG<><Phos1=on;Phos2=on;K63Ub=off;K63M1Ub=off;K48Ub=off>/_:_:_/_:_:_/_:_:_/_:_:_/_:_:_/0:0:3|TRAF6_x3CG<><K63Ub=off;K63M1Ub=off;K48Ub=off><>/3:1:2/_:_:_/_:_:_/_:_:_/_:_:_/0:2:4/1:0:7/_:_:_|TRAF6_x3CG<><K63Ub=off;K63M1Ub=off;K48Ub=off><>/3:1:5/_:_:_/_:_:_/0:0:0/_:_:_/0:2:3/_:_:_/_:_:_|IRAK2_x4CG<><Phos1=on;Phos2=on;K63Ub=off;K63M1Ub=off;K48Ub=off>/_:_:_/_:_:_/_:_:_/_:_:_/_:_:_/0:0:4|Uev1a<>/0:0:7|Ubc13<>/0:0:6/1:2:3}
551: {NEMO_x6CG<K63Ub=off;K63M1Ub=off;K48Ub=off>/1:1:4/_:_:_/_:_:_/2:0:1|IKKab_x6CG<IKKa=off;IKKb=on;Phos1=on;Phos2=off>/_:_:_/_:_:_/3:0:0/_:_:_/_:_:_|IRAK1_x4CG<><Phos1=on;Phos2=on;K63Ub=off;K63M1Ub=off;K48Ub=off>/_:_:_/_:_:_/_:_:_/_:_:_/_:_:_/0:0:3|TRAF6_x3CG<><K63Ub=off;K63M1Ub=off;K48Ub=off><>/3:1:2/_:_:_/_:_:_/_:_:_/_:_:_/0:2:4/1:0:7/_:_:_|TRAF6_x3CG<><K63Ub=off;K63M1Ub=off;K48Ub=off><>/3:1:5/_:_:_/_:_:_/0:0:0/_:_:_/0:2:3/_:_:_/_:_:_|IRAK2_x4CG<><Phos1=on;Phos2=on;K63Ub=off;K63M1Ub=off;K48Ub=off>/_:_:_/_:_:_/_:_:_/_:_:_/_:_:_/0:0:4|Uev1a<>/0:0:7|Ubc13<>/0:0:6/1:2:3}
552: {NEMO_x6CG<K63Ub=off;K63M1Ub=off;K48Ub=off>/1:1:3/_:_:_/_:_:_/2:0:1|IKKab_x6CG<IKKa=on;IKKb=off;Phos1=on;Phos2=off>/_:_:_/_:_:_/3:0:0/_:_:_/_:_:_|TRAF6_x3CG<><K63Ub=off;K63M1Ub=off;K48Ub=off><>/3:1:4/_:_:_/_:_:_/_:_:_/_:_:_/0:2:3/1:0:7/_:_:_|TRAF6_x3CG<><K63Ub=off;K63M1Ub=off;K48Ub=off><>/3:1:5/_:_:_/_:_:_/0:0:0/_:_:_/0:2:2/_:_:_/_:_:_|IRAK2_x4CG<><Phos1=on;Phos2=on;K63Ub=off;K63M1Ub=off;K48Ub=off>/_:_:_/_:_:_/_:_:_/_:_:_/_:_:_/0:0:2|IRAK2_x4CG<><Phos1=on;Phos2=on;K63Ub=off;K63M1Ub=off;K48Ub=off>/_:_:_/_:_:_/_:_:_/_:_:_/_:_:_/0:0:3|Uev1a<>/0:0:7|Ubc13<>/0:0:6/1:2:2}
553: {NEMO_x6CG<K63Ub=off;K63M1Ub=off;K48Ub=off>/1:1:3/_:_:_/_:_:_/2:0:1|IKKab_x6CG<IKKa=off;IKKb=on;Phos1=on;Phos2=off>/_:_:_/_:_:_/3:0:0/_:_:_/_:_:_|TRAF6_x3CG<><K63Ub=off;K63M1Ub=off;K48Ub=off><>/3:1:4/_:_:_/_:_:_/_:_:_/_:_:_/0:2:3/1:0:7/_:_:_|TRAF6_x3CG<><K63Ub=off;K63M1Ub=off;K48Ub=off><>/3:1:5/_:_:_/_:_:_/0:0:0/_:_:_/0:2:2/_:_:_/_:_:_|IRAK2_x4CG<><Phos1=on;Phos2=on;K63Ub=off;K63M1Ub=off;K48Ub=off>/_:_:_/_:_:_/_:_:_/_:_:_/_:_:_/0:0:2|IRAK2_x4CG<><Phos1=on;Phos2=on;K63Ub=off;K63M1Ub=off;K48Ub=off>/_:_:_/_:_:_/_:_:_/_:_:_/_:_:_/0:0:3|Uev1a<>/0:0:7|Ubc13<>/0:0:6/1:2:2}
554: {LPS<Extracellular=on;Endosome=off;Cytosol=off>/1:0:2/_:_:_|LPS<Extracellular=on;Endosome=off;Cytosol=off>/1:0:3/_:_:_|MD2<Extracellular=on;Endosome=off>/0:0:7/0:0:0|MD2<Extracellular=on;Endosome=off>/0:0:8/0:0:1|PI45P2_x4CG<Inner_Cell_Membrane=on;Outer_Endosome_Membrane=off>/0:0:5|MAL_x4CG<Phos=off;K48Ub=off>/0:0:4/_:_:_/1:1:8/0:0:6|MyD88_x6CG<><>/3:0:5/_:_:_/_:_:_/_:_:_|TLR4<><Cell_Membrane=on;Endosome_Membrane=off>/0:0:2/_:_:_/0:1:8|TLR4<><Cell_Membrane=on;Endosome_Membrane=off>/0:0:3/1:1:7/2:0:5}
555: {LPS<Extracellular=on;Endosome=off;Cytosol=off>/1:0:2/_:_:_|LPS<Extracellular=on;Endosome=off;Cytosol=off>/1:0:3/_:_:_|MD2<Extracellular=on;Endosome=off>/0:0:7/0:0:0|MD2<Extracellular=on;Endosome=off>/0:0:8/0:0:1|IRAK4_x4CG<><Phos1=on;Phos2=on;Phos3=on;Phos4=on>/1:1:6/_:_:_|MAL_x4CG<Phos=on;K48Ub=off>/_:_:_/_:_:_/1:1:8/0:0:6|MyD88_x6CG<><>/3:0:5/_:_:_/_:_:_/0:0:4|TLR4<><Cell_Membrane=on;Endosome_Membrane=off>/0:0:2/_:_:_/0:1:8|TLR4<><Cell_Membrane=on;Endosome_Membrane=off>/0:0:3/1:1:7/2:0:5}
556: {LPS<Extracellular=on;Endosome=off;Cytosol=off>/1:0:2/_:_:_|LPS<Extracellular=on;Endosome=off;Cytosol=off>/1:0:3/_:_:_|MD2<Extracellular=on;Endosome=off>/0:0:7/0:0:0|MD2<Extracellular=on;Endosome=off>/0:0:8/0:0:1|PI45P2_x4CG<Inner_Cell_Membrane=on;Outer_Endosome_Membrane=off>/0:0:5|MAL_x4CG<Phos=on;K48Ub=off>/0:0:4/_:_:_/1:1:8/0:0:6|MyD88_x6CG<><>/3:0:5/_:_:_/_:_:_/_:_:_|TLR4<><Cell_Membrane=on;Endosome_Membrane=off>/0:0:2/_:_:_/0:1:8|TLR4<><Cell_Membrane=on;Endosome_Membrane=off>/0:0:3/1:1:7/2:0:5}
557: {LPS<Extracellular=on;Endosome=off;Cytosol=off>/1:0:2/_:_:_|LPS<Extracellular=on;Endosome=off;Cytosol=off>/1:0:3/_:_:_|MD2<Extracellular=on;Endosome=off>/0:0:7/0:0:0|MD2<Extracellular=on;Endosome=off>/0:0:8/0:0:1|IRAK4_x4CG<><Phos1=off;Phos2=off;Phos3=off;Phos4=off>/1:1:6/_:_:_|MAL_x4CG<Phos=on;K48Ub=off>/_:_:_/_:_:_/1:1:8/0:0:6|MyD88_x6CG<><>/3:0:5/_:_:_/_:_:_/0:0:4|TLR4<><Cell_Membrane=on;Endosome_Membrane=off>/0:0:2/_:_:_/0:1:8|TLR4<><Cell_Membrane=on;Endosome_Membrane=off>/0:0:3/1:1:7/2:0:5}
558: {LPS<Extracellular=on;Endosome=off;Cytosol=off>/1:0:2/_:_:_|LPS<Extracellular=on;Endosome=off;Cytosol=off>/1:0:3/_:_:_|MD2<Extracellular=on;Endosome=off>/0:0:7/0:0:0|MD2<Extracellular=on;Endosome=off>/0:0:8/0:0:1|IRAK4_x4CG<><Phos1=on;Phos2=on;Phos3=on;Phos4=on>/_:_:_/1:0:6|PI45P2_x4CG<Inner_Cell_Membrane=on;Outer_Endosome_Membrane=off>/0:0:6|MAL_x4CG<Phos=off;K48Ub=off>/0:0:5/1:0:4/1:1:8/_:_:_|TLR4<><Cell_Membrane=on;Endosome_Membrane=off>/0:0:2/_:_:_/0:1:8|TLR4<><Cell_Membrane=on;Endosome_Membrane=off>/0:0:3/1:1:7/2:0:6}
559: {LPS<Extracellular=on;Endosome=off;Cytosol=off>/1:0:2/_:_:_|LPS<Extracellular=on;Endosome=off;Cytosol=off>/1:0:3/_:_:_|MD2<Extracellular=on;Endosome=off>/0:0:7/0:0:0|MD2<Extracellular=on;Endosome=off>/0:0:8/0:0:1|IRAK1_x4CG<><Phos1=on;Phos2=on;K63Ub=off;K63M1Ub=off;K48Ub=off>/_:_:_/_:_:_/_:_:_/_:_:_/_:_:_/1:0:6|PI45P2_x4CG<Inner_Cell_Membrane=on;Outer_Endosome_Membrane=off>/0:0:6|MAL_x4CG<Phos=off;K48Ub=off>/0:0:5/3:1:4/1:1:8/_:_:_|TLR4<><Cell_Membrane=on;Endosome_Membrane=off>/0:0:2/_:_:_/0:1:8|TLR4<><Cell_Membrane=on;Endosome_Membrane=off>/0:0:3/1:1:7/2:0:6}
560: {TAB1<>/0:0:2|TAB2<>/1:0:2/0:1:6|TAK1<Phos=off>/0:0:0/0:0:1/_:_:_|IRAK1_x4CG<><Phos1=on;Phos2=on;K63Ub=off;K63M1Ub=off;K48Ub=off>/_:_:_/_:_:_/_:_:_/_:_:_/_:_:_/0:0:5|IRAK1_x4CG<><Phos1=on;Phos2=on;K63Ub=off;K63M1Ub=off;K48Ub=off>/_:_:_/_:_:_/_:_:_/_:_:_/_:_:_/0:0:6|TRAF6_x3CG<><K63Ub=off;K63M1Ub=off;K48Ub=off><>/3:1:3/_:_:_/_:_:_/_:_:_/_:_:_/0:2:6/1:0:8/_:_:_|TRAF6_x3CG<><K63Ub=on;K63M1Ub=off;K48Ub=off><>/3:1:4/_:_:_/1:0:1/_:_:_/_:_:_/0:2:5/_:_:_/_:_:_|Uev1a<>/0:0:8|Ubc13<>/0:0:7/1:2:5}
561: {TAB1<>/0:0:1|TAK1<Phos=off>/0:0:0/0:0:6/_:_:_|IRAK1_x4CG<><Phos1=on;Phos2=on;K63Ub=off;K63M1Ub=off;K48Ub=off>/_:_:_/_:_:_/_:_:_/_:_:_/_:_:_/0:0:4|IRAK1_x4CG<><Phos1=on;Phos2=on;K63Ub=off;K63M1Ub=off;K48Ub=off>/_:_:_/_:_:_/_:_:_/_:_:_/_:_:_/0:0:5|TRAF6_x3CG<><K63Ub=off;K63M1Ub=off;K48Ub=off><>/3:1:2/_:_:_/_:_:_/_:_:_/_:_:_/0:2:5/1:0:8/_:_:_|TRAF6_x3CG<><K63Ub=on;K63M1Ub=off;K48Ub=off><>/3:1:3/_:_:_/1:0:6/_:_:_/_:_:_/0:2:4/_:_:_/_:_:_|TAB3<>/1:0:1/0:1:5|Uev1a<>/0:0:8|Ubc13<>/0:0:7/1:2:4}
562: {TAB1<>/0:0:2|TAB2<>/1:0:2/0:1:5|TAK1<Phos=off>/0:0:0/0:0:1/_:_:_|IRAK1_x4CG<><Phos1=on;Phos2=on;K63Ub=off;K63M1Ub=off;K48Ub=off>/_:_:_/_:_:_/_:_:_/_:_:_/_:_:_/0:0:4|TRAF6_x3CG<><K63Ub=off;K63M1Ub=off;K48Ub=off><>/3:1:3/_:_:_/_:_:_/_:_:_/_:_:_/0:2:5/1:0:8/_:_:_|TRAF6_x3CG<><K63Ub=on;K63M1Ub=off;K48Ub=off><>/3:1:6/_:_:_/1:0:1/_:_:_/_:_:_/0:2:4/_:_:_/_:_:_|IRAK2_x4CG<><Phos1=on;Phos2=on;K63Ub=off;K63M1Ub=off;K48Ub=off>/_:_:_/_:_:_/_:_:_/_:_:_/_:_:_/0:0:5|Uev1a<>/0:0:8|Ubc13<>/0:0:7/1:2:4}
563: {TAB1<>/0:0:1|TAK1<Phos=off>/0:0:0/0:0:6/_:_:_|IRAK1_x4CG<><Phos1=on;Phos2=on;K63Ub=off;K63M1Ub=off;K48Ub=off>/_:_:_/_:_:_/_:_:_/_:_:_/_:_:_/0:0:3|TRAF6_x3CG<><K63Ub=off;K63M1Ub=off;K48Ub=off><>/3:1:2/_:_:_/_:_:_/_:_:_/_:_:_/0:2:4/1:0:8/_:_:_|TRAF6_x3CG<><K63Ub=on;K63M1Ub=off;K48Ub=off><>/3:1:5/_:_:_/1:0:6/_:_:_/_:_:_/0:2:3/_:_:_/_:_:_|IRAK2_x4CG<><Phos1=on;Phos2=on;K63Ub=off;K63M1Ub=off;K48Ub=off>/_:_:_/_:_:_/_:_:_/_:_:_/_:_:_/0:0:4|TAB3<>/1:0:1/0:1:4|Uev1a<>/0:0:8|Ubc13<>/0:0:7/1:2:3}
564: {TAB1<>/0:0:2|TAB2<>/1:0:2/0:1:4|TAK1<Phos=off>/0:0:0/0:0:1/_:_:_|TRAF6_x3CG<><K63Ub=off;K63M1Ub=off;K48Ub=off><>/3:1:5/_:_:_/_:_:_/_:_:_/_:_:_/0:2:4/1:0:8/_:_:_|TRAF6_x3CG<><K63Ub=on;K63M1Ub=off;K48Ub=off><>/3:1:6/_:_:_/1:0:1/_:_:_/_:_:_/0:2:3/_:_:_/_:_:_|IRAK2_x4CG<><Phos1=on;Phos2=on;K63Ub=off;K63M1Ub=off;K48Ub=off>/_:_:_/_:_:_/_:_:_/_:_:_/_:_:_/0:0:3|IRAK2_x4CG<><Phos1=on;Phos2=on;K63Ub=off;K63M1Ub=off;K48Ub=off>/_:_:_/_:_:_/_:_:_/_:_:_/_:_:_/0:0:4|Uev1a<>/0:0:8|Ubc13<>/0:0:7/1:2:3}
565: {TAB1<>/0:0:1|TAK1<Phos=off>/0:0:0/0:0:6/_:_:_|TRAF6_x3CG<><K63Ub=off;K63M1Ub=off;K48Ub=off><>/3:1:4/_:_:_/_:_:_/_:_:_/_:_:_/0:2:3/1:0:8/_:_:_|TRAF6_x3CG<><K63Ub=on;K63M1Ub=off;K48Ub=off><>/3:1:5/_:_:_/1:0:6/_:_:_/_:_:_/0:2:2/_:_:_/_:_:_|IRAK2_x4CG<><Phos1=on;Phos2=on;K63Ub=off;K63M1Ub=off;K48Ub=off>/_:_:_/_:_:_/_:_:_/_:_:_/_:_:_/0:0:2|IRAK2_x4CG<><Phos1=on;Phos2=on;K63Ub=off;K63M1Ub=off;K48Ub=off>/_:_:_/_:_:_/_:_:_/_:_:_/_:_:_/0:0:3|TAB3<>/1:0:1/0:1:3|Uev1a<>/0:0:8|Ubc13<>/0:0:7/1:2:2}
566: {NEMO_x6CG<K63Ub=off;K63M1Ub=off;K48Ub=off>/1:1:6/_:_:_/_:_:_/2:0:1|IKKab_x6CG<IKKa=on;IKKb=off;Phos1=off;Phos2=off>/_:_:_/_:_:_/3:0:0/_:_:_/_:_:_|CYLD<Cleavage=off;Phos=off>/_:_:_/0:1:6/_:_:_|IRAK1_x4CG<><Phos1=on;Phos2=on;K63Ub=off;K63M1Ub=off;K48Ub=off>/_:_:_/_:_:_/_:_:_/_:_:_/_:_:_/0:0:5|IRAK1_x4CG<><Phos1=on;Phos2=on;K63Ub=off;K63M1Ub=off;K48Ub=off>/_:_:_/_:_:_/_:_:_/_:_:_/_:_:_/0:0:6|TRAF6_x3CG<><K63Ub=off;K63M1Ub=off;K48Ub=off><>/3:1:3/_:_:_/_:_:_/_:_:_/_:_:_/0:2:6/1:0:8/_:_:_|TRAF6_x3CG<><K63Ub=on;K63M1Ub=on;K48Ub=off><>/3:1:4/_:_:_/1:0:2/0:0:0/_:_:_/0:2:5/_:_:_/_:_:_|Uev1a<>/0:0:8|Ubc13<>/0:0:7/1:2:5}
567: {NEMO_x6CG<K63Ub=off;K63M1Ub=off;K48Ub=off>/1:1:5/_:_:_/_:_:_/2:0:1|IKKab_x6CG<IKKa=on;IKKb=off;Phos1=off;Phos2=off>/_:_:_/_:_:_/3:0:0/_:_:_/_:_:_|CYLD<Cleavage=off;Phos=off>/_:_:_/0:1:5/_:_:_|IRAK1_x4CG<><Phos1=on;Phos2=on;K63Ub=off;K63M1Ub=off;K48Ub=off>/_:_:_/_:_:_/_:_:_/_:_:_/_:_:_/0:0:4|TRAF6_x3CG<><K63Ub=off;K63M1Ub=off;K48Ub=off><>/3:1:3/_:_:_/_:_:_/_:_:_/_:_:_/0:2:5/1:0:8/_:_:_|TRAF6_x3CG<><K63Ub=on;K63M1Ub=on;K48Ub=off><>/3:1:6/_:_:_/1:0:2/0:0:0/_:_:_/0:2:4/_:_:_/_:_:_|IRAK2_x4CG<><Phos1=on;Phos2=on;K63Ub=off;K63M1Ub=off;K48Ub=off>/_:_:_/_:_:_/_:_:_/_:_:_/_:_:_/0:0:5|Uev1a<>/0:0:8|Ubc13<>/0:0:7/1:2:4}
568: {NEMO_x6CG<K63Ub=off;K63M1Ub=off;K48Ub=off>/1:1:4/_:_:_/_:_:_/2:0:1|IKKab_x6CG<IKKa=on;IKKb=off;Phos1=off;Phos2=off>/_:_:_/_:_:_/3:0:0/_:_:_/_:_:_|CYLD<Cleavage=off;Phos=off>/_:_:_/0:1:4/_:_:_|TRAF6_x3CG<><K63Ub=off;K63M1Ub=off;K48Ub=off><>/3:1:5/_:_:_/_:_:_/_:_:_/_:_:_/0:2:4/1:0:8/_:_:_|TRAF6_x3CG<><K63Ub=on;K63M1Ub=on;K48Ub=off><>/3:1:6/_:_:_/1:0:2/0:0:0/_:_:_/0:2:3/_:_:_/_:_:_|IRAK2_x4CG<><Phos1=on;Phos2=on;K63Ub=off;K63M1Ub=off;K48Ub=off>/_:_:_/_:_:_/_:_:_/_:_:_/_:_:_/0:0:3|IRAK2_x4CG<><Phos1=on;Phos2=on;K63Ub=off;K63M1Ub=off;K48Ub=off>/_:_:_/_:_:_/_:_:_/_:_:_/_:_:_/0:0:4|Uev1a<>/0:0:8|Ubc13<>/0:0:7/1:2:3}
569: {NEMO_x6CG<K63Ub=off;K63M1Ub=off;K48Ub=off>/1:1:6/_:_:_/_:_:_/2:0:1|IKKab_x6CG<IKKa=off;IKKb=on;Phos1=off;Phos2=off>/_:_:_/_:_:_/3:0:0/_:_:_/_:_:_|CYLD<Cleavage=off;Phos=off>/_:_:_/0:1:6/_:_:_|IRAK1_x4CG<><Phos1=on;Phos2=on;K63Ub=off;K63M1Ub=off;K48Ub=off>/_:_:_/_:_:_/_:_:_/_:_:_/_:_:_/0:0:5|IRAK1_x4CG<><Phos1=on;Phos2=on;K63Ub=off;K63M1Ub=off;K48Ub=off>/_:_:_/_:_:_/_:_:_/_:_:_/_:_:_/0:0:6|TRAF6_x3CG<><K63Ub=off;K63M1Ub=off;K48Ub=off><>/3:1:3/_:_:_/_:_:_/_:_:_/_:_:_/0:2:6/1:0:8/_:_:_|TRAF6_x3CG<><K63Ub=on;K63M1Ub=on;K48Ub=off><>/3:1:4/_:_:_/1:0:2/0:0:0/_:_:_/0:2:5/_:_:_/_:_:_|Uev1a<>/0:0:8|Ubc13<>/0:0:7/1:2:5}
570: {NEMO_x6CG<K63Ub=off;K63M1Ub=off;K48Ub=off>/1:1:5/_:_:_/_:_:_/2:0:1|IKKab_x6CG<IKKa=off;IKKb=on;Phos1=off;Phos2=off>/_:_:_/_:_:_/3:0:0/_:_:_/_:_:_|CYLD<Cleavage=off;Phos=off>/_:_:_/0:1:5/_:_:_|IRAK1_x4CG<><Phos1=on;Phos2=on;K63Ub=off;K63M1Ub=off;K48Ub=off>/_:_:_/_:_:_/_:_:_/_:_:_/_:_:_/0:0:4|TRAF6_x3CG<><K63Ub=off;K63M1Ub=off;K48Ub=off><>/3:1:3/_:_:_/_:_:_/_:_:_/_:_:_/0:2:5/1:0:8/_:_:_|TRAF6_x3CG<><K63Ub=on;K63M1Ub=on;K48Ub=off><>/3:1:6/_:_:_/1:0:2/0:0:0/_:_:_/0:2:4/_:_:_/_:_:_|IRAK2_x4CG<><Phos1=on;Phos2=on;K63Ub=off;K63M1Ub=off;K48Ub=off>/_:_:_/_:_:_/_:_:_/_:_:_/_:_:_/0:0:5|Uev1a<>/0:0:8|Ubc13<>/0:0:7/1:2:4}
571: {NEMO_x6CG<K63Ub=off;K63M1Ub=off;K48Ub=off>/1:1:4/_:_:_/_:_:_/2:0:1|IKKab_x6CG<IKKa=off;IKKb=on;Phos1=off;Phos2=off>/_:_:_/_:_:_/3:0:0/_:_:_/_:_:_|CYLD<Cleavage=off;Phos=off>/_:_:_/0:1:4/_:_:_|TRAF6_x3CG<><K63Ub=off;K63M1Ub=off;K48Ub=off><>/3:1:5/_:_:_/_:_:_/_:_:_/_:_:_/0:2:4/1:0:8/_:_:_|TRAF6_x3CG<><K63Ub=on;K63M1Ub=on;K48Ub=off><>/3:1:6/_:_:_/1:0:2/0:0:0/_:_:_/0:2:3/_:_:_/_:_:_|IRAK2_x4CG<><Phos1=on;Phos2=on;K63Ub=off;K63M1Ub=off;K48Ub=off>/_:_:_/_:_:_/_:_:_/_:_:_/_:_:_/0:0:3|IRAK2_x4CG<><Phos1=on;Phos2=on;K63Ub=off;K63M1Ub=off;K48Ub=off>/_:_:_/_:_:_/_:_:_/_:_:_/_:_:_/0:0:4|Uev1a<>/0:0:8|Ubc13<>/0:0:7/1:2:3}
572: {TAB1<>/0:0:1|TAK1<Phos=off>/0:0:0/0:0:6/_:_:_|IRAK1_x4CG<><Phos1=on;Phos2=on;K63Ub=off;K63M1Ub=off;K48Ub=off>/_:_:_/_:_:_/_:_:_/_:_:_/_:_:_/0:0:4|IRAK1_x4CG<><Phos1=on;Phos2=on;K63Ub=off;K63M1Ub=off;K48Ub=off>/_:_:_/_:_:_/_:_:_/_:_:_/_:_:_/0:0:5|TRAF6_x3CG<><K63Ub=off;K63M1Ub=off;K48Ub=off><>/3:1:2/_:_:_/_:_:_/_:_:_/_:_:_/0:2:5/1:0:8/_:_:_|TRAF6_x3CG<><K63Ub=on;K63M1Ub=on;K48Ub=off><>/3:1:3/_:_:_/1:0:6/_:_:_/_:_:_/0:2:4/_:_:_/_:_:_|TAB3<>/1:0:1/0:1:5|Uev1a<>/0:0:8|Ubc13<>/0:0:7/1:2:4}
573: {TAB1<>/0:0:1|TAK1<Phos=off>/0:0:0/0:0:6/_:_:_|IRAK1_x4CG<><Phos1=on;Phos2=on;K63Ub=off;K63M1Ub=off;K48Ub=off>/_:_:_/_:_:_/_:_:_/_:_:_/_:_:_/0:0:3|TRAF6_x3CG<><K63Ub=off;K63M1Ub=off;K48Ub=off><>/3:1:2/_:_:_/_:_:_/_:_:_/_:_:_/0:2:4/1:0:8/_:_:_|TRAF6_x3CG<><K63Ub=on;K63M1Ub=on;K48Ub=off><>/3:1:5/_:_:_/1:0:6/_:_:_/_:_:_/0:2:3/_:_:_/_:_:_|IRAK2_x4CG<><Phos1=on;Phos2=on;K63Ub=off;K63M1Ub=off;K48Ub=off>/_:_:_/_:_:_/_:_:_/_:_:_/_:_:_/0:0:4|TAB3<>/1:0:1/0:1:4|Uev1a<>/0:0:8|Ubc13<>/0:0:7/1:2:3}
574: {TAB1<>/0:0:1|TAK1<Phos=off>/0:0:0/0:0:6/_:_:_|TRAF6_x3CG<><K63Ub=off;K63M1Ub=off;K48Ub=off><>/3:1:4/_:_:_/_:_:_/_:_:_/_:_:_/0:2:3/1:0:8/_:_:_|TRAF6_x3CG<><K63Ub=on;K63M1Ub=on;K48Ub=off><>/3:1:5/_:_:_/1:0:6/_:_:_/_:_:_/0:2:2/_:_:_/_:_:_|IRAK2_x4CG<><Phos1=on;Phos2=on;K63Ub=off;K63M1Ub=off;K48Ub=off>/_:_:_/_:_:_/_:_:_/_:_:_/_:_:_/0:0:2|IRAK2_x4CG<><Phos1=on;Phos2=on;K63Ub=off;K63M1Ub=off;K48Ub=off>/_:_:_/_:_:_/_:_:_/_:_:_/_:_:_/0:0:3|TAB3<>/1:0:1/0:1:3|Uev1a<>/0:0:8|Ubc13<>/0:0:7/1:2:2}
575: {TAB1<>/0:0:2|TAB2<>/1:0:2/0:1:6|TAK1<Phos=off>/0:0:0/0:0:1/_:_:_|IRAK1_x4CG<><Phos1=on;Phos2=on;K63Ub=off;K63M1Ub=off;K48Ub=off>/_:_:_/_:_:_/_:_:_/_:_:_/_:_:_/0:0:5|IRAK1_x4CG<><Phos1=on;Phos2=on;K63Ub=off;K63M1Ub=off;K48Ub=off>/_:_:_/_:_:_/_:_:_/_:_:_/_:_:_/0:0:6|TRAF6_x3CG<><K63Ub=off;K63M1Ub=off;K48Ub=off><>/3:1:3/_:_:_/_:_:_/_:_:_/_:_:_/0:2:6/1:0:8/_:_:_|TRAF6_x3CG<><K63Ub=on;K63M1Ub=on;K48Ub=off><>/3:1:4/_:_:_/1:0:1/_:_:_/_:_:_/0:2:5/_:_:_/_:_:_|Uev1a<>/0:0:8|Ubc13<>/0:0:7/1:2:5}
576: {TAB1<>/0:0:2|TAB2<>/1:0:2/0:1:5|TAK1<Phos=off>/0:0:0/0:0:1/_:_:_|IRAK1_x4CG<><Phos1=on;Phos2=on;K63Ub=off;K63M1Ub=off;K48Ub=off>/_:_:_/_:_:_/_:_:_/_:_:_/_:_:_/0:0:4|TRAF6_x3CG<><K63Ub=off;K63M1Ub=off;K48Ub=off><>/3:1:3/_:_:_/_:_:_/_:_:_/_:_:_/0:2:5/1:0:8/_:_:_|TRAF6_x3CG<><K63Ub=on;K63M1Ub=on;K48Ub=off><>/3:1:6/_:_:_/1:0:1/_:_:_/_:_:_/0:2:4/_:_:_/_:_:_|IRAK2_x4CG<><Phos1=on;Phos2=on;K63Ub=off;K63M1Ub=off;K48Ub=off>/_:_:_/_:_:_/_:_:_/_:_:_/_:_:_/0:0:5|Uev1a<>/0:0:8|Ubc13<>/0:0:7/1:2:4}
577: {TAB1<>/0:0:2|TAB2<>/1:0:2/0:1:4|TAK1<Phos=off>/0:0:0/0:0:1/_:_:_|TRAF6_x3CG<><K63Ub=off;K63M1Ub=off;K48Ub=off><>/3:1:5/_:_:_/_:_:_/_:_:_/_:_:_/0:2:4/1:0:8/_:_:_|TRAF6_x3CG<><K63Ub=on;K63M1Ub=on;K48Ub=off><>/3:1:6/_:_:_/1:0:1/_:_:_/_:_:_/0:2:3/_:_:_/_:_:_|IRAK2_x4CG<><Phos1=on;Phos2=on;K63Ub=off;K63M1Ub=off;K48Ub=off>/_:_:_/_:_:_/_:_:_/_:_:_/_:_:_/0:0:3|IRAK2_x4CG<><Phos1=on;Phos2=on;K63Ub=off;K63M1Ub=off;K48Ub=off>/_:_:_/_:_:_/_:_:_/_:_:_/_:_:_/0:0:4|Uev1a<>/0:0:8|Ubc13<>/0:0:7/1:2:3}
578: {TAB1<>/0:0:2|TAB2<>/1:0:2/0:1:6|TAK1<Phos=on>/0:0:0/0:0:1/_:_:_|IRAK1_x4CG<><Phos1=on;Phos2=on;K63Ub=off;K63M1Ub=off;K48Ub=off>/_:_:_/_:_:_/_:_:_/_:_:_/_:_:_/0:0:5|IRAK1_x4CG<><Phos1=on;Phos2=on;K63Ub=off;K63M1Ub=off;K48Ub=off>/_:_:_/_:_:_/_:_:_/_:_:_/_:_:_/0:0:6|TRAF6_x3CG<><K63Ub=off;K63M1Ub=off;K48Ub=off><>/3:1:3/_:_:_/_:_:_/_:_:_/_:_:_/0:2:6/1:0:8/_:_:_|TRAF6_x3CG<><K63Ub=on;K63M1Ub=off;K48Ub=off><>/3:1:4/_:_:_/1:0:1/_:_:_/_:_:_/0:2:5/_:_:_/_:_:_|Uev1a<>/0:0:8|Ubc13<>/0:0:7/1:2:5}
579: {TAB1<>/0:0:1|TAK1<Phos=on>/0:0:0/0:0:6/_:_:_|IRAK1_x4CG<><Phos1=on;Phos2=on;K63Ub=off;K63M1Ub=off;K48Ub=off>/_:_:_/_:_:_/_:_:_/_:_:_/_:_:_/0:0:4|IRAK1_x4CG<><Phos1=on;Phos2=on;K63Ub=off;K63M1Ub=off;K48Ub=off>/_:_:_/_:_:_/_:_:_/_:_:_/_:_:_/0:0:5|TRAF6_x3CG<><K63Ub=off;K63M1Ub=off;K48Ub=off><>/3:1:2/_:_:_/_:_:_/_:_:_/_:_:_/0:2:5/1:0:8/_:_:_|TRAF6_x3CG<><K63Ub=on;K63M1Ub=off;K48Ub=off><>/3:1:3/_:_:_/1:0:6/_:_:_/_:_:_/0:2:4/_:_:_/_:_:_|TAB3<>/1:0:1/0:1:5|Uev1a<>/0:0:8|Ubc13<>/0:0:7/1:2:4}
580: {TAB1<>/0:0:2|TAB2<>/1:0:2/0:1:5|TAK1<Phos=on>/0:0:0/0:0:1/_:_:_|IRAK1_x4CG<><Phos1=on;Phos2=on;K63Ub=off;K63M1Ub=off;K48Ub=off>/_:_:_/_:_:_/_:_:_/_:_:_/_:_:_/0:0:4|TRAF6_x3CG<><K63Ub=off;K63M1Ub=off;K48Ub=off><>/3:1:3/_:_:_/_:_:_/_:_:_/_:_:_/0:2:5/1:0:8/_:_:_|TRAF6_x3CG<><K63Ub=on;K63M1Ub=off;K48Ub=off><>/3:1:6/_:_:_/1:0:1/_:_:_/_:_:_/0:2:4/_:_:_/_:_:_|IRAK2_x4CG<><Phos1=on;Phos2=on;K63Ub=off;K63M1Ub=off;K48Ub=off>/_:_:_/_:_:_/_:_:_/_:_:_/_:_:_/0:0:5|Uev1a<>/0:0:8|Ubc13<>/0:0:7/1:2:4}
581: {TAB1<>/0:0:1|TAK1<Phos=on>/0:0:0/0:0:6/_:_:_|IRAK1_x4CG<><Phos1=on;Phos2=on;K63Ub=off;K63M1Ub=off;K48Ub=off>/_:_:_/_:_:_/_:_:_/_:_:_/_:_:_/0:0:3|TRAF6_x3CG<><K63Ub=off;K63M1Ub=off;K48Ub=off><>/3:1:2/_:_:_/_:_:_/_:_:_/_:_:_/0:2:4/1:0:8/_:_:_|TRAF6_x3CG<><K63Ub=on;K63M1Ub=off;K48Ub=off><>/3:1:5/_:_:_/1:0:6/_:_:_/_:_:_/0:2:3/_:_:_/_:_:_|IRAK2_x4CG<><Phos1=on;Phos2=on;K63Ub=off;K63M1Ub=off;K48Ub=off>/_:_:_/_:_:_/_:_:_/_:_:_/_:_:_/0:0:4|TAB3<>/1:0:1/0:1:4|Uev1a<>/0:0:8|Ubc13<>/0:0:7/1:2:3}
582: {TAB1<>/0:0:2|TAB2<>/1:0:2/0:1:4|TAK1<Phos=on>/0:0:0/0:0:1/_:_:_|TRAF6_x3CG<><K63Ub=off;K63M1Ub=off;K48Ub=off><>/3:1:5/_:_:_/_:_:_/_:_:_/_:_:_/0:2:4/1:0:8/_:_:_|TRAF6_x3CG<><K63Ub=on;K63M1Ub=off;K48Ub=off><>/3:1:6/_:_:_/1:0:1/_:_:_/_:_:_/0:2:3/_:_:_/_:_:_|IRAK2_x4CG<><Phos1=on;Phos2=on;K63Ub=off;K63M1Ub=off;K48Ub=off>/_:_:_/_:_:_/_:_:_/_:_:_/_:_:_/0:0:3|IRAK2_x4CG<><Phos1=on;Phos2=on;K63Ub=off;K63M1Ub=off;K48Ub=off>/_:_:_/_:_:_/_:_:_/_:_:_/_:_:_/0:0:4|Uev1a<>/0:0:8|Ubc13<>/0:0:7/1:2:3}
583: {TAB1<>/0:0:1|TAK1<Phos=on>/0:0:0/0:0:6/_:_:_|TRAF6_x3CG<><K63Ub=off;K63M1Ub=off;K48Ub=off><>/3:1:4/_:_:_/_:_:_/_:_:_/_:_:_/0:2:3/1:0:8/_:_:_|TRAF6_x3CG<><K63Ub=on;K63M1Ub=off;K48Ub=off><>/3:1:5/_:_:_/1:0:6/_:_:_/_:_:_/0:2:2/_:_:_/_:_:_|IRAK2_x4CG<><Phos1=on;Phos2=on;K63Ub=off;K63M1Ub=off;K48Ub=off>/_:_:_/_:_:_/_:_:_/_:_:_/_:_:_/0:0:2|IRAK2_x4CG<><Phos1=on;Phos2=on;K63Ub=off;K63M1Ub=off;K48Ub=off>/_:_:_/_:_:_/_:_:_/_:_:_/_:_:_/0:0:3|TAB3<>/1:0:1/0:1:3|Uev1a<>/0:0:8|Ubc13<>/0:0:7/1:2:2}
584: {TAB1<>/0:0:1|TAK1<Phos=on>/0:0:0/0:0:6/_:_:_|IRAK1_x4CG<><Phos1=on;Phos2=on;K63Ub=off;K63M1Ub=off;K48Ub=off>/_:_:_/_:_:_/_:_:_/_:_:_/_:_:_/0:0:4|IRAK1_x4CG<><Phos1=on;Phos2=on;K63Ub=off;K63M1Ub=off;K48Ub=off>/_:_:_/_:_:_/_:_:_/_:_:_/_:_:_/0:0:5|TRAF6_x3CG<><K63Ub=off;K63M1Ub=off;K48Ub=off><>/3:1:2/_:_:_/_:_:_/_:_:_/_:_:_/0:2:5/1:0:8/_:_:_|TRAF6_x3CG<><K63Ub=on;K63M1Ub=on;K48Ub=off><>/3:1:3/_:_:_/1:0:6/_:_:_/_:_:_/0:2:4/_:_:_/_:_:_|TAB3<>/1:0:1/0:1:5|Uev1a<>/0:0:8|Ubc13<>/0:0:7/1:2:4}
585: {TAB1<>/0:0:1|TAK1<Phos=on>/0:0:0/0:0:6/_:_:_|IRAK1_x4CG<><Phos1=on;Phos2=on;K63Ub=off;K63M1Ub=off;K48Ub=off>/_:_:_/_:_:_/_:_:_/_:_:_/_:_:_/0:0:3|TRAF6_x3CG<><K63Ub=off;K63M1Ub=off;K48Ub=off><>/3:1:2/_:_:_/_:_:_/_:_:_/_:_:_/0:2:4/1:0:8/_:_:_|TRAF6_x3CG<><K63Ub=on;K63M1Ub=on;K48Ub=off><>/3:1:5/_:_:_/1:0:6/_:_:_/_:_:_/0:2:3/_:_:_/_:_:_|IRAK2_x4CG<><Phos1=on;Phos2=on;K63Ub=off;K63M1Ub=off;K48Ub=off>/_:_:_/_:_:_/_:_:_/_:_:_/_:_:_/0:0:4|TAB3<>/1:0:1/0:1:4|Uev1a<>/0:0:8|Ubc13<>/0:0:7/1:2:3}
586: {TAB1<>/0:0:1|TAK1<Phos=on>/0:0:0/0:0:6/_:_:_|TRAF6_x3CG<><K63Ub=off;K63M1Ub=off;K48Ub=off><>/3:1:4/_:_:_/_:_:_/_:_:_/_:_:_/0:2:3/1:0:8/_:_:_|TRAF6_x3CG<><K63Ub=on;K63M1Ub=on;K48Ub=off><>/3:1:5/_:_:_/1:0:6/_:_:_/_:_:_/0:2:2/_:_:_/_:_:_|IRAK2_x4CG<><Phos1=on;Phos2=on;K63Ub=off;K63M1Ub=off;K48Ub=off>/_:_:_/_:_:_/_:_:_/_:_:_/_:_:_/0:0:2|IRAK2_x4CG<><Phos1=on;Phos2=on;K63Ub=off;K63M1Ub=off;K48Ub=off>/_:_:_/_:_:_/_:_:_/_:_:_/_:_:_/0:0:3|TAB3<>/1:0:1/0:1:3|Uev1a<>/0:0:8|Ubc13<>/0:0:7/1:2:2}
587: {TAB1<>/0:0:2|TAB2<>/1:0:2/0:1:6|TAK1<Phos=on>/0:0:0/0:0:1/_:_:_|IRAK1_x4CG<><Phos1=on;Phos2=on;K63Ub=off;K63M1Ub=off;K48Ub=off>/_:_:_/_:_:_/_:_:_/_:_:_/_:_:_/0:0:5|IRAK1_x4CG<><Phos1=on;Phos2=on;K63Ub=off;K63M1Ub=off;K48Ub=off>/_:_:_/_:_:_/_:_:_/_:_:_/_:_:_/0:0:6|TRAF6_x3CG<><K63Ub=off;K63M1Ub=off;K48Ub=off><>/3:1:3/_:_:_/_:_:_/_:_:_/_:_:_/0:2:6/1:0:8/_:_:_|TRAF6_x3CG<><K63Ub=on;K63M1Ub=on;K48Ub=off><>/3:1:4/_:_:_/1:0:1/_:_:_/_:_:_/0:2:5/_:_:_/_:_:_|Uev1a<>/0:0:8|Ubc13<>/0:0:7/1:2:5}
588: {TAB1<>/0:0:2|TAB2<>/1:0:2/0:1:5|TAK1<Phos=on>/0:0:0/0:0:1/_:_:_|IRAK1_x4CG<><Phos1=on;Phos2=on;K63Ub=off;K63M1Ub=off;K48Ub=off>/_:_:_/_:_:_/_:_:_/_:_:_/_:_:_/0:0:4|TRAF6_x3CG<><K63Ub=off;K63M1Ub=off;K48Ub=off><>/3:1:3/_:_:_/_:_:_/_:_:_/_:_:_/0:2:5/1:0:8/_:_:_|TRAF6_x3CG<><K63Ub=on;K63M1Ub=on;K48Ub=off><>/3:1:6/_:_:_/1:0:1/_:_:_/_:_:_/0:2:4/_:_:_/_:_:_|IRAK2_x4CG<><Phos1=on;Phos2=on;K63Ub=off;K63M1Ub=off;K48Ub=off>/_:_:_/_:_:_/_:_:_/_:_:_/_:_:_/0:0:5|Uev1a<>/0:0:8|Ubc13<>/0:0:7/1:2:4}
589: {TAB1<>/0:0:2|TAB2<>/1:0:2/0:1:4|TAK1<Phos=on>/0:0:0/0:0:1/_:_:_|TRAF6_x3CG<><K63Ub=off;K63M1Ub=off;K48Ub=off><>/3:1:5/_:_:_/_:_:_/_:_:_/_:_:_/0:2:4/1:0:8/_:_:_|TRAF6_x3CG<><K63Ub=on;K63M1Ub=on;K48Ub=off><>/3:1:6/_:_:_/1:0:1/_:_:_/_:_:_/0:2:3/_:_:_/_:_:_|IRAK2_x4CG<><Phos1=on;Phos2=on;K63Ub=off;K63M1Ub=off;K48Ub=off>/_:_:_/_:_:_/_:_:_/_:_:_/_:_:_/0:0:3|IRAK2_x4CG<><Phos1=on;Phos2=on;K63Ub=off;K63M1Ub=off;K48Ub=off>/_:_:_/_:_:_/_:_:_/_:_:_/_:_:_/0:0:4|Uev1a<>/0:0:8|Ubc13<>/0:0:7/1:2:3}
590: {NEMO_x6CG<K63Ub=off;K63M1Ub=off;K48Ub=off>/1:1:6/_:_:_/_:_:_/2:0:1|IKKab_x6CG<IKKa=on;IKKb=off;Phos1=on;Phos2=off>/_:_:_/_:_:_/3:0:0/_:_:_/_:_:_|CYLD<Cleavage=off;Phos=off>/_:_:_/0:1:6/_:_:_|IRAK1_x4CG<><Phos1=on;Phos2=on;K63Ub=off;K63M1Ub=off;K48Ub=off>/_:_:_/_:_:_/_:_:_/_:_:_/_:_:_/0:0:5|IRAK1_x4CG<><Phos1=on;Phos2=on;K63Ub=off;K63M1Ub=off;K48Ub=off>/_:_:_/_:_:_/_:_:_/_:_:_/_:_:_/0:0:6|TRAF6_x3CG<><K63Ub=off;K63M1Ub=off;K48Ub=off><>/3:1:3/_:_:_/_:_:_/_:_:_/_:_:_/0:2:6/1:0:8/_:_:_|TRAF6_x3CG<><K63Ub=on;K63M1Ub=on;K48Ub=off><>/3:1:4/_:_:_/1:0:2/0:0:0/_:_:_/0:2:5/_:_:_/_:_:_|Uev1a<>/0:0:8|Ubc13<>/0:0:7/1:2:5}
591: {NEMO_x6CG<K63Ub=off;K63M1Ub=off;K48Ub=off>/1:1:6/_:_:_/_:_:_/2:0:1|IKKab_x6CG<IKKa=off;IKKb=on;Phos1=on;Phos2=off>/_:_:_/_:_:_/3:0:0/_:_:_/_:_:_|CYLD<Cleavage=off;Phos=off>/_:_:_/0:1:6/_:_:_|IRAK1_x4CG<><Phos1=on;Phos2=on;K63Ub=off;K63M1Ub=off;K48Ub=off>/_:_:_/_:_:_/_:_:_/_:_:_/_:_:_/0:0:5|IRAK1_x4CG<><Phos1=on;Phos2=on;K63Ub=off;K63M1Ub=off;K48Ub=off>/_:_:_/_:_:_/_:_:_/_:_:_/_:_:_/0:0:6|TRAF6_x3CG<><K63Ub=off;K63M1Ub=off;K48Ub=off><>/3:1:3/_:_:_/_:_:_/_:_:_/_:_:_/0:2:6/1:0:8/_:_:_|TRAF6_x3CG<><K63Ub=on;K63M1Ub=on;K48Ub=off><>/3:1:4/_:_:_/1:0:2/0:0:0/_:_:_/0:2:5/_:_:_/_:_:_|Uev1a<>/0:0:8|Ubc13<>/0:0:7/1:2:5}
592: {NEMO_x6CG<K63Ub=off;K63M1Ub=off;K48Ub=off>/1:1:5/_:_:_/_:_:_/2:0:1|IKKab_x6CG<IKKa=on;IKKb=off;Phos1=on;Phos2=off>/_:_:_/_:_:_/3:0:0/_:_:_/_:_:_|CYLD<Cleavage=off;Phos=off>/_:_:_/0:1:5/_:_:_|IRAK1_x4CG<><Phos1=on;Phos2=on;K63Ub=off;K63M1Ub=off;K48Ub=off>/_:_:_/_:_:_/_:_:_/_:_:_/_:_:_/0:0:4|TRAF6_x3CG<><K63Ub=off;K63M1Ub=off;K48Ub=off><>/3:1:3/_:_:_/_:_:_/_:_:_/_:_:_/0:2:5/1:0:8/_:_:_|TRAF6_x3CG<><K63Ub=on;K63M1Ub=on;K48Ub=off><>/3:1:6/_:_:_/1:0:2/0:0:0/_:_:_/0:2:4/_:_:_/_:_:_|IRAK2_x4CG<><Phos1=on;Phos2=on;K63Ub=off;K63M1Ub=off;K48Ub=off>/_:_:_/_:_:_/_:_:_/_:_:_/_:_:_/0:0:5|Uev1a<>/0:0:8|Ubc13<>/0:0:7/1:2:4}
593: {NEMO_x6CG<K63Ub=off;K63M1Ub=off;K48Ub=off>/1:1:5/_:_:_/_:_:_/2:0:1|IKKab_x6CG<IKKa=off;IKKb=on;Phos1=on;Phos2=off>/_:_:_/_:_:_/3:0:0/_:_:_/_:_:_|CYLD<Cleavage=off;Phos=off>/_:_:_/0:1:5/_:_:_|IRAK1_x4CG<><Phos1=on;Phos2=on;K63Ub=off;K63M1Ub=off;K48Ub=off>/_:_:_/_:_:_/_:_:_/_:_:_/_:_:_/0:0:4|TRAF6_x3CG<><K63Ub=off;K63M1Ub=off;K48Ub=off><>/3:1:3/_:_:_/_:_:_/_:_:_/_:_:_/0:2:5/1:0:8/_:_:_|TRAF6_x3CG<><K63Ub=on;K63M1Ub=on;K48Ub=off><>/3:1:6/_:_:_/1:0:2/0:0:0/_:_:_/0:2:4/_:_:_/_:_:_|IRAK2_x4CG<><Phos1=on;Phos2=on;K63Ub=off;K63M1Ub=off;K48Ub=off>/_:_:_/_:_:_/_:_:_/_:_:_/_:_:_/0:0:5|Uev1a<>/0:0:8|Ubc13<>/0:0:7/1:2:4}
594: {NEMO_x6CG<K63Ub=off;K63M1Ub=off;K48Ub=off>/1:1:4/_:_:_/_:_:_/2:0:1|IKKab_x6CG<IKKa=on;IKKb=off;Phos1=on;Phos2=off>/_:_:_/_:_:_/3:0:0/_:_:_/_:_:_|CYLD<Cleavage=off;Phos=off>/_:_:_/0:1:4/_:_:_|TRAF6_x3CG<><K63Ub=off;K63M1Ub=off;K48Ub=off><>/3:1:5/_:_:_/_:_:_/_:_:_/_:_:_/0:2:4/1:0:8/_:_:_|TRAF6_x3CG<><K63Ub=on;K63M1Ub=on;K48Ub=off><>/3:1:6/_:_:_/1:0:2/0:0:0/_:_:_/0:2:3/_:_:_/_:_:_|IRAK2_x4CG<><Phos1=on;Phos2=on;K63Ub=off;K63M1Ub=off;K48Ub=off>/_:_:_/_:_:_/_:_:_/_:_:_/_:_:_/0:0:3|IRAK2_x4CG<><Phos1=on;Phos2=on;K63Ub=off;K63M1Ub=off;K48Ub=off>/_:_:_/_:_:_/_:_:_/_:_:_/_:_:_/0:0:4|Uev1a<>/0:0:8|Ubc13<>/0:0:7/1:2:3}
595: {NEMO_x6CG<K63Ub=off;K63M1Ub=off;K48Ub=off>/1:1:4/_:_:_/_:_:_/2:0:1|IKKab_x6CG<IKKa=off;IKKb=on;Phos1=on;Phos2=off>/_:_:_/_:_:_/3:0:0/_:_:_/_:_:_|CYLD<Cleavage=off;Phos=off>/_:_:_/0:1:4/_:_:_|TRAF6_x3CG<><K63Ub=off;K63M1Ub=off;K48Ub=off><>/3:1:5/_:_:_/_:_:_/_:_:_/_:_:_/0:2:4/1:0:8/_:_:_|TRAF6_x3CG<><K63Ub=on;K63M1Ub=on;K48Ub=off><>/3:1:6/_:_:_/1:0:2/0:0:0/_:_:_/0:2:3/_:_:_/_:_:_|IRAK2_x4CG<><Phos1=on;Phos2=on;K63Ub=off;K63M1Ub=off;K48Ub=off>/_:_:_/_:_:_/_:_:_/_:_:_/_:_:_/0:0:3|IRAK2_x4CG<><Phos1=on;Phos2=on;K63Ub=off;K63M1Ub=off;K48Ub=off>/_:_:_/_:_:_/_:_:_/_:_:_/_:_:_/0:0:4|Uev1a<>/0:0:8|Ubc13<>/0:0:7/1:2:3}
596: {LPS<Extracellular=on;Endosome=off;Cytosol=off>/1:0:2/_:_:_|LPS<Extracellular=on;Endosome=off;Cytosol=off>/1:0:3/_:_:_|MD2<Extracellular=on;Endosome=off>/0:0:8/0:0:0|MD2<Extracellular=on;Endosome=off>/0:0:9/0:0:1|IRAK4_x4CG<><Phos1=off;Phos2=off;Phos3=off;Phos4=off>/1:1:7/_:_:_|PI45P2_x4CG<Inner_Cell_Membrane=on;Outer_Endosome_Membrane=off>/0:0:6|MAL_x4CG<Phos=off;K48Ub=off>/0:0:5/_:_:_/1:1:9/0:0:7|MyD88_x6CG<><>/3:0:6/_:_:_/_:_:_/0:0:4|TLR4<><Cell_Membrane=on;Endosome_Membrane=off>/0:0:2/_:_:_/0:1:9|TLR4<><Cell_Membrane=on;Endosome_Membrane=off>/0:0:3/1:1:8/2:0:6}
597: {LPS<Extracellular=on;Endosome=off;Cytosol=off>/1:0:2/_:_:_|LPS<Extracellular=on;Endosome=off;Cytosol=off>/1:0:3/_:_:_|MD2<Extracellular=on;Endosome=off>/0:0:8/0:0:0|MD2<Extracellular=on;Endosome=off>/0:0:9/0:0:1|IRAK4_x4CG<><Phos1=on;Phos2=on;Phos3=on;Phos4=on>/1:1:7/_:_:_|PI45P2_x4CG<Inner_Cell_Membrane=on;Outer_Endosome_Membrane=off>/0:0:6|MAL_x4CG<Phos=off;K48Ub=off>/0:0:5/_:_:_/1:1:9/0:0:7|MyD88_x6CG<><>/3:0:6/_:_:_/_:_:_/0:0:4|TLR4<><Cell_Membrane=on;Endosome_Membrane=off>/0:0:2/_:_:_/0:1:9|TLR4<><Cell_Membrane=on;Endosome_Membrane=off>/0:0:3/1:1:8/2:0:6}
598: {LPS<Extracellular=on;Endosome=off;Cytosol=off>/1:0:2/_:_:_|LPS<Extracellular=on;Endosome=off;Cytosol=off>/1:0:3/_:_:_|MD2<Extracellular=on;Endosome=off>/0:0:8/0:0:0|MD2<Extracellular=on;Endosome=off>/0:0:9/0:0:1|IRAK4_x4CG<><Phos1=on;Phos2=on;Phos3=on;Phos4=on>/1:1:7/_:_:_|PI45P2_x4CG<Inner_Cell_Membrane=on;Outer_Endosome_Membrane=off>/0:0:6|MAL_x4CG<Phos=on;K48Ub=off>/0:0:5/_:_:_/1:1:9/0:0:7|MyD88_x6CG<><>/3:0:6/_:_:_/_:_:_/0:0:4|TLR4<><Cell_Membrane=on;Endosome_Membrane=off>/0:0:2/_:_:_/0:1:9|TLR4<><Cell_Membrane=on;Endosome_Membrane=off>/0:0:3/1:1:8/2:0:6}
599: {LPS<Extracellular=on;Endosome=off;Cytosol=off>/1:0:2/_:_:_|LPS<Extracellular=on;Endosome=off;Cytosol=off>/1:0:3/_:_:_|MD2<Extracellular=on;Endosome=off>/0:0:8/0:0:0|MD2<Extracellular=on;Endosome=off>/0:0:9/0:0:1|IRAK4_x4CG<><Phos1=off;Phos2=off;Phos3=off;Phos4=off>/1:1:7/_:_:_|PI45P2_x4CG<Inner_Cell_Membrane=on;Outer_Endosome_Membrane=off>/0:0:6|MAL_x4CG<Phos=on;K48Ub=off>/0:0:5/_:_:_/1:1:9/0:0:7|MyD88_x6CG<><>/3:0:6/_:_:_/_:_:_/0:0:4|TLR4<><Cell_Membrane=on;Endosome_Membrane=off>/0:0:2/_:_:_/0:1:9|TLR4<><Cell_Membrane=on;Endosome_Membrane=off>/0:0:3/1:1:8/2:0:6}
600: {LPS<Extracellular=on;Endosome=off;Cytosol=off>/1:0:2/_:_:_|LPS<Extracellular=on;Endosome=off;Cytosol=off>/1:0:3/_:_:_|MD2<Extracellular=on;Endosome=off>/0:0:8/0:0:0|MD2<Extracellular=on;Endosome=off>/0:0:9/0:0:1|IRAK4_x4CG<><Phos1=on;Phos2=on;Phos3=on;Phos4=on>/1:1:7/0:0:5|IRAK1_x4CG<><Phos1=off;Phos2=off;K63Ub=off;K63M1Ub=off;K48Ub=off>/1:0:4/_:_:_/_:_:_/_:_:_/_:_:_/_:_:_|MAL_x4CG<Phos=on;K48Ub=off>/_:_:_/_:_:_/1:1:9/0:0:7|MyD88_x6CG<><>/3:0:6/_:_:_/_:_:_/0:0:4|TLR4<><Cell_Membrane=on;Endosome_Membrane=off>/0:0:2/_:_:_/0:1:9|TLR4<><Cell_Membrane=on;Endosome_Membrane=off>/0:0:3/1:1:8/2:0:6}
601: {LPS<Extracellular=on;Endosome=off;Cytosol=off>/1:0:2/_:_:_|LPS<Extracellular=on;Endosome=off;Cytosol=off>/1:0:3/_:_:_|MD2<Extracellular=on;Endosome=off>/0:0:8/0:0:0|MD2<Extracellular=on;Endosome=off>/0:0:9/0:0:1|IRAK4_x4CG<><Phos1=on;Phos2=on;Phos3=on;Phos4=on>/1:1:7/0:0:5|IRAK2_x4CG<><Phos1=off;Phos2=off;K63Ub=off;K63M1Ub=off;K48Ub=off>/1:0:4/_:_:_/_:_:_/_:_:_/_:_:_/_:_:_|MAL_x4CG<Phos=on;K48Ub=off>/_:_:_/_:_:_/1:1:9/0:0:7|MyD88_x6CG<><>/3:0:6/_:_:_/_:_:_/0:0:4|TLR4<><Cell_Membrane=on;Endosome_Membrane=off>/0:0:2/_:_:_/0:1:9|TLR4<><Cell_Membrane=on;Endosome_Membrane=off>/0:0:3/1:1:8/2:0:6}
602: {LPS<Extracellular=on;Endosome=off;Cytosol=off>/1:0:2/_:_:_|LPS<Extracellular=on;Endosome=off;Cytosol=off>/1:0:3/_:_:_|MD2<Extracellular=on;Endosome=off>/0:0:8/0:0:0|MD2<Extracellular=on;Endosome=off>/0:0:9/0:0:1|IRAK4_x4CG<><Phos1=on;Phos2=on;Phos3=on;Phos4=on>/_:_:_/1:0:6|PI45P2_x4CG<Inner_Cell_Membrane=on;Outer_Endosome_Membrane=off>/0:0:6|MAL_x4CG<Phos=off;K48Ub=off>/0:0:5/1:0:4/1:1:9/0:0:7|MyD88_x6CG<><>/3:0:6/_:_:_/_:_:_/_:_:_|TLR4<><Cell_Membrane=on;Endosome_Membrane=off>/0:0:2/_:_:_/0:1:9|TLR4<><Cell_Membrane=on;Endosome_Membrane=off>/0:0:3/1:1:8/2:0:6}
603: {LPS<Extracellular=on;Endosome=off;Cytosol=off>/1:0:2/_:_:_|LPS<Extracellular=on;Endosome=off;Cytosol=off>/1:0:3/_:_:_|MD2<Extracellular=on;Endosome=off>/0:0:8/0:0:0|MD2<Extracellular=on;Endosome=off>/0:0:9/0:0:1|IRAK1_x4CG<><Phos1=on;Phos2=on;K63Ub=off;K63M1Ub=off;K48Ub=off>/_:_:_/_:_:_/_:_:_/_:_:_/_:_:_/1:0:6|PI45P2_x4CG<Inner_Cell_Membrane=on;Outer_Endosome_Membrane=off>/0:0:6|MAL_x4CG<Phos=off;K48Ub=off>/0:0:5/3:1:4/1:1:9/0:0:7|MyD88_x6CG<><>/3:0:6/_:_:_/_:_:_/_:_:_|TLR4<><Cell_Membrane=on;Endosome_Membrane=off>/0:0:2/_:_:_/0:1:9|TLR4<><Cell_Membrane=on;Endosome_Membrane=off>/0:0:3/1:1:8/2:0:6}
604: {CYLD<Cleavage=off;Phos=off>/_:_:_/1:1:6/_:_:_|TAB1<>/0:0:2|TAK1<Phos=off>/0:0:1/0:0:7/_:_:_|IRAK1_x4CG<><Phos1=on;Phos2=on;K63Ub=off;K63M1Ub=off;K48Ub=off>/_:_:_/_:_:_/_:_:_/_:_:_/_:_:_/0:0:5|IRAK1_x4CG<><Phos1=on;Phos2=on;K63Ub=off;K63M1Ub=off;K48Ub=off>/_:_:_/_:_:_/_:_:_/_:_:_/_:_:_/0:0:6|TRAF6_x3CG<><K63Ub=off;K63M1Ub=off;K48Ub=off><>/3:1:3/_:_:_/_:_:_/_:_:_/_:_:_/0:2:6/1:0:9/_:_:_|TRAF6_x3CG<><K63Ub=on;K63M1Ub=on;K48Ub=off><>/3:1:4/_:_:_/1:0:7/1:0:0/_:_:_/0:2:5/_:_:_/_:_:_|TAB3<>/1:0:2/0:1:6|Uev1a<>/0:0:9|Ubc13<>/0:0:8/1:2:5}
605: {CYLD<Cleavage=off;Phos=off>/_:_:_/1:1:5/_:_:_|TAB1<>/0:0:2|TAK1<Phos=off>/0:0:1/0:0:7/_:_:_|IRAK1_x4CG<><Phos1=on;Phos2=on;K63Ub=off;K63M1Ub=off;K48Ub=off>/_:_:_/_:_:_/_:_:_/_:_:_/_:_:_/0:0:4|TRAF6_x3CG<><K63Ub=off;K63M1Ub=off;K48Ub=off><>/3:1:3/_:_:_/_:_:_/_:_:_/_:_:_/0:2:5/1:0:9/_:_:_|TRAF6_x3CG<><K63Ub=on;K63M1Ub=on;K48Ub=off><>/3:1:6/_:_:_/1:0:7/1:0:0/_:_:_/0:2:4/_:_:_/_:_:_|IRAK2_x4CG<><Phos1=on;Phos2=on;K63Ub=off;K63M1Ub=off;K48Ub=off>/_:_:_/_:_:_/_:_:_/_:_:_/_:_:_/0:0:5|TAB3<>/1:0:2/0:1:5|Uev1a<>/0:0:9|Ubc13<>/0:0:8/1:2:4}
606: {CYLD<Cleavage=off;Phos=off>/_:_:_/1:1:4/_:_:_|TAB1<>/0:0:2|TAK1<Phos=off>/0:0:1/0:0:7/_:_:_|TRAF6_x3CG<><K63Ub=off;K63M1Ub=off;K48Ub=off><>/3:1:5/_:_:_/_:_:_/_:_:_/_:_:_/0:2:4/1:0:9/_:_:_|TRAF6_x3CG<><K63Ub=on;K63M1Ub=on;K48Ub=off><>/3:1:6/_:_:_/1:0:7/1:0:0/_:_:_/0:2:3/_:_:_/_:_:_|IRAK2_x4CG<><Phos1=on;Phos2=on;K63Ub=off;K63M1Ub=off;K48Ub=off>/_:_:_/_:_:_/_:_:_/_:_:_/_:_:_/0:0:3|IRAK2_x4CG<><Phos1=on;Phos2=on;K63Ub=off;K63M1Ub=off;K48Ub=off>/_:_:_/_:_:_/_:_:_/_:_:_/_:_:_/0:0:4|TAB3<>/1:0:2/0:1:4|Uev1a<>/0:0:9|Ubc13<>/0:0:8/1:2:3}
607: {CYLD<Cleavage=off;Phos=off>/_:_:_/1:1:7/_:_:_|TAB1<>/0:0:3|TAB2<>/1:0:3/0:1:7|TAK1<Phos=off>/0:0:1/0:0:2/_:_:_|IRAK1_x4CG<><Phos1=on;Phos2=on;K63Ub=off;K63M1Ub=off;K48Ub=off>/_:_:_/_:_:_/_:_:_/_:_:_/_:_:_/0:0:6|IRAK1_x4CG<><Phos1=on;Phos2=on;K63Ub=off;K63M1Ub=off;K48Ub=off>/_:_:_/_:_:_/_:_:_/_:_:_/_:_:_/0:0:7|TRAF6_x3CG<><K63Ub=off;K63M1Ub=off;K48Ub=off><>/3:1:4/_:_:_/_:_:_/_:_:_/_:_:_/0:2:7/1:0:9/_:_:_|TRAF6_x3CG<><K63Ub=on;K63M1Ub=on;K48Ub=off><>/3:1:5/_:_:_/1:0:2/1:0:0/_:_:_/0:2:6/_:_:_/_:_:_|Uev1a<>/0:0:9|Ubc13<>/0:0:8/1:2:6}
608: {CYLD<Cleavage=off;Phos=off>/_:_:_/1:1:6/_:_:_|TAB1<>/0:0:3|TAB2<>/1:0:3/0:1:6|TAK1<Phos=off>/0:0:1/0:0:2/_:_:_|IRAK1_x4CG<><Phos1=on;Phos2=on;K63Ub=off;K63M1Ub=off;K48Ub=off>/_:_:_/_:_:_/_:_:_/_:_:_/_:_:_/0:0:5|TRAF6_x3CG<><K63Ub=off;K63M1Ub=off;K48Ub=off><>/3:1:4/_:_:_/_:_:_/_:_:_/_:_:_/0:2:6/1:0:9/_:_:_|TRAF6_x3CG<><K63Ub=on;K63M1Ub=on;K48Ub=off><>/3:1:7/_:_:_/1:0:2/1:0:0/_:_:_/0:2:5/_:_:_/_:_:_|IRAK2_x4CG<><Phos1=on;Phos2=on;K63Ub=off;K63M1Ub=off;K48Ub=off>/_:_:_/_:_:_/_:_:_/_:_:_/_:_:_/0:0:6|Uev1a<>/0:0:9|Ubc13<>/0:0:8/1:2:5}
609: {CYLD<Cleavage=off;Phos=off>/_:_:_/1:1:5/_:_:_|TAB1<>/0:0:3|TAB2<>/1:0:3/0:1:5|TAK1<Phos=off>/0:0:1/0:0:2/_:_:_|TRAF6_x3CG<><K63Ub=off;K63M1Ub=off;K48Ub=off><>/3:1:6/_:_:_/_:_:_/_:_:_/_:_:_/0:2:5/1:0:9/_:_:_|TRAF6_x3CG<><K63Ub=on;K63M1Ub=on;K48Ub=off><>/3:1:7/_:_:_/1:0:2/1:0:0/_:_:_/0:2:4/_:_:_/_:_:_|IRAK2_x4CG<><Phos1=on;Phos2=on;K63Ub=off;K63M1Ub=off;K48Ub=off>/_:_:_/_:_:_/_:_:_/_:_:_/_:_:_/0:0:4|IRAK2_x4CG<><Phos1=on;Phos2=on;K63Ub=off;K63M1Ub=off;K48Ub=off>/_:_:_/_:_:_/_:_:_/_:_:_/_:_:_/0:0:5|Uev1a<>/0:0:9|Ubc13<>/0:0:8/1:2:4}
610: {TAB1<>/0:0:2|TAB2<>/1:0:2/0:1:6|TAK1<Phos=on>/0:0:0/0:0:1/0:0:7|IRAK1_x4CG<><Phos1=on;Phos2=on;K63Ub=off;K63M1Ub=off;K48Ub=off>/_:_:_/_:_:_/_:_:_/_:_:_/_:_:_/0:0:5|IRAK1_x4CG<><Phos1=on;Phos2=on;K63Ub=off;K63M1Ub=off;K48Ub=off>/_:_:_/_:_:_/_:_:_/_:_:_/_:_:_/0:0:6|TRAF6_x3CG<><K63Ub=off;K63M1Ub=off;K48Ub=off><>/3:1:3/_:_:_/_:_:_/_:_:_/_:_:_/0:2:6/1:0:9/_:_:_|TRAF6_x3CG<><K63Ub=on;K63M1Ub=off;K48Ub=off><>/3:1:4/_:_:_/1:0:1/_:_:_/_:_:_/0:2:5/_:_:_/_:_:_|MKK36<MKK3=on;MKK6=off;Phos1=off;Phos2=off>/2:0:2/_:_:_|Uev1a<>/0:0:9|Ubc13<>/0:0:8/1:2:5}
611: {TAB1<>/0:0:2|TAB2<>/1:0:2/0:1:6|TAK1<Phos=on>/0:0:0/0:0:1/0:0:7|IRAK1_x4CG<><Phos1=on;Phos2=on;K63Ub=off;K63M1Ub=off;K48Ub=off>/_:_:_/_:_:_/_:_:_/_:_:_/_:_:_/0:0:5|IRAK1_x4CG<><Phos1=on;Phos2=on;K63Ub=off;K63M1Ub=off;K48Ub=off>/_:_:_/_:_:_/_:_:_/_:_:_/_:_:_/0:0:6|TRAF6_x3CG<><K63Ub=off;K63M1Ub=off;K48Ub=off><>/3:1:3/_:_:_/_:_:_/_:_:_/_:_:_/0:2:6/1:0:9/_:_:_|TRAF6_x3CG<><K63Ub=on;K63M1Ub=off;K48Ub=off><>/3:1:4/_:_:_/1:0:1/_:_:_/_:_:_/0:2:5/_:_:_/_:_:_|MKK36<MKK3=off;MKK6=on;Phos1=off;Phos2=off>/2:0:2/_:_:_|Uev1a<>/0:0:9|Ubc13<>/0:0:8/1:2:5}
612: {TAB1<>/0:0:2|TAB2<>/1:0:2/0:1:6|TAK1<Phos=on>/0:0:0/0:0:1/0:0:7|IRAK1_x4CG<><Phos1=on;Phos2=on;K63Ub=off;K63M1Ub=off;K48Ub=off>/_:_:_/_:_:_/_:_:_/_:_:_/_:_:_/0:0:5|IRAK1_x4CG<><Phos1=on;Phos2=on;K63Ub=off;K63M1Ub=off;K48Ub=off>/_:_:_/_:_:_/_:_:_/_:_:_/_:_:_/0:0:6|TRAF6_x3CG<><K63Ub=off;K63M1Ub=off;K48Ub=off><>/3:1:3/_:_:_/_:_:_/_:_:_/_:_:_/0:2:6/1:0:9/_:_:_|TRAF6_x3CG<><K63Ub=on;K63M1Ub=off;K48Ub=off><>/3:1:4/_:_:_/1:0:1/_:_:_/_:_:_/0:2:5/_:_:_/_:_:_|MKK4<Phos1=off;Phos2=off>/2:0:2/_:_:_|Uev1a<>/0:0:9|Ubc13<>/0:0:8/1:2:5}
613: {TAB1<>/0:0:2|TAB2<>/1:0:2/0:1:6|TAK1<Phos=on>/0:0:0/0:0:1/0:0:7|IRAK1_x4CG<><Phos1=on;Phos2=on;K63Ub=off;K63M1Ub=off;K48Ub=off>/_:_:_/_:_:_/_:_:_/_:_:_/_:_:_/0:0:5|IRAK1_x4CG<><Phos1=on;Phos2=on;K63Ub=off;K63M1Ub=off;K48Ub=off>/_:_:_/_:_:_/_:_:_/_:_:_/_:_:_/0:0:6|TRAF6_x3CG<><K63Ub=off;K63M1Ub=off;K48Ub=off><>/3:1:3/_:_:_/_:_:_/_:_:_/_:_:_/0:2:6/1:0:9/_:_:_|TRAF6_x3CG<><K63Ub=on;K63M1Ub=off;K48Ub=off><>/3:1:4/_:_:_/1:0:1/_:_:_/_:_:_/0:2:5/_:_:_/_:_:_|MKK7<Phos1=off;Phos2=off>/2:0:2/_:_:_|Uev1a<>/0:0:9|Ubc13<>/0:0:8/1:2:5}
614: {TAB1<>/0:0:1|TAK1<Phos=on>/0:0:0/0:0:6/0:0:7|IRAK1_x4CG<><Phos1=on;Phos2=on;K63Ub=off;K63M1Ub=off;K48Ub=off>/_:_:_/_:_:_/_:_:_/_:_:_/_:_:_/0:0:4|IRAK1_x4CG<><Phos1=on;Phos2=on;K63Ub=off;K63M1Ub=off;K48Ub=off>/_:_:_/_:_:_/_:_:_/_:_:_/_:_:_/0:0:5|TRAF6_x3CG<><K63Ub=off;K63M1Ub=off;K48Ub=off><>/3:1:2/_:_:_/_:_:_/_:_:_/_:_:_/0:2:5/1:0:9/_:_:_|TRAF6_x3CG<><K63Ub=on;K63M1Ub=off;K48Ub=off><>/3:1:3/_:_:_/1:0:6/_:_:_/_:_:_/0:2:4/_:_:_/_:_:_|TAB3<>/1:0:1/0:1:5|MKK36<MKK3=on;MKK6=off;Phos1=off;Phos2=off>/2:0:1/_:_:_|Uev1a<>/0:0:9|Ubc13<>/0:0:8/1:2:4}
615: {TAB1<>/0:0:1|TAK1<Phos=on>/0:0:0/0:0:6/0:0:7|IRAK1_x4CG<><Phos1=on;Phos2=on;K63Ub=off;K63M1Ub=off;K48Ub=off>/_:_:_/_:_:_/_:_:_/_:_:_/_:_:_/0:0:4|IRAK1_x4CG<><Phos1=on;Phos2=on;K63Ub=off;K63M1Ub=off;K48Ub=off>/_:_:_/_:_:_/_:_:_/_:_:_/_:_:_/0:0:5|TRAF6_x3CG<><K63Ub=off;K63M1Ub=off;K48Ub=off><>/3:1:2/_:_:_/_:_:_/_:_:_/_:_:_/0:2:5/1:0:9/_:_:_|TRAF6_x3CG<><K63Ub=on;K63M1Ub=off;K48Ub=off><>/3:1:3/_:_:_/1:0:6/_:_:_/_:_:_/0:2:4/_:_:_/_:_:_|TAB3<>/1:0:1/0:1:5|MKK36<MKK3=off;MKK6=on;Phos1=off;Phos2=off>/2:0:1/_:_:_|Uev1a<>/0:0:9|Ubc13<>/0:0:8/1:2:4}
616: {TAB1<>/0:0:1|TAK1<Phos=on>/0:0:0/0:0:7/0:0:6|IRAK1_x4CG<><Phos1=on;Phos2=on;K63Ub=off;K63M1Ub=off;K48Ub=off>/_:_:_/_:_:_/_:_:_/_:_:_/_:_:_/0:0:4|IRAK1_x4CG<><Phos1=on;Phos2=on;K63Ub=off;K63M1Ub=off;K48Ub=off>/_:_:_/_:_:_/_:_:_/_:_:_/_:_:_/0:0:5|TRAF6_x3CG<><K63Ub=off;K63M1Ub=off;K48Ub=off><>/3:1:2/_:_:_/_:_:_/_:_:_/_:_:_/0:2:5/1:0:9/_:_:_|TRAF6_x3CG<><K63Ub=on;K63M1Ub=off;K48Ub=off><>/3:1:3/_:_:_/1:0:7/_:_:_/_:_:_/0:2:4/_:_:_/_:_:_|MKK4<Phos1=off;Phos2=off>/2:0:1/_:_:_|TAB3<>/1:0:1/0:1:5|Uev1a<>/0:0:9|Ubc13<>/0:0:8/1:2:4}
617: {TAB1<>/0:0:1|TAK1<Phos=on>/0:0:0/0:0:6/0:0:7|IRAK1_x4CG<><Phos1=on;Phos2=on;K63Ub=off;K63M1Ub=off;K48Ub=off>/_:_:_/_:_:_/_:_:_/_:_:_/_:_:_/0:0:4|IRAK1_x4CG<><Phos1=on;Phos2=on;K63Ub=off;K63M1Ub=off;K48Ub=off>/_:_:_/_:_:_/_:_:_/_:_:_/_:_:_/0:0:5|TRAF6_x3CG<><K63Ub=off;K63M1Ub=off;K48Ub=off><>/3:1:2/_:_:_/_:_:_/_:_:_/_:_:_/0:2:5/1:0:9/_:_:_|TRAF6_x3CG<><K63Ub=on;K63M1Ub=off;K48Ub=off><>/3:1:3/_:_:_/1:0:6/_:_:_/_:_:_/0:2:4/_:_:_/_:_:_|TAB3<>/1:0:1/0:1:5|MKK7<Phos1=off;Phos2=off>/2:0:1/_:_:_|Uev1a<>/0:0:9|Ubc13<>/0:0:8/1:2:4}
618: {TAB1<>/0:0:2|TAB2<>/1:0:2/0:1:5|TAK1<Phos=on>/0:0:0/0:0:1/0:0:7|IRAK1_x4CG<><Phos1=on;Phos2=on;K63Ub=off;K63M1Ub=off;K48Ub=off>/_:_:_/_:_:_/_:_:_/_:_:_/_:_:_/0:0:4|TRAF6_x3CG<><K63Ub=off;K63M1Ub=off;K48Ub=off><>/3:1:3/_:_:_/_:_:_/_:_:_/_:_:_/0:2:5/1:0:9/_:_:_|TRAF6_x3CG<><K63Ub=on;K63M1Ub=off;K48Ub=off><>/3:1:6/_:_:_/1:0:1/_:_:_/_:_:_/0:2:4/_:_:_/_:_:_|IRAK2_x4CG<><Phos1=on;Phos2=on;K63Ub=off;K63M1Ub=off;K48Ub=off>/_:_:_/_:_:_/_:_:_/_:_:_/_:_:_/0:0:5|MKK36<MKK3=on;MKK6=off;Phos1=off;Phos2=off>/2:0:2/_:_:_|Uev1a<>/0:0:9|Ubc13<>/0:0:8/1:2:4}
619: {TAB1<>/0:0:2|TAB2<>/1:0:2/0:1:5|TAK1<Phos=on>/0:0:0/0:0:1/0:0:7|IRAK1_x4CG<><Phos1=on;Phos2=on;K63Ub=off;K63M1Ub=off;K48Ub=off>/_:_:_/_:_:_/_:_:_/_:_:_/_:_:_/0:0:4|TRAF6_x3CG<><K63Ub=off;K63M1Ub=off;K48Ub=off><>/3:1:3/_:_:_/_:_:_/_:_:_/_:_:_/0:2:5/1:0:9/_:_:_|TRAF6_x3CG<><K63Ub=on;K63M1Ub=off;K48Ub=off><>/3:1:6/_:_:_/1:0:1/_:_:_/_:_:_/0:2:4/_:_:_/_:_:_|IRAK2_x4CG<><Phos1=on;Phos2=on;K63Ub=off;K63M1Ub=off;K48Ub=off>/_:_:_/_:_:_/_:_:_/_:_:_/_:_:_/0:0:5|MKK36<MKK3=off;MKK6=on;Phos1=off;Phos2=off>/2:0:2/_:_:_|Uev1a<>/0:0:9|Ubc13<>/0:0:8/1:2:4}
620: {TAB1<>/0:0:2|TAB2<>/1:0:2/0:1:5|TAK1<Phos=on>/0:0:0/0:0:1/0:0:6|IRAK1_x4CG<><Phos1=on;Phos2=on;K63Ub=off;K63M1Ub=off;K48Ub=off>/_:_:_/_:_:_/_:_:_/_:_:_/_:_:_/0:0:4|TRAF6_x3CG<><K63Ub=off;K63M1Ub=off;K48Ub=off><>/3:1:3/_:_:_/_:_:_/_:_:_/_:_:_/0:2:5/1:0:9/_:_:_|TRAF6_x3CG<><K63Ub=on;K63M1Ub=off;K48Ub=off><>/3:1:7/_:_:_/1:0:1/_:_:_/_:_:_/0:2:4/_:_:_/_:_:_|MKK4<Phos1=off;Phos2=off>/2:0:2/_:_:_|IRAK2_x4CG<><Phos1=on;Phos2=on;K63Ub=off;K63M1Ub=off;K48Ub=off>/_:_:_/_:_:_/_:_:_/_:_:_/_:_:_/0:0:5|Uev1a<>/0:0:9|Ubc13<>/0:0:8/1:2:4}
621: {TAB1<>/0:0:2|TAB2<>/1:0:2/0:1:5|TAK1<Phos=on>/0:0:0/0:0:1/0:0:7|IRAK1_x4CG<><Phos1=on;Phos2=on;K63Ub=off;K63M1Ub=off;K48Ub=off>/_:_:_/_:_:_/_:_:_/_:_:_/_:_:_/0:0:4|TRAF6_x3CG<><K63Ub=off;K63M1Ub=off;K48Ub=off><>/3:1:3/_:_:_/_:_:_/_:_:_/_:_:_/0:2:5/1:0:9/_:_:_|TRAF6_x3CG<><K63Ub=on;K63M1Ub=off;K48Ub=off><>/3:1:6/_:_:_/1:0:1/_:_:_/_:_:_/0:2:4/_:_:_/_:_:_|IRAK2_x4CG<><Phos1=on;Phos2=on;K63Ub=off;K63M1Ub=off;K48Ub=off>/_:_:_/_:_:_/_:_:_/_:_:_/_:_:_/0:0:5|MKK7<Phos1=off;Phos2=off>/2:0:2/_:_:_|Uev1a<>/0:0:9|Ubc13<>/0:0:8/1:2:4}
622: {TAB1<>/0:0:1|TAK1<Phos=on>/0:0:0/0:0:6/0:0:7|IRAK1_x4CG<><Phos1=on;Phos2=on;K63Ub=off;K63M1Ub=off;K48Ub=off>/_:_:_/_:_:_/_:_:_/_:_:_/_:_:_/0:0:3|TRAF6_x3CG<><K63Ub=off;K63M1Ub=off;K48Ub=off><>/3:1:2/_:_:_/_:_:_/_:_:_/_:_:_/0:2:4/1:0:9/_:_:_|TRAF6_x3CG<><K63Ub=on;K63M1Ub=off;K48Ub=off><>/3:1:5/_:_:_/1:0:6/_:_:_/_:_:_/0:2:3/_:_:_/_:_:_|IRAK2_x4CG<><Phos1=on;Phos2=on;K63Ub=off;K63M1Ub=off;K48Ub=off>/_:_:_/_:_:_/_:_:_/_:_:_/_:_:_/0:0:4|TAB3<>/1:0:1/0:1:4|MKK36<MKK3=on;MKK6=off;Phos1=off;Phos2=off>/2:0:1/_:_:_|Uev1a<>/0:0:9|Ubc13<>/0:0:8/1:2:3}
623: {TAB1<>/0:0:1|TAK1<Phos=on>/0:0:0/0:0:6/0:0:7|IRAK1_x4CG<><Phos1=on;Phos2=on;K63Ub=off;K63M1Ub=off;K48Ub=off>/_:_:_/_:_:_/_:_:_/_:_:_/_:_:_/0:0:3|TRAF6_x3CG<><K63Ub=off;K63M1Ub=off;K48Ub=off><>/3:1:2/_:_:_/_:_:_/_:_:_/_:_:_/0:2:4/1:0:9/_:_:_|TRAF6_x3CG<><K63Ub=on;K63M1Ub=off;K48Ub=off><>/3:1:5/_:_:_/1:0:6/_:_:_/_:_:_/0:2:3/_:_:_/_:_:_|IRAK2_x4CG<><Phos1=on;Phos2=on;K63Ub=off;K63M1Ub=off;K48Ub=off>/_:_:_/_:_:_/_:_:_/_:_:_/_:_:_/0:0:4|TAB3<>/1:0:1/0:1:4|MKK36<MKK3=off;MKK6=on;Phos1=off;Phos2=off>/2:0:1/_:_:_|Uev1a<>/0:0:9|Ubc13<>/0:0:8/1:2:3}
624: {TAB1<>/0:0:1|TAK1<Phos=on>/0:0:0/0:0:7/0:0:5|IRAK1_x4CG<><Phos1=on;Phos2=on;K63Ub=off;K63M1Ub=off;K48Ub=off>/_:_:_/_:_:_/_:_:_/_:_:_/_:_:_/0:0:3|TRAF6_x3CG<><K63Ub=off;K63M1Ub=off;K48Ub=off><>/3:1:2/_:_:_/_:_:_/_:_:_/_:_:_/0:2:4/1:0:9/_:_:_|TRAF6_x3CG<><K63Ub=on;K63M1Ub=off;K48Ub=off><>/3:1:6/_:_:_/1:0:7/_:_:_/_:_:_/0:2:3/_:_:_/_:_:_|MKK4<Phos1=off;Phos2=off>/2:0:1/_:_:_|IRAK2_x4CG<><Phos1=on;Phos2=on;K63Ub=off;K63M1Ub=off;K48Ub=off>/_:_:_/_:_:_/_:_:_/_:_:_/_:_:_/0:0:4|TAB3<>/1:0:1/0:1:4|Uev1a<>/0:0:9|Ubc13<>/0:0:8/1:2:3}
625: {TAB1<>/0:0:1|TAK1<Phos=on>/0:0:0/0:0:6/0:0:7|IRAK1_x4CG<><Phos1=on;Phos2=on;K63Ub=off;K63M1Ub=off;K48Ub=off>/_:_:_/_:_:_/_:_:_/_:_:_/_:_:_/0:0:3|TRAF6_x3CG<><K63Ub=off;K63M1Ub=off;K48Ub=off><>/3:1:2/_:_:_/_:_:_/_:_:_/_:_:_/0:2:4/1:0:9/_:_:_|TRAF6_x3CG<><K63Ub=on;K63M1Ub=off;K48Ub=off><>/3:1:5/_:_:_/1:0:6/_:_:_/_:_:_/0:2:3/_:_:_/_:_:_|IRAK2_x4CG<><Phos1=on;Phos2=on;K63Ub=off;K63M1Ub=off;K48Ub=off>/_:_:_/_:_:_/_:_:_/_:_:_/_:_:_/0:0:4|TAB3<>/1:0:1/0:1:4|MKK7<Phos1=off;Phos2=off>/2:0:1/_:_:_|Uev1a<>/0:0:9|Ubc13<>/0:0:8/1:2:3}
626: {TAB1<>/0:0:2|TAB2<>/1:0:2/0:1:4|TAK1<Phos=on>/0:0:0/0:0:1/0:0:7|TRAF6_x3CG<><K63Ub=off;K63M1Ub=off;K48Ub=off><>/3:1:5/_:_:_/_:_:_/_:_:_/_:_:_/0:2:4/1:0:9/_:_:_|TRAF6_x3CG<><K63Ub=on;K63M1Ub=off;K48Ub=off><>/3:1:6/_:_:_/1:0:1/_:_:_/_:_:_/0:2:3/_:_:_/_:_:_|IRAK2_x4CG<><Phos1=on;Phos2=on;K63Ub=off;K63M1Ub=off;K48Ub=off>/_:_:_/_:_:_/_:_:_/_:_:_/_:_:_/0:0:3|IRAK2_x4CG<><Phos1=on;Phos2=on;K63Ub=off;K63M1Ub=off;K48Ub=off>/_:_:_/_:_:_/_:_:_/_:_:_/_:_:_/0:0:4|MKK36<MKK3=on;MKK6=off;Phos1=off;Phos2=off>/2:0:2/_:_:_|Uev1a<>/0:0:9|Ubc13<>/0:0:8/1:2:3}
627: {TAB1<>/0:0:2|TAB2<>/1:0:2/0:1:4|TAK1<Phos=on>/0:0:0/0:0:1/0:0:7|TRAF6_x3CG<><K63Ub=off;K63M1Ub=off;K48Ub=off><>/3:1:5/_:_:_/_:_:_/_:_:_/_:_:_/0:2:4/1:0:9/_:_:_|TRAF6_x3CG<><K63Ub=on;K63M1Ub=off;K48Ub=off><>/3:1:6/_:_:_/1:0:1/_:_:_/_:_:_/0:2:3/_:_:_/_:_:_|IRAK2_x4CG<><Phos1=on;Phos2=on;K63Ub=off;K63M1Ub=off;K48Ub=off>/_:_:_/_:_:_/_:_:_/_:_:_/_:_:_/0:0:3|IRAK2_x4CG<><Phos1=on;Phos2=on;K63Ub=off;K63M1Ub=off;K48Ub=off>/_:_:_/_:_:_/_:_:_/_:_:_/_:_:_/0:0:4|MKK36<MKK3=off;MKK6=on;Phos1=off;Phos2=off>/2:0:2/_:_:_|Uev1a<>/0:0:9|Ubc13<>/0:0:8/1:2:3}
628: {TAB1<>/0:0:2|TAB2<>/1:0:2/0:1:4|TAK1<Phos=on>/0:0:0/0:0:1/0:0:5|TRAF6_x3CG<><K63Ub=off;K63M1Ub=off;K48Ub=off><>/3:1:6/_:_:_/_:_:_/_:_:_/_:_:_/0:2:4/1:0:9/_:_:_|TRAF6_x3CG<><K63Ub=on;K63M1Ub=off;K48Ub=off><>/3:1:7/_:_:_/1:0:1/_:_:_/_:_:_/0:2:3/_:_:_/_:_:_|MKK4<Phos1=off;Phos2=off>/2:0:2/_:_:_|IRAK2_x4CG<><Phos1=on;Phos2=on;K63Ub=off;K63M1Ub=off;K48Ub=off>/_:_:_/_:_:_/_:_:_/_:_:_/_:_:_/0:0:3|IRAK2_x4CG<><Phos1=on;Phos2=on;K63Ub=off;K63M1Ub=off;K48Ub=off>/_:_:_/_:_:_/_:_:_/_:_:_/_:_:_/0:0:4|Uev1a<>/0:0:9|Ubc13<>/0:0:8/1:2:3}
629: {TAB1<>/0:0:2|TAB2<>/1:0:2/0:1:4|TAK1<Phos=on>/0:0:0/0:0:1/0:0:7|TRAF6_x3CG<><K63Ub=off;K63M1Ub=off;K48Ub=off><>/3:1:5/_:_:_/_:_:_/_:_:_/_:_:_/0:2:4/1:0:9/_:_:_|TRAF6_x3CG<><K63Ub=on;K63M1Ub=off;K48Ub=off><>/3:1:6/_:_:_/1:0:1/_:_:_/_:_:_/0:2:3/_:_:_/_:_:_|IRAK2_x4CG<><Phos1=on;Phos2=on;K63Ub=off;K63M1Ub=off;K48Ub=off>/_:_:_/_:_:_/_:_:_/_:_:_/_:_:_/0:0:3|IRAK2_x4CG<><Phos1=on;Phos2=on;K63Ub=off;K63M1Ub=off;K48Ub=off>/_:_:_/_:_:_/_:_:_/_:_:_/_:_:_/0:0:4|MKK7<Phos1=off;Phos2=off>/2:0:2/_:_:_|Uev1a<>/0:0:9|Ubc13<>/0:0:8/1:2:3}
630: {TAB1<>/0:0:1|TAK1<Phos=on>/0:0:0/0:0:6/0:0:7|TRAF6_x3CG<><K63Ub=off;K63M1Ub=off;K48Ub=off><>/3:1:4/_:_:_/_:_:_/_:_:_/_:_:_/0:2:3/1:0:9/_:_:_|TRAF6_x3CG<><K63Ub=on;K63M1Ub=off;K48Ub=off><>/3:1:5/_:_:_/1:0:6/_:_:_/_:_:_/0:2:2/_:_:_/_:_:_|IRAK2_x4CG<><Phos1=on;Phos2=on;K63Ub=off;K63M1Ub=off;K48Ub=off>/_:_:_/_:_:_/_:_:_/_:_:_/_:_:_/0:0:2|IRAK2_x4CG<><Phos1=on;Phos2=on;K63Ub=off;K63M1Ub=off;K48Ub=off>/_:_:_/_:_:_/_:_:_/_:_:_/_:_:_/0:0:3|TAB3<>/1:0:1/0:1:3|MKK36<MKK3=on;MKK6=off;Phos1=off;Phos2=off>/2:0:1/_:_:_|Uev1a<>/0:0:9|Ubc13<>/0:0:8/1:2:2}
631: {TAB1<>/0:0:1|TAK1<Phos=on>/0:0:0/0:0:6/0:0:7|TRAF6_x3CG<><K63Ub=off;K63M1Ub=off;K48Ub=off><>/3:1:4/_:_:_/_:_:_/_:_:_/_:_:_/0:2:3/1:0:9/_:_:_|TRAF6_x3CG<><K63Ub=on;K63M1Ub=off;K48Ub=off><>/3:1:5/_:_:_/1:0:6/_:_:_/_:_:_/0:2:2/_:_:_/_:_:_|IRAK2_x4CG<><Phos1=on;Phos2=on;K63Ub=off;K63M1Ub=off;K48Ub=off>/_:_:_/_:_:_/_:_:_/_:_:_/_:_:_/0:0:2|IRAK2_x4CG<><Phos1=on;Phos2=on;K63Ub=off;K63M1Ub=off;K48Ub=off>/_:_:_/_:_:_/_:_:_/_:_:_/_:_:_/0:0:3|TAB3<>/1:0:1/0:1:3|MKK36<MKK3=off;MKK6=on;Phos1=off;Phos2=off>/2:0:1/_:_:_|Uev1a<>/0:0:9|Ubc13<>/0:0:8/1:2:2}
632: {TAB1<>/0:0:1|TAK1<Phos=on>/0:0:0/0:0:7/0:0:4|TRAF6_x3CG<><K63Ub=off;K63M1Ub=off;K48Ub=off><>/3:1:5/_:_:_/_:_:_/_:_:_/_:_:_/0:2:3/1:0:9/_:_:_|TRAF6_x3CG<><K63Ub=on;K63M1Ub=off;K48Ub=off><>/3:1:6/_:_:_/1:0:7/_:_:_/_:_:_/0:2:2/_:_:_/_:_:_|MKK4<Phos1=off;Phos2=off>/2:0:1/_:_:_|IRAK2_x4CG<><Phos1=on;Phos2=on;K63Ub=off;K63M1Ub=off;K48Ub=off>/_:_:_/_:_:_/_:_:_/_:_:_/_:_:_/0:0:2|IRAK2_x4CG<><Phos1=on;Phos2=on;K63Ub=off;K63M1Ub=off;K48Ub=off>/_:_:_/_:_:_/_:_:_/_:_:_/_:_:_/0:0:3|TAB3<>/1:0:1/0:1:3|Uev1a<>/0:0:9|Ubc13<>/0:0:8/1:2:2}
633: {TAB1<>/0:0:1|TAK1<Phos=on>/0:0:0/0:0:6/0:0:7|TRAF6_x3CG<><K63Ub=off;K63M1Ub=off;K48Ub=off><>/3:1:4/_:_:_/_:_:_/_:_:_/_:_:_/0:2:3/1:0:9/_:_:_|TRAF6_x3CG<><K63Ub=on;K63M1Ub=off;K48Ub=off><>/3:1:5/_:_:_/1:0:6/_:_:_/_:_:_/0:2:2/_:_:_/_:_:_|IRAK2_x4CG<><Phos1=on;Phos2=on;K63Ub=off;K63M1Ub=off;K48Ub=off>/_:_:_/_:_:_/_:_:_/_:_:_/_:_:_/0:0:2|IRAK2_x4CG<><Phos1=on;Phos2=on;K63Ub=off;K63M1Ub=off;K48Ub=off>/_:_:_/_:_:_/_:_:_/_:_:_/_:_:_/0:0:3|TAB3<>/1:0:1/0:1:3|MKK7<Phos1=off;Phos2=off>/2:0:1/_:_:_|Uev1a<>/0:0:9|Ubc13<>/0:0:8/1:2:2}
634: {TAB1<>/0:0:1|TAK1<Phos=on>/0:0:0/0:0:6/0:0:7|IRAK1_x4CG<><Phos1=on;Phos2=on;K63Ub=off;K63M1Ub=off;K48Ub=off>/_:_:_/_:_:_/_:_:_/_:_:_/_:_:_/0:0:4|IRAK1_x4CG<><Phos1=on;Phos2=on;K63Ub=off;K63M1Ub=off;K48Ub=off>/_:_:_/_:_:_/_:_:_/_:_:_/_:_:_/0:0:5|TRAF6_x3CG<><K63Ub=off;K63M1Ub=off;K48Ub=off><>/3:1:2/_:_:_/_:_:_/_:_:_/_:_:_/0:2:5/1:0:9/_:_:_|TRAF6_x3CG<><K63Ub=on;K63M1Ub=on;K48Ub=off><>/3:1:3/_:_:_/1:0:6/_:_:_/_:_:_/0:2:4/_:_:_/_:_:_|TAB3<>/1:0:1/0:1:5|MKK36<MKK3=on;MKK6=off;Phos1=off;Phos2=off>/2:0:1/_:_:_|Uev1a<>/0:0:9|Ubc13<>/0:0:8/1:2:4}
635: {TAB1<>/0:0:1|TAK1<Phos=on>/0:0:0/0:0:6/0:0:7|IRAK1_x4CG<><Phos1=on;Phos2=on;K63Ub=off;K63M1Ub=off;K48Ub=off>/_:_:_/_:_:_/_:_:_/_:_:_/_:_:_/0:0:4|IRAK1_x4CG<><Phos1=on;Phos2=on;K63Ub=off;K63M1Ub=off;K48Ub=off>/_:_:_/_:_:_/_:_:_/_:_:_/_:_:_/0:0:5|TRAF6_x3CG<><K63Ub=off;K63M1Ub=off;K48Ub=off><>/3:1:2/_:_:_/_:_:_/_:_:_/_:_:_/0:2:5/1:0:9/_:_:_|TRAF6_x3CG<><K63Ub=on;K63M1Ub=on;K48Ub=off><>/3:1:3/_:_:_/1:0:6/_:_:_/_:_:_/0:2:4/_:_:_/_:_:_|TAB3<>/1:0:1/0:1:5|MKK36<MKK3=off;MKK6=on;Phos1=off;Phos2=off>/2:0:1/_:_:_|Uev1a<>/0:0:9|Ubc13<>/0:0:8/1:2:4}
636: {TAB1<>/0:0:1|TAK1<Phos=on>/0:0:0/0:0:7/0:0:6|IRAK1_x4CG<><Phos1=on;Phos2=on;K63Ub=off;K63M1Ub=off;K48Ub=off>/_:_:_/_:_:_/_:_:_/_:_:_/_:_:_/0:0:4|IRAK1_x4CG<><Phos1=on;Phos2=on;K63Ub=off;K63M1Ub=off;K48Ub=off>/_:_:_/_:_:_/_:_:_/_:_:_/_:_:_/0:0:5|TRAF6_x3CG<><K63Ub=off;K63M1Ub=off;K48Ub=off><>/3:1:2/_:_:_/_:_:_/_:_:_/_:_:_/0:2:5/1:0:9/_:_:_|TRAF6_x3CG<><K63Ub=on;K63M1Ub=on;K48Ub=off><>/3:1:3/_:_:_/1:0:7/_:_:_/_:_:_/0:2:4/_:_:_/_:_:_|MKK4<Phos1=off;Phos2=off>/2:0:1/_:_:_|TAB3<>/1:0:1/0:1:5|Uev1a<>/0:0:9|Ubc13<>/0:0:8/1:2:4}
637: {TAB1<>/0:0:1|TAK1<Phos=on>/0:0:0/0:0:6/0:0:7|IRAK1_x4CG<><Phos1=on;Phos2=on;K63Ub=off;K63M1Ub=off;K48Ub=off>/_:_:_/_:_:_/_:_:_/_:_:_/_:_:_/0:0:4|IRAK1_x4CG<><Phos1=on;Phos2=on;K63Ub=off;K63M1Ub=off;K48Ub=off>/_:_:_/_:_:_/_:_:_/_:_:_/_:_:_/0:0:5|TRAF6_x3CG<><K63Ub=off;K63M1Ub=off;K48Ub=off><>/3:1:2/_:_:_/_:_:_/_:_:_/_:_:_/0:2:5/1:0:9/_:_:_|TRAF6_x3CG<><K63Ub=on;K63M1Ub=on;K48Ub=off><>/3:1:3/_:_:_/1:0:6/_:_:_/_:_:_/0:2:4/_:_:_/_:_:_|TAB3<>/1:0:1/0:1:5|MKK7<Phos1=off;Phos2=off>/2:0:1/_:_:_|Uev1a<>/0:0:9|Ubc13<>/0:0:8/1:2:4}
638: {CYLD<Cleavage=off;Phos=off>/_:_:_/1:1:6/_:_:_|TAB1<>/0:0:2|TAK1<Phos=on>/0:0:1/0:0:7/_:_:_|IRAK1_x4CG<><Phos1=on;Phos2=on;K63Ub=off;K63M1Ub=off;K48Ub=off>/_:_:_/_:_:_/_:_:_/_:_:_/_:_:_/0:0:5|IRAK1_x4CG<><Phos1=on;Phos2=on;K63Ub=off;K63M1Ub=off;K48Ub=off>/_:_:_/_:_:_/_:_:_/_:_:_/_:_:_/0:0:6|TRAF6_x3CG<><K63Ub=off;K63M1Ub=off;K48Ub=off><>/3:1:3/_:_:_/_:_:_/_:_:_/_:_:_/0:2:6/1:0:9/_:_:_|TRAF6_x3CG<><K63Ub=on;K63M1Ub=on;K48Ub=off><>/3:1:4/_:_:_/1:0:7/1:0:0/_:_:_/0:2:5/_:_:_/_:_:_|TAB3<>/1:0:2/0:1:6|Uev1a<>/0:0:9|Ubc13<>/0:0:8/1:2:5}
639: {TAB1<>/0:0:1|TAK1<Phos=on>/0:0:0/0:0:6/0:0:7|IRAK1_x4CG<><Phos1=on;Phos2=on;K63Ub=off;K63M1Ub=off;K48Ub=off>/_:_:_/_:_:_/_:_:_/_:_:_/_:_:_/0:0:3|TRAF6_x3CG<><K63Ub=off;K63M1Ub=off;K48Ub=off><>/3:1:2/_:_:_/_:_:_/_:_:_/_:_:_/0:2:4/1:0:9/_:_:_|TRAF6_x3CG<><K63Ub=on;K63M1Ub=on;K48Ub=off><>/3:1:5/_:_:_/1:0:6/_:_:_/_:_:_/0:2:3/_:_:_/_:_:_|IRAK2_x4CG<><Phos1=on;Phos2=on;K63Ub=off;K63M1Ub=off;K48Ub=off>/_:_:_/_:_:_/_:_:_/_:_:_/_:_:_/0:0:4|TAB3<>/1:0:1/0:1:4|MKK36<MKK3=on;MKK6=off;Phos1=off;Phos2=off>/2:0:1/_:_:_|Uev1a<>/0:0:9|Ubc13<>/0:0:8/1:2:3}
640: {TAB1<>/0:0:1|TAK1<Phos=on>/0:0:0/0:0:6/0:0:7|IRAK1_x4CG<><Phos1=on;Phos2=on;K63Ub=off;K63M1Ub=off;K48Ub=off>/_:_:_/_:_:_/_:_:_/_:_:_/_:_:_/0:0:3|TRAF6_x3CG<><K63Ub=off;K63M1Ub=off;K48Ub=off><>/3:1:2/_:_:_/_:_:_/_:_:_/_:_:_/0:2:4/1:0:9/_:_:_|TRAF6_x3CG<><K63Ub=on;K63M1Ub=on;K48Ub=off><>/3:1:5/_:_:_/1:0:6/_:_:_/_:_:_/0:2:3/_:_:_/_:_:_|IRAK2_x4CG<><Phos1=on;Phos2=on;K63Ub=off;K63M1Ub=off;K48Ub=off>/_:_:_/_:_:_/_:_:_/_:_:_/_:_:_/0:0:4|TAB3<>/1:0:1/0:1:4|MKK36<MKK3=off;MKK6=on;Phos1=off;Phos2=off>/2:0:1/_:_:_|Uev1a<>/0:0:9|Ubc13<>/0:0:8/1:2:3}
641: {TAB1<>/0:0:1|TAK1<Phos=on>/0:0:0/0:0:7/0:0:5|IRAK1_x4CG<><Phos1=on;Phos2=on;K63Ub=off;K63M1Ub=off;K48Ub=off>/_:_:_/_:_:_/_:_:_/_:_:_/_:_:_/0:0:3|TRAF6_x3CG<><K63Ub=off;K63M1Ub=off;K48Ub=off><>/3:1:2/_:_:_/_:_:_/_:_:_/_:_:_/0:2:4/1:0:9/_:_:_|TRAF6_x3CG<><K63Ub=on;K63M1Ub=on;K48Ub=off><>/3:1:6/_:_:_/1:0:7/_:_:_/_:_:_/0:2:3/_:_:_/_:_:_|MKK4<Phos1=off;Phos2=off>/2:0:1/_:_:_|IRAK2_x4CG<><Phos1=on;Phos2=on;K63Ub=off;K63M1Ub=off;K48Ub=off>/_:_:_/_:_:_/_:_:_/_:_:_/_:_:_/0:0:4|TAB3<>/1:0:1/0:1:4|Uev1a<>/0:0:9|Ubc13<>/0:0:8/1:2:3}
642: {TAB1<>/0:0:1|TAK1<Phos=on>/0:0:0/0:0:6/0:0:7|IRAK1_x4CG<><Phos1=on;Phos2=on;K63Ub=off;K63M1Ub=off;K48Ub=off>/_:_:_/_:_:_/_:_:_/_:_:_/_:_:_/0:0:3|TRAF6_x3CG<><K63Ub=off;K63M1Ub=off;K48Ub=off><>/3:1:2/_:_:_/_:_:_/_:_:_/_:_:_/0:2:4/1:0:9/_:_:_|TRAF6_x3CG<><K63Ub=on;K63M1Ub=on;K48Ub=off><>/3:1:5/_:_:_/1:0:6/_:_:_/_:_:_/0:2:3/_:_:_/_:_:_|IRAK2_x4CG<><Phos1=on;Phos2=on;K63Ub=off;K63M1Ub=off;K48Ub=off>/_:_:_/_:_:_/_:_:_/_:_:_/_:_:_/0:0:4|TAB3<>/1:0:1/0:1:4|MKK7<Phos1=off;Phos2=off>/2:0:1/_:_:_|Uev1a<>/0:0:9|Ubc13<>/0:0:8/1:2:3}
643: {CYLD<Cleavage=off;Phos=off>/_:_:_/1:1:5/_:_:_|TAB1<>/0:0:2|TAK1<Phos=on>/0:0:1/0:0:7/_:_:_|IRAK1_x4CG<><Phos1=on;Phos2=on;K63Ub=off;K63M1Ub=off;K48Ub=off>/_:_:_/_:_:_/_:_:_/_:_:_/_:_:_/0:0:4|TRAF6_x3CG<><K63Ub=off;K63M1Ub=off;K48Ub=off><>/3:1:3/_:_:_/_:_:_/_:_:_/_:_:_/0:2:5/1:0:9/_:_:_|TRAF6_x3CG<><K63Ub=on;K63M1Ub=on;K48Ub=off><>/3:1:6/_:_:_/1:0:7/1:0:0/_:_:_/0:2:4/_:_:_/_:_:_|IRAK2_x4CG<><Phos1=on;Phos2=on;K63Ub=off;K63M1Ub=off;K48Ub=off>/_:_:_/_:_:_/_:_:_/_:_:_/_:_:_/0:0:5|TAB3<>/1:0:2/0:1:5|Uev1a<>/0:0:9|Ubc13<>/0:0:8/1:2:4}
644: {TAB1<>/0:0:1|TAK1<Phos=on>/0:0:0/0:0:6/0:0:7|TRAF6_x3CG<><K63Ub=off;K63M1Ub=off;K48Ub=off><>/3:1:4/_:_:_/_:_:_/_:_:_/_:_:_/0:2:3/1:0:9/_:_:_|TRAF6_x3CG<><K63Ub=on;K63M1Ub=on;K48Ub=off><>/3:1:5/_:_:_/1:0:6/_:_:_/_:_:_/0:2:2/_:_:_/_:_:_|IRAK2_x4CG<><Phos1=on;Phos2=on;K63Ub=off;K63M1Ub=off;K48Ub=off>/_:_:_/_:_:_/_:_:_/_:_:_/_:_:_/0:0:2|IRAK2_x4CG<><Phos1=on;Phos2=on;K63Ub=off;K63M1Ub=off;K48Ub=off>/_:_:_/_:_:_/_:_:_/_:_:_/_:_:_/0:0:3|TAB3<>/1:0:1/0:1:3|MKK36<MKK3=on;MKK6=off;Phos1=off;Phos2=off>/2:0:1/_:_:_|Uev1a<>/0:0:9|Ubc13<>/0:0:8/1:2:2}
645: {TAB1<>/0:0:1|TAK1<Phos=on>/0:0:0/0:0:6/0:0:7|TRAF6_x3CG<><K63Ub=off;K63M1Ub=off;K48Ub=off><>/3:1:4/_:_:_/_:_:_/_:_:_/_:_:_/0:2:3/1:0:9/_:_:_|TRAF6_x3CG<><K63Ub=on;K63M1Ub=on;K48Ub=off><>/3:1:5/_:_:_/1:0:6/_:_:_/_:_:_/0:2:2/_:_:_/_:_:_|IRAK2_x4CG<><Phos1=on;Phos2=on;K63Ub=off;K63M1Ub=off;K48Ub=off>/_:_:_/_:_:_/_:_:_/_:_:_/_:_:_/0:0:2|IRAK2_x4CG<><Phos1=on;Phos2=on;K63Ub=off;K63M1Ub=off;K48Ub=off>/_:_:_/_:_:_/_:_:_/_:_:_/_:_:_/0:0:3|TAB3<>/1:0:1/0:1:3|MKK36<MKK3=off;MKK6=on;Phos1=off;Phos2=off>/2:0:1/_:_:_|Uev1a<>/0:0:9|Ubc13<>/0:0:8/1:2:2}
646: {TAB1<>/0:0:1|TAK1<Phos=on>/0:0:0/0:0:7/0:0:4|TRAF6_x3CG<><K63Ub=off;K63M1Ub=off;K48Ub=off><>/3:1:5/_:_:_/_:_:_/_:_:_/_:_:_/0:2:3/1:0:9/_:_:_|TRAF6_x3CG<><K63Ub=on;K63M1Ub=on;K48Ub=off><>/3:1:6/_:_:_/1:0:7/_:_:_/_:_:_/0:2:2/_:_:_/_:_:_|MKK4<Phos1=off;Phos2=off>/2:0:1/_:_:_|IRAK2_x4CG<><Phos1=on;Phos2=on;K63Ub=off;K63M1Ub=off;K48Ub=off>/_:_:_/_:_:_/_:_:_/_:_:_/_:_:_/0:0:2|IRAK2_x4CG<><Phos1=on;Phos2=on;K63Ub=off;K63M1Ub=off;K48Ub=off>/_:_:_/_:_:_/_:_:_/_:_:_/_:_:_/0:0:3|TAB3<>/1:0:1/0:1:3|Uev1a<>/0:0:9|Ubc13<>/0:0:8/1:2:2}
647: {TAB1<>/0:0:1|TAK1<Phos=on>/0:0:0/0:0:6/0:0:7|TRAF6_x3CG<><K63Ub=off;K63M1Ub=off;K48Ub=off><>/3:1:4/_:_:_/_:_:_/_:_:_/_:_:_/0:2:3/1:0:9/_:_:_|TRAF6_x3CG<><K63Ub=on;K63M1Ub=on;K48Ub=off><>/3:1:5/_:_:_/1:0:6/_:_:_/_:_:_/0:2:2/_:_:_/_:_:_|IRAK2_x4CG<><Phos1=on;Phos2=on;K63Ub=off;K63M1Ub=off;K48Ub=off>/_:_:_/_:_:_/_:_:_/_:_:_/_:_:_/0:0:2|IRAK2_x4CG<><Phos1=on;Phos2=on;K63Ub=off;K63M1Ub=off;K48Ub=off>/_:_:_/_:_:_/_:_:_/_:_:_/_:_:_/0:0:3|TAB3<>/1:0:1/0:1:3|MKK7<Phos1=off;Phos2=off>/2:0:1/_:_:_|Uev1a<>/0:0:9|Ubc13<>/0:0:8/1:2:2}
648: {CYLD<Cleavage=off;Phos=off>/_:_:_/1:1:4/_:_:_|TAB1<>/0:0:2|TAK1<Phos=on>/0:0:1/0:0:7/_:_:_|TRAF6_x3CG<><K63Ub=off;K63M1Ub=off;K48Ub=off><>/3:1:5/_:_:_/_:_:_/_:_:_/_:_:_/0:2:4/1:0:9/_:_:_|TRAF6_x3CG<><K63Ub=on;K63M1Ub=on;K48Ub=off><>/3:1:6/_:_:_/1:0:7/1:0:0/_:_:_/0:2:3/_:_:_/_:_:_|IRAK2_x4CG<><Phos1=on;Phos2=on;K63Ub=off;K63M1Ub=off;K48Ub=off>/_:_:_/_:_:_/_:_:_/_:_:_/_:_:_/0:0:3|IRAK2_x4CG<><Phos1=on;Phos2=on;K63Ub=off;K63M1Ub=off;K48Ub=off>/_:_:_/_:_:_/_:_:_/_:_:_/_:_:_/0:0:4|TAB3<>/1:0:2/0:1:4|Uev1a<>/0:0:9|Ubc13<>/0:0:8/1:2:3}
649: {TAB1<>/0:0:2|TAB2<>/1:0:2/0:1:6|TAK1<Phos=on>/0:0:0/0:0:1/0:0:7|IRAK1_x4CG<><Phos1=on;Phos2=on;K63Ub=off;K63M1Ub=off;K48Ub=off>/_:_:_/_:_:_/_:_:_/_:_:_/_:_:_/0:0:5|IRAK1_x4CG<><Phos1=on;Phos2=on;K63Ub=off;K63M1Ub=off;K48Ub=off>/_:_:_/_:_:_/_:_:_/_:_:_/_:_:_/0:0:6|TRAF6_x3CG<><K63Ub=off;K63M1Ub=off;K48Ub=off><>/3:1:3/_:_:_/_:_:_/_:_:_/_:_:_/0:2:6/1:0:9/_:_:_|TRAF6_x3CG<><K63Ub=on;K63M1Ub=on;K48Ub=off><>/3:1:4/_:_:_/1:0:1/_:_:_/_:_:_/0:2:5/_:_:_/_:_:_|MKK36<MKK3=on;MKK6=off;Phos1=off;Phos2=off>/2:0:2/_:_:_|Uev1a<>/0:0:9|Ubc13<>/0:0:8/1:2:5}
650: {TAB1<>/0:0:2|TAB2<>/1:0:2/0:1:6|TAK1<Phos=on>/0:0:0/0:0:1/0:0:7|IRAK1_x4CG<><Phos1=on;Phos2=on;K63Ub=off;K63M1Ub=off;K48Ub=off>/_:_:_/_:_:_/_:_:_/_:_:_/_:_:_/0:0:5|IRAK1_x4CG<><Phos1=on;Phos2=on;K63Ub=off;K63M1Ub=off;K48Ub=off>/_:_:_/_:_:_/_:_:_/_:_:_/_:_:_/0:0:6|TRAF6_x3CG<><K63Ub=off;K63M1Ub=off;K48Ub=off><>/3:1:3/_:_:_/_:_:_/_:_:_/_:_:_/0:2:6/1:0:9/_:_:_|TRAF6_x3CG<><K63Ub=on;K63M1Ub=on;K48Ub=off><>/3:1:4/_:_:_/1:0:1/_:_:_/_:_:_/0:2:5/_:_:_/_:_:_|MKK36<MKK3=off;MKK6=on;Phos1=off;Phos2=off>/2:0:2/_:_:_|Uev1a<>/0:0:9|Ubc13<>/0:0:8/1:2:5}
651: {TAB1<>/0:0:2|TAB2<>/1:0:2/0:1:6|TAK1<Phos=on>/0:0:0/0:0:1/0:0:7|IRAK1_x4CG<><Phos1=on;Phos2=on;K63Ub=off;K63M1Ub=off;K48Ub=off>/_:_:_/_:_:_/_:_:_/_:_:_/_:_:_/0:0:5|IRAK1_x4CG<><Phos1=on;Phos2=on;K63Ub=off;K63M1Ub=off;K48Ub=off>/_:_:_/_:_:_/_:_:_/_:_:_/_:_:_/0:0:6|TRAF6_x3CG<><K63Ub=off;K63M1Ub=off;K48Ub=off><>/3:1:3/_:_:_/_:_:_/_:_:_/_:_:_/0:2:6/1:0:9/_:_:_|TRAF6_x3CG<><K63Ub=on;K63M1Ub=on;K48Ub=off><>/3:1:4/_:_:_/1:0:1/_:_:_/_:_:_/0:2:5/_:_:_/_:_:_|MKK4<Phos1=off;Phos2=off>/2:0:2/_:_:_|Uev1a<>/0:0:9|Ubc13<>/0:0:8/1:2:5}
652: {TAB1<>/0:0:2|TAB2<>/1:0:2/0:1:6|TAK1<Phos=on>/0:0:0/0:0:1/0:0:7|IRAK1_x4CG<><Phos1=on;Phos2=on;K63Ub=off;K63M1Ub=off;K48Ub=off>/_:_:_/_:_:_/_:_:_/_:_:_/_:_:_/0:0:5|IRAK1_x4CG<><Phos1=on;Phos2=on;K63Ub=off;K63M1Ub=off;K48Ub=off>/_:_:_/_:_:_/_:_:_/_:_:_/_:_:_/0:0:6|TRAF6_x3CG<><K63Ub=off;K63M1Ub=off;K48Ub=off><>/3:1:3/_:_:_/_:_:_/_:_:_/_:_:_/0:2:6/1:0:9/_:_:_|TRAF6_x3CG<><K63Ub=on;K63M1Ub=on;K48Ub=off><>/3:1:4/_:_:_/1:0:1/_:_:_/_:_:_/0:2:5/_:_:_/_:_:_|MKK7<Phos1=off;Phos2=off>/2:0:2/_:_:_|Uev1a<>/0:0:9|Ubc13<>/0:0:8/1:2:5}
653: {CYLD<Cleavage=off;Phos=off>/_:_:_/1:1:7/_:_:_|TAB1<>/0:0:3|TAB2<>/1:0:3/0:1:7|TAK1<Phos=on>/0:0:1/0:0:2/_:_:_|IRAK1_x4CG<><Phos1=on;Phos2=on;K63Ub=off;K63M1Ub=off;K48Ub=off>/_:_:_/_:_:_/_:_:_/_:_:_/_:_:_/0:0:6|IRAK1_x4CG<><Phos1=on;Phos2=on;K63Ub=off;K63M1Ub=off;K48Ub=off>/_:_:_/_:_:_/_:_:_/_:_:_/_:_:_/0:0:7|TRAF6_x3CG<><K63Ub=off;K63M1Ub=off;K48Ub=off><>/3:1:4/_:_:_/_:_:_/_:_:_/_:_:_/0:2:7/1:0:9/_:_:_|TRAF6_x3CG<><K63Ub=on;K63M1Ub=on;K48Ub=off><>/3:1:5/_:_:_/1:0:2/1:0:0/_:_:_/0:2:6/_:_:_/_:_:_|Uev1a<>/0:0:9|Ubc13<>/0:0:8/1:2:6}
654: {TAB1<>/0:0:2|TAB2<>/1:0:2/0:1:5|TAK1<Phos=on>/0:0:0/0:0:1/0:0:7|IRAK1_x4CG<><Phos1=on;Phos2=on;K63Ub=off;K63M1Ub=off;K48Ub=off>/_:_:_/_:_:_/_:_:_/_:_:_/_:_:_/0:0:4|TRAF6_x3CG<><K63Ub=off;K63M1Ub=off;K48Ub=off><>/3:1:3/_:_:_/_:_:_/_:_:_/_:_:_/0:2:5/1:0:9/_:_:_|TRAF6_x3CG<><K63Ub=on;K63M1Ub=on;K48Ub=off><>/3:1:6/_:_:_/1:0:1/_:_:_/_:_:_/0:2:4/_:_:_/_:_:_|IRAK2_x4CG<><Phos1=on;Phos2=on;K63Ub=off;K63M1Ub=off;K48Ub=off>/_:_:_/_:_:_/_:_:_/_:_:_/_:_:_/0:0:5|MKK36<MKK3=on;MKK6=off;Phos1=off;Phos2=off>/2:0:2/_:_:_|Uev1a<>/0:0:9|Ubc13<>/0:0:8/1:2:4}
655: {TAB1<>/0:0:2|TAB2<>/1:0:2/0:1:5|TAK1<Phos=on>/0:0:0/0:0:1/0:0:7|IRAK1_x4CG<><Phos1=on;Phos2=on;K63Ub=off;K63M1Ub=off;K48Ub=off>/_:_:_/_:_:_/_:_:_/_:_:_/_:_:_/0:0:4|TRAF6_x3CG<><K63Ub=off;K63M1Ub=off;K48Ub=off><>/3:1:3/_:_:_/_:_:_/_:_:_/_:_:_/0:2:5/1:0:9/_:_:_|TRAF6_x3CG<><K63Ub=on;K63M1Ub=on;K48Ub=off><>/3:1:6/_:_:_/1:0:1/_:_:_/_:_:_/0:2:4/_:_:_/_:_:_|IRAK2_x4CG<><Phos1=on;Phos2=on;K63Ub=off;K63M1Ub=off;K48Ub=off>/_:_:_/_:_:_/_:_:_/_:_:_/_:_:_/0:0:5|MKK36<MKK3=off;MKK6=on;Phos1=off;Phos2=off>/2:0:2/_:_:_|Uev1a<>/0:0:9|Ubc13<>/0:0:8/1:2:4}
656: {TAB1<>/0:0:2|TAB2<>/1:0:2/0:1:5|TAK1<Phos=on>/0:0:0/0:0:1/0:0:6|IRAK1_x4CG<><Phos1=on;Phos2=on;K63Ub=off;K63M1Ub=off;K48Ub=off>/_:_:_/_:_:_/_:_:_/_:_:_/_:_:_/0:0:4|TRAF6_x3CG<><K63Ub=off;K63M1Ub=off;K48Ub=off><>/3:1:3/_:_:_/_:_:_/_:_:_/_:_:_/0:2:5/1:0:9/_:_:_|TRAF6_x3CG<><K63Ub=on;K63M1Ub=on;K48Ub=off><>/3:1:7/_:_:_/1:0:1/_:_:_/_:_:_/0:2:4/_:_:_/_:_:_|MKK4<Phos1=off;Phos2=off>/2:0:2/_:_:_|IRAK2_x4CG<><Phos1=on;Phos2=on;K63Ub=off;K63M1Ub=off;K48Ub=off>/_:_:_/_:_:_/_:_:_/_:_:_/_:_:_/0:0:5|Uev1a<>/0:0:9|Ubc13<>/0:0:8/1:2:4}
657: {TAB1<>/0:0:2|TAB2<>/1:0:2/0:1:5|TAK1<Phos=on>/0:0:0/0:0:1/0:0:7|IRAK1_x4CG<><Phos1=on;Phos2=on;K63Ub=off;K63M1Ub=off;K48Ub=off>/_:_:_/_:_:_/_:_:_/_:_:_/_:_:_/0:0:4|TRAF6_x3CG<><K63Ub=off;K63M1Ub=off;K48Ub=off><>/3:1:3/_:_:_/_:_:_/_:_:_/_:_:_/0:2:5/1:0:9/_:_:_|TRAF6_x3CG<><K63Ub=on;K63M1Ub=on;K48Ub=off><>/3:1:6/_:_:_/1:0:1/_:_:_/_:_:_/0:2:4/_:_:_/_:_:_|IRAK2_x4CG<><Phos1=on;Phos2=on;K63Ub=off;K63M1Ub=off;K48Ub=off>/_:_:_/_:_:_/_:_:_/_:_:_/_:_:_/0:0:5|MKK7<Phos1=off;Phos2=off>/2:0:2/_:_:_|Uev1a<>/0:0:9|Ubc13<>/0:0:8/1:2:4}
658: {CYLD<Cleavage=off;Phos=off>/_:_:_/1:1:6/_:_:_|TAB1<>/0:0:3|TAB2<>/1:0:3/0:1:6|TAK1<Phos=on>/0:0:1/0:0:2/_:_:_|IRAK1_x4CG<><Phos1=on;Phos2=on;K63Ub=off;K63M1Ub=off;K48Ub=off>/_:_:_/_:_:_/_:_:_/_:_:_/_:_:_/0:0:5|TRAF6_x3CG<><K63Ub=off;K63M1Ub=off;K48Ub=off><>/3:1:4/_:_:_/_:_:_/_:_:_/_:_:_/0:2:6/1:0:9/_:_:_|TRAF6_x3CG<><K63Ub=on;K63M1Ub=on;K48Ub=off><>/3:1:7/_:_:_/1:0:2/1:0:0/_:_:_/0:2:5/_:_:_/_:_:_|IRAK2_x4CG<><Phos1=on;Phos2=on;K63Ub=off;K63M1Ub=off;K48Ub=off>/_:_:_/_:_:_/_:_:_/_:_:_/_:_:_/0:0:6|Uev1a<>/0:0:9|Ubc13<>/0:0:8/1:2:5}
659: {TAB1<>/0:0:2|TAB2<>/1:0:2/0:1:4|TAK1<Phos=on>/0:0:0/0:0:1/0:0:7|TRAF6_x3CG<><K63Ub=off;K63M1Ub=off;K48Ub=off><>/3:1:5/_:_:_/_:_:_/_:_:_/_:_:_/0:2:4/1:0:9/_:_:_|TRAF6_x3CG<><K63Ub=on;K63M1Ub=on;K48Ub=off><>/3:1:6/_:_:_/1:0:1/_:_:_/_:_:_/0:2:3/_:_:_/_:_:_|IRAK2_x4CG<><Phos1=on;Phos2=on;K63Ub=off;K63M1Ub=off;K48Ub=off>/_:_:_/_:_:_/_:_:_/_:_:_/_:_:_/0:0:3|IRAK2_x4CG<><Phos1=on;Phos2=on;K63Ub=off;K63M1Ub=off;K48Ub=off>/_:_:_/_:_:_/_:_:_/_:_:_/_:_:_/0:0:4|MKK36<MKK3=on;MKK6=off;Phos1=off;Phos2=off>/2:0:2/_:_:_|Uev1a<>/0:0:9|Ubc13<>/0:0:8/1:2:3}
660: {TAB1<>/0:0:2|TAB2<>/1:0:2/0:1:4|TAK1<Phos=on>/0:0:0/0:0:1/0:0:7|TRAF6_x3CG<><K63Ub=off;K63M1Ub=off;K48Ub=off><>/3:1:5/_:_:_/_:_:_/_:_:_/_:_:_/0:2:4/1:0:9/_:_:_|TRAF6_x3CG<><K63Ub=on;K63M1Ub=on;K48Ub=off><>/3:1:6/_:_:_/1:0:1/_:_:_/_:_:_/0:2:3/_:_:_/_:_:_|IRAK2_x4CG<><Phos1=on;Phos2=on;K63Ub=off;K63M1Ub=off;K48Ub=off>/_:_:_/_:_:_/_:_:_/_:_:_/_:_:_/0:0:3|IRAK2_x4CG<><Phos1=on;Phos2=on;K63Ub=off;K63M1Ub=off;K48Ub=off>/_:_:_/_:_:_/_:_:_/_:_:_/_:_:_/0:0:4|MKK36<MKK3=off;MKK6=on;Phos1=off;Phos2=off>/2:0:2/_:_:_|Uev1a<>/0:0:9|Ubc13<>/0:0:8/1:2:3}
661: {TAB1<>/0:0:2|TAB2<>/1:0:2/0:1:4|TAK1<Phos=on>/0:0:0/0:0:1/0:0:5|TRAF6_x3CG<><K63Ub=off;K63M1Ub=off;K48Ub=off><>/3:1:6/_:_:_/_:_:_/_:_:_/_:_:_/0:2:4/1:0:9/_:_:_|TRAF6_x3CG<><K63Ub=on;K63M1Ub=on;K48Ub=off><>/3:1:7/_:_:_/1:0:1/_:_:_/_:_:_/0:2:3/_:_:_/_:_:_|MKK4<Phos1=off;Phos2=off>/2:0:2/_:_:_|IRAK2_x4CG<><Phos1=on;Phos2=on;K63Ub=off;K63M1Ub=off;K48Ub=off>/_:_:_/_:_:_/_:_:_/_:_:_/_:_:_/0:0:3|IRAK2_x4CG<><Phos1=on;Phos2=on;K63Ub=off;K63M1Ub=off;K48Ub=off>/_:_:_/_:_:_/_:_:_/_:_:_/_:_:_/0:0:4|Uev1a<>/0:0:9|Ubc13<>/0:0:8/1:2:3}
662: {TAB1<>/0:0:2|TAB2<>/1:0:2/0:1:4|TAK1<Phos=on>/0:0:0/0:0:1/0:0:7|TRAF6_x3CG<><K63Ub=off;K63M1Ub=off;K48Ub=off><>/3:1:5/_:_:_/_:_:_/_:_:_/_:_:_/0:2:4/1:0:9/_:_:_|TRAF6_x3CG<><K63Ub=on;K63M1Ub=on;K48Ub=off><>/3:1:6/_:_:_/1:0:1/_:_:_/_:_:_/0:2:3/_:_:_/_:_:_|IRAK2_x4CG<><Phos1=on;Phos2=on;K63Ub=off;K63M1Ub=off;K48Ub=off>/_:_:_/_:_:_/_:_:_/_:_:_/_:_:_/0:0:3|IRAK2_x4CG<><Phos1=on;Phos2=on;K63Ub=off;K63M1Ub=off;K48Ub=off>/_:_:_/_:_:_/_:_:_/_:_:_/_:_:_/0:0:4|MKK7<Phos1=off;Phos2=off>/2:0:2/_:_:_|Uev1a<>/0:0:9|Ubc13<>/0:0:8/1:2:3}
663: {CYLD<Cleavage=off;Phos=off>/_:_:_/1:1:5/_:_:_|TAB1<>/0:0:3|TAB2<>/1:0:3/0:1:5|TAK1<Phos=on>/0:0:1/0:0:2/_:_:_|TRAF6_x3CG<><K63Ub=off;K63M1Ub=off;K48Ub=off><>/3:1:6/_:_:_/_:_:_/_:_:_/_:_:_/0:2:5/1:0:9/_:_:_|TRAF6_x3CG<><K63Ub=on;K63M1Ub=on;K48Ub=off><>/3:1:7/_:_:_/1:0:2/1:0:0/_:_:_/0:2:4/_:_:_/_:_:_|IRAK2_x4CG<><Phos1=on;Phos2=on;K63Ub=off;K63M1Ub=off;K48Ub=off>/_:_:_/_:_:_/_:_:_/_:_:_/_:_:_/0:0:4|IRAK2_x4CG<><Phos1=on;Phos2=on;K63Ub=off;K63M1Ub=off;K48Ub=off>/_:_:_/_:_:_/_:_:_/_:_:_/_:_:_/0:0:5|Uev1a<>/0:0:9|Ubc13<>/0:0:8/1:2:4}
664: {LPS<Extracellular=on;Endosome=off;Cytosol=off>/1:0:2/_:_:_|LPS<Extracellular=on;Endosome=off;Cytosol=off>/1:0:3/_:_:_|MD2<Extracellular=on;Endosome=off>/0:0:8/0:0:0|MD2<Extracellular=on;Endosome=off>/0:0:9/0:0:1|IRAK4_x4CG<><Phos1=on;Phos2=on;Phos3=on;Phos4=on>/1:1:7/0:0:5|IRAK1_x4CG<><Phos1=on;Phos2=off;K63Ub=off;K63M1Ub=off;K48Ub=off>/1:0:4/_:_:_/_:_:_/_:_:_/_:_:_/_:_:_|MAL_x4CG<Phos=on;K48Ub=off>/_:_:_/_:_:_/1:1:9/0:0:7|MyD88_x6CG<><>/3:0:6/_:_:_/_:_:_/0:0:4|TLR4<><Cell_Membrane=on;Endosome_Membrane=off>/0:0:2/_:_:_/0:1:9|TLR4<><Cell_Membrane=on;Endosome_Membrane=off>/0:0:3/1:1:8/2:0:6}
665: {LPS<Extracellular=on;Endosome=off;Cytosol=off>/1:0:2/_:_:_|LPS<Extracellular=on;Endosome=off;Cytosol=off>/1:0:3/_:_:_|MD2<Extracellular=on;Endosome=off>/0:0:8/0:0:0|MD2<Extracellular=on;Endosome=off>/0:0:9/0:0:1|IRAK4_x4CG<><Phos1=on;Phos2=on;Phos3=on;Phos4=on>/1:1:7/0:0:5|IRAK2_x4CG<><Phos1=on;Phos2=off;K63Ub=off;K63M1Ub=off;K48Ub=off>/1:0:4/_:_:_/_:_:_/_:_:_/_:_:_/_:_:_|MAL_x4CG<Phos=on;K48Ub=off>/_:_:_/_:_:_/1:1:9/0:0:7|MyD88_x6CG<><>/3:0:6/_:_:_/_:_:_/0:0:4|TLR4<><Cell_Membrane=on;Endosome_Membrane=off>/0:0:2/_:_:_/0:1:9|TLR4<><Cell_Membrane=on;Endosome_Membrane=off>/0:0:3/1:1:8/2:0:6}
666: {LPS<Extracellular=on;Endosome=off;Cytosol=off>/1:0:2/_:_:_|LPS<Extracellular=on;Endosome=off;Cytosol=off>/1:0:3/_:_:_|MD2<Extracellular=on;Endosome=off>/0:0:8/0:0:0|MD2<Extracellular=on;Endosome=off>/0:0:9/0:0:1|IRAK4_x4CG<><Phos1=on;Phos2=on;Phos3=on;Phos4=on>/1:1:7/0:0:5|IRAK1_x4CG<><Phos1=on;Phos2=on;K63Ub=off;K63M1Ub=off;K48Ub=off>/1:0:4/_:_:_/_:_:_/_:_:_/_:_:_/_:_:_|MAL_x4CG<Phos=on;K48Ub=off>/_:_:_/_:_:_/1:1:9/0:0:7|MyD88_x6CG<><>/3:0:6/_:_:_/_:_:_/0:0:4|TLR4<><Cell_Membrane=on;Endosome_Membrane=off>/0:0:2/_:_:_/0:1:9|TLR4<><Cell_Membrane=on;Endosome_Membrane=off>/0:0:3/1:1:8/2:0:6}
667: {LPS<Extracellular=on;Endosome=off;Cytosol=off>/1:0:2/_:_:_|LPS<Extracellular=on;Endosome=off;Cytosol=off>/1:0:3/_:_:_|MD2<Extracellular=on;Endosome=off>/0:0:8/0:0:0|MD2<Extracellular=on;Endosome=off>/0:0:9/0:0:1|IRAK4_x4CG<><Phos1=on;Phos2=on;Phos3=on;Phos4=on>/1:1:7/0:0:5|IRAK2_x4CG<><Phos1=on;Phos2=on;K63Ub=off;K63M1Ub=off;K48Ub=off>/1:0:4/_:_:_/_:_:_/_:_:_/_:_:_/_:_:_|MAL_x4CG<Phos=on;K48Ub=off>/_:_:_/_:_:_/1:1:9/0:0:7|MyD88_x6CG<><>/3:0:6/_:_:_/_:_:_/0:0:4|TLR4<><Cell_Membrane=on;Endosome_Membrane=off>/0:0:2/_:_:_/0:1:9|TLR4<><Cell_Membrane=on;Endosome_Membrane=off>/0:0:3/1:1:8/2:0:6}
668: {LPS<Extracellular=on;Endosome=off;Cytosol=off>/1:0:2/_:_:_|LPS<Extracellular=on;Endosome=off;Cytosol=off>/1:0:3/_:_:_|MD2<Extracellular=on;Endosome=off>/0:0:9/0:0:0|MD2<Extracellular=on;Endosome=off>/0:0:10/0:0:1|IRAK4_x4CG<><Phos1=on;Phos2=on;Phos3=on;Phos4=on>/1:1:8/0:0:5|IRAK1_x4CG<><Phos1=off;Phos2=off;K63Ub=off;K63M1Ub=off;K48Ub=off>/1:0:4/_:_:_/_:_:_/_:_:_/_:_:_/_:_:_|PI45P2_x4CG<Inner_Cell_Membrane=on;Outer_Endosome_Membrane=off>/0:0:7|MAL_x4CG<Phos=off;K48Ub=off>/0:0:6/_:_:_/1:1:10/0:0:8|MyD88_x6CG<><>/3:0:7/_:_:_/_:_:_/0:0:4|TLR4<><Cell_Membrane=on;Endosome_Membrane=off>/0:0:2/_:_:_/0:1:10|TLR4<><Cell_Membrane=on;Endosome_Membrane=off>/0:0:3/1:1:9/2:0:7}
669: {LPS<Extracellular=on;Endosome=off;Cytosol=off>/1:0:2/_:_:_|LPS<Extracellular=on;Endosome=off;Cytosol=off>/1:0:3/_:_:_|MD2<Extracellular=on;Endosome=off>/0:0:9/0:0:0|MD2<Extracellular=on;Endosome=off>/0:0:10/0:0:1|IRAK4_x4CG<><Phos1=on;Phos2=on;Phos3=on;Phos4=on>/1:1:8/0:0:5|IRAK2_x4CG<><Phos1=off;Phos2=off;K63Ub=off;K63M1Ub=off;K48Ub=off>/1:0:4/_:_:_/_:_:_/_:_:_/_:_:_/_:_:_|PI45P2_x4CG<Inner_Cell_Membrane=on;Outer_Endosome_Membrane=off>/0:0:7|MAL_x4CG<Phos=off;K48Ub=off>/0:0:6/_:_:_/1:1:10/0:0:8|MyD88_x6CG<><>/3:0:7/_:_:_/_:_:_/0:0:4|TLR4<><Cell_Membrane=on;Endosome_Membrane=off>/0:0:2/_:_:_/0:1:10|TLR4<><Cell_Membrane=on;Endosome_Membrane=off>/0:0:3/1:1:9/2:0:7}
670: {LPS<Extracellular=on;Endosome=off;Cytosol=off>/1:0:2/_:_:_|LPS<Extracellular=on;Endosome=off;Cytosol=off>/1:0:3/_:_:_|MD2<Extracellular=on;Endosome=off>/0:0:9/0:0:0|MD2<Extracellular=on;Endosome=off>/0:0:10/0:0:1|IRAK4_x4CG<><Phos1=on;Phos2=on;Phos3=on;Phos4=on>/1:1:8/0:0:5|IRAK1_x4CG<><Phos1=off;Phos2=off;K63Ub=off;K63M1Ub=off;K48Ub=off>/1:0:4/_:_:_/_:_:_/_:_:_/_:_:_/_:_:_|PI45P2_x4CG<Inner_Cell_Membrane=on;Outer_Endosome_Membrane=off>/0:0:7|MAL_x4CG<Phos=on;K48Ub=off>/0:0:6/_:_:_/1:1:10/0:0:8|MyD88_x6CG<><>/3:0:7/_:_:_/_:_:_/0:0:4|TLR4<><Cell_Membrane=on;Endosome_Membrane=off>/0:0:2/_:_:_/0:1:10|TLR4<><Cell_Membrane=on;Endosome_Membrane=off>/0:0:3/1:1:9/2:0:7}
671: {LPS<Extracellular=on;Endosome=off;Cytosol=off>/1:0:2/_:_:_|LPS<Extracellular=on;Endosome=off;Cytosol=off>/1:0:3/_:_:_|MD2<Extracellular=on;Endosome=off>/0:0:9/0:0:0|MD2<Extracellular=on;Endosome=off>/0:0:10/0:0:1|IRAK4_x4CG<><Phos1=on;Phos2=on;Phos3=on;Phos4=on>/1:1:8/0:0:5|IRAK2_x4CG<><Phos1=off;Phos2=off;K63Ub=off;K63M1Ub=off;K48Ub=off>/1:0:4/_:_:_/_:_:_/_:_:_/_:_:_/_:_:_|PI45P2_x4CG<Inner_Cell_Membrane=on;Outer_Endosome_Membrane=off>/0:0:7|MAL_x4CG<Phos=on;K48Ub=off>/0:0:6/_:_:_/1:1:10/0:0:8|MyD88_x6CG<><>/3:0:7/_:_:_/_:_:_/0:0:4|TLR4<><Cell_Membrane=on;Endosome_Membrane=off>/0:0:2/_:_:_/0:1:10|TLR4<><Cell_Membrane=on;Endosome_Membrane=off>/0:0:3/1:1:9/2:0:7}
672: {LPS<Extracellular=on;Endosome=off;Cytosol=off>/1:0:2/_:_:_|LPS<Extracellular=on;Endosome=off;Cytosol=off>/1:0:3/_:_:_|MD2<Extracellular=on;Endosome=off>/0:0:9/0:0:0|MD2<Extracellular=on;Endosome=off>/0:0:10/0:0:1|IRAK4_x4CG<><Phos1=on;Phos2=on;Phos3=on;Phos4=on>/_:_:_/1:0:7|IRAK4_x4CG<><Phos1=off;Phos2=off;Phos3=off;Phos4=off>/1:1:8/_:_:_|PI45P2_x4CG<Inner_Cell_Membrane=on;Outer_Endosome_Membrane=off>/0:0:7|MAL_x4CG<Phos=off;K48Ub=off>/0:0:6/1:0:4/1:1:10/0:0:8|MyD88_x6CG<><>/3:0:7/_:_:_/_:_:_/0:0:5|TLR4<><Cell_Membrane=on;Endosome_Membrane=off>/0:0:2/_:_:_/0:1:10|TLR4<><Cell_Membrane=on;Endosome_Membrane=off>/0:0:3/1:1:9/2:0:7}
673: {LPS<Extracellular=on;Endosome=off;Cytosol=off>/1:0:2/_:_:_|LPS<Extracellular=on;Endosome=off;Cytosol=off>/1:0:3/_:_:_|MD2<Extracellular=on;Endosome=off>/0:0:9/0:0:0|MD2<Extracellular=on;Endosome=off>/0:0:10/0:0:1|IRAK4_x4CG<><Phos1=on;Phos2=on;Phos3=on;Phos4=on>/_:_:_/1:0:7|IRAK4_x4CG<><Phos1=on;Phos2=on;Phos3=on;Phos4=on>/1:1:8/_:_:_|PI45P2_x4CG<Inner_Cell_Membrane=on;Outer_Endosome_Membrane=off>/0:0:7|MAL_x4CG<Phos=off;K48Ub=off>/0:0:6/1:0:4/1:1:10/0:0:8|MyD88_x6CG<><>/3:0:7/_:_:_/_:_:_/0:0:5|TLR4<><Cell_Membrane=on;Endosome_Membrane=off>/0:0:2/_:_:_/0:1:10|TLR4<><Cell_Membrane=on;Endosome_Membrane=off>/0:0:3/1:1:9/2:0:7}
674: {LPS<Extracellular=on;Endosome=off;Cytosol=off>/1:0:2/_:_:_|LPS<Extracellular=on;Endosome=off;Cytosol=off>/1:0:3/_:_:_|MD2<Extracellular=on;Endosome=off>/0:0:9/0:0:0|MD2<Extracellular=on;Endosome=off>/0:0:10/0:0:1|IRAK4_x4CG<><Phos1=off;Phos2=off;Phos3=off;Phos4=off>/1:1:8/_:_:_|IRAK1_x4CG<><Phos1=on;Phos2=on;K63Ub=off;K63M1Ub=off;K48Ub=off>/_:_:_/_:_:_/_:_:_/_:_:_/_:_:_/1:0:7|PI45P2_x4CG<Inner_Cell_Membrane=on;Outer_Endosome_Membrane=off>/0:0:7|MAL_x4CG<Phos=off;K48Ub=off>/0:0:6/3:1:5/1:1:10/0:0:8|MyD88_x6CG<><>/3:0:7/_:_:_/_:_:_/0:0:4|TLR4<><Cell_Membrane=on;Endosome_Membrane=off>/0:0:2/_:_:_/0:1:10|TLR4<><Cell_Membrane=on;Endosome_Membrane=off>/0:0:3/1:1:9/2:0:7}
675: {LPS<Extracellular=on;Endosome=off;Cytosol=off>/1:0:2/_:_:_|LPS<Extracellular=on;Endosome=off;Cytosol=off>/1:0:3/_:_:_|MD2<Extracellular=on;Endosome=off>/0:0:9/0:0:0|MD2<Extracellular=on;Endosome=off>/0:0:10/0:0:1|IRAK4_x4CG<><Phos1=on;Phos2=on;Phos3=on;Phos4=on>/1:1:8/_:_:_|IRAK1_x4CG<><Phos1=on;Phos2=on;K63Ub=off;K63M1Ub=off;K48Ub=off>/_:_:_/_:_:_/_:_:_/_:_:_/_:_:_/1:0:7|PI45P2_x4CG<Inner_Cell_Membrane=on;Outer_Endosome_Membrane=off>/0:0:7|MAL_x4CG<Phos=off;K48Ub=off>/0:0:6/3:1:5/1:1:10/0:0:8|MyD88_x6CG<><>/3:0:7/_:_:_/_:_:_/0:0:4|TLR4<><Cell_Membrane=on;Endosome_Membrane=off>/0:0:2/_:_:_/0:1:10|TLR4<><Cell_Membrane=on;Endosome_Membrane=off>/0:0:3/1:1:9/2:0:7}
676: {IRAK1_x4CG<><Phos1=on;Phos2=on;K63Ub=off;K63M1Ub=off;K48Ub=off>/_:_:_/_:_:_/_:_:_/_:_:_/_:_:_/0:0:2|IRAK1_x4CG<><Phos1=on;Phos2=on;K63Ub=off;K63M1Ub=off;K48Ub=off>/_:_:_/_:_:_/_:_:_/_:_:_/_:_:_/0:0:3|TRAF6_x3CG<><K63Ub=off;K63M1Ub=off;K48Ub=off><>/3:1:0/_:_:_/_:_:_/_:_:_/_:_:_/0:2:3/1:0:10/_:_:_|TRAF6_x3CG<><K63Ub=on;K63M1Ub=off;K48Ub=off><>/3:1:1/_:_:_/_:_:_/4:0:7/_:_:_/0:2:2/_:_:_/_:_:_|UbcH5c<>/3:0:7|UbcH7<>/2:0:6|HOIL1<>/0:0:7/_:_:_/0:0:5|HOIP<>/0:0:6/0:0:8/_:_:_/0:0:4/1:1:3|SHARPIN<>/1:0:7|Uev1a<>/0:0:10|Ubc13<>/0:0:9/1:2:2}
677: {IRAK1_x4CG<><Phos1=on;Phos2=on;K63Ub=off;K63M1Ub=off;K48Ub=off>/_:_:_/_:_:_/_:_:_/_:_:_/_:_:_/0:0:1|TRAF6_x3CG<><K63Ub=off;K63M1Ub=off;K48Ub=off><>/3:1:0/_:_:_/_:_:_/_:_:_/_:_:_/0:2:2/1:0:10/_:_:_|TRAF6_x3CG<><K63Ub=on;K63M1Ub=off;K48Ub=off><>/3:1:3/_:_:_/_:_:_/4:0:7/_:_:_/0:2:1/_:_:_/_:_:_|IRAK2_x4CG<><Phos1=on;Phos2=on;K63Ub=off;K63M1Ub=off;K48Ub=off>/_:_:_/_:_:_/_:_:_/_:_:_/_:_:_/0:0:2|UbcH5c<>/3:0:7|UbcH7<>/2:0:6|HOIL1<>/0:0:7/_:_:_/0:0:5|HOIP<>/0:0:6/0:0:8/_:_:_/0:0:4/1:1:2|SHARPIN<>/1:0:7|Uev1a<>/0:0:10|Ubc13<>/0:0:9/1:2:1}
678: {TRAF6_x3CG<><K63Ub=off;K63M1Ub=off;K48Ub=off><>/3:1:2/_:_:_/_:_:_/_:_:_/_:_:_/0:2:1/1:0:10/_:_:_|TRAF6_x3CG<><K63Ub=on;K63M1Ub=off;K48Ub=off><>/3:1:3/_:_:_/_:_:_/4:0:7/_:_:_/0:2:0/_:_:_/_:_:_|IRAK2_x4CG<><Phos1=on;Phos2=on;K63Ub=off;K63M1Ub=off;K48Ub=off>/_:_:_/_:_:_/_:_:_/_:_:_/_:_:_/0:0:0|IRAK2_x4CG<><Phos1=on;Phos2=on;K63Ub=off;K63M1Ub=off;K48Ub=off>/_:_:_/_:_:_/_:_:_/_:_:_/_:_:_/0:0:1|UbcH5c<>/3:0:7|UbcH7<>/2:0:6|HOIL1<>/0:0:7/_:_:_/0:0:5|HOIP<>/0:0:6/0:0:8/_:_:_/0:0:4/1:1:1|SHARPIN<>/1:0:7|Uev1a<>/0:0:10|Ubc13<>/0:0:9/1:2:0}
679: {IRAK1_x4CG<><Phos1=on;Phos2=on;K63Ub=off;K63M1Ub=off;K48Ub=off>/_:_:_/_:_:_/_:_:_/_:_:_/_:_:_/0:0:2|IRAK1_x4CG<><Phos1=on;Phos2=on;K63Ub=off;K63M1Ub=off;K48Ub=off>/_:_:_/_:_:_/_:_:_/_:_:_/_:_:_/0:0:3|TRAF6_x3CG<><K63Ub=off;K63M1Ub=off;K48Ub=off><>/3:1:0/_:_:_/_:_:_/_:_:_/_:_:_/0:2:3/1:0:10/_:_:_|TRAF6_x3CG<><K63Ub=off;K63M1Ub=off;K48Ub=off><>/3:1:1/_:_:_/_:_:_/4:0:7/_:_:_/0:2:2/_:_:_/_:_:_|UbcH5c<>/3:0:7|UbcH7<>/2:0:6|HOIL1<>/0:0:7/_:_:_/0:0:5|HOIP<>/0:0:6/0:0:8/_:_:_/0:0:4/1:1:3|SHARPIN<>/1:0:7|Uev1a<>/0:0:10|Ubc13<>/0:0:9/1:2:2}
680: {IRAK1_x4CG<><Phos1=on;Phos2=on;K63Ub=off;K63M1Ub=off;K48Ub=off>/_:_:_/_:_:_/_:_:_/_:_:_/_:_:_/0:0:1|TRAF6_x3CG<><K63Ub=off;K63M1Ub=off;K48Ub=off><>/3:1:0/_:_:_/_:_:_/_:_:_/_:_:_/0:2:2/1:0:10/_:_:_|TRAF6_x3CG<><K63Ub=off;K63M1Ub=off;K48Ub=off><>/3:1:3/_:_:_/_:_:_/4:0:7/_:_:_/0:2:1/_:_:_/_:_:_|IRAK2_x4CG<><Phos1=on;Phos2=on;K63Ub=off;K63M1Ub=off;K48Ub=off>/_:_:_/_:_:_/_:_:_/_:_:_/_:_:_/0:0:2|UbcH5c<>/3:0:7|UbcH7<>/2:0:6|HOIL1<>/0:0:7/_:_:_/0:0:5|HOIP<>/0:0:6/0:0:8/_:_:_/0:0:4/1:1:2|SHARPIN<>/1:0:7|Uev1a<>/0:0:10|Ubc13<>/0:0:9/1:2:1}
681: {TRAF6_x3CG<><K63Ub=off;K63M1Ub=off;K48Ub=off><>/3:1:2/_:_:_/_:_:_/_:_:_/_:_:_/0:2:1/1:0:10/_:_:_|TRAF6_x3CG<><K63Ub=off;K63M1Ub=off;K48Ub=off><>/3:1:3/_:_:_/_:_:_/4:0:7/_:_:_/0:2:0/_:_:_/_:_:_|IRAK2_x4CG<><Phos1=on;Phos2=on;K63Ub=off;K63M1Ub=off;K48Ub=off>/_:_:_/_:_:_/_:_:_/_:_:_/_:_:_/0:0:0|IRAK2_x4CG<><Phos1=on;Phos2=on;K63Ub=off;K63M1Ub=off;K48Ub=off>/_:_:_/_:_:_/_:_:_/_:_:_/_:_:_/0:0:1|UbcH5c<>/3:0:7|UbcH7<>/2:0:6|HOIL1<>/0:0:7/_:_:_/0:0:5|HOIP<>/0:0:6/0:0:8/_:_:_/0:0:4/1:1:1|SHARPIN<>/1:0:7|Uev1a<>/0:0:10|Ubc13<>/0:0:9/1:2:0}
682: {NEMO_x6CG<K63Ub=off;K63M1Ub=off;K48Ub=off>/1:1:7/_:_:_/_:_:_/2:0:1|IKKab_x6CG<IKKa=on;IKKb=off;Phos1=off;Phos2=off>/_:_:_/_:_:_/3:0:0/_:_:_/_:_:_|TAB1<>/0:0:3|TAK1<Phos=off>/0:0:2/0:0:8/_:_:_|IRAK1_x4CG<><Phos1=on;Phos2=on;K63Ub=off;K63M1Ub=off;K48Ub=off>/_:_:_/_:_:_/_:_:_/_:_:_/_:_:_/0:0:6|IRAK1_x4CG<><Phos1=on;Phos2=on;K63Ub=off;K63M1Ub=off;K48Ub=off>/_:_:_/_:_:_/_:_:_/_:_:_/_:_:_/0:0:7|TRAF6_x3CG<><K63Ub=off;K63M1Ub=off;K48Ub=off><>/3:1:4/_:_:_/_:_:_/_:_:_/_:_:_/0:2:7/1:0:10/_:_:_|TRAF6_x3CG<><K63Ub=on;K63M1Ub=on;K48Ub=off><>/3:1:5/_:_:_/1:0:8/0:0:0/_:_:_/0:2:6/_:_:_/_:_:_|TAB3<>/1:0:3/0:1:7|Uev1a<>/0:0:10|Ubc13<>/0:0:9/1:2:6}
683: {NEMO_x6CG<K63Ub=off;K63M1Ub=off;K48Ub=off>/1:1:6/_:_:_/_:_:_/2:0:1|IKKab_x6CG<IKKa=on;IKKb=off;Phos1=off;Phos2=off>/_:_:_/_:_:_/3:0:0/_:_:_/_:_:_|TAB1<>/0:0:3|TAK1<Phos=off>/0:0:2/0:0:8/_:_:_|IRAK1_x4CG<><Phos1=on;Phos2=on;K63Ub=off;K63M1Ub=off;K48Ub=off>/_:_:_/_:_:_/_:_:_/_:_:_/_:_:_/0:0:5|TRAF6_x3CG<><K63Ub=off;K63M1Ub=off;K48Ub=off><>/3:1:4/_:_:_/_:_:_/_:_:_/_:_:_/0:2:6/1:0:10/_:_:_|TRAF6_x3CG<><K63Ub=on;K63M1Ub=on;K48Ub=off><>/3:1:7/_:_:_/1:0:8/0:0:0/_:_:_/0:2:5/_:_:_/_:_:_|IRAK2_x4CG<><Phos1=on;Phos2=on;K63Ub=off;K63M1Ub=off;K48Ub=off>/_:_:_/_:_:_/_:_:_/_:_:_/_:_:_/0:0:6|TAB3<>/1:0:3/0:1:6|Uev1a<>/0:0:10|Ubc13<>/0:0:9/1:2:5}
684: {NEMO_x6CG<K63Ub=off;K63M1Ub=off;K48Ub=off>/1:1:5/_:_:_/_:_:_/2:0:1|IKKab_x6CG<IKKa=on;IKKb=off;Phos1=off;Phos2=off>/_:_:_/_:_:_/3:0:0/_:_:_/_:_:_|TAB1<>/0:0:3|TAK1<Phos=off>/0:0:2/0:0:8/_:_:_|TRAF6_x3CG<><K63Ub=off;K63M1Ub=off;K48Ub=off><>/3:1:6/_:_:_/_:_:_/_:_:_/_:_:_/0:2:5/1:0:10/_:_:_|TRAF6_x3CG<><K63Ub=on;K63M1Ub=on;K48Ub=off><>/3:1:7/_:_:_/1:0:8/0:0:0/_:_:_/0:2:4/_:_:_/_:_:_|IRAK2_x4CG<><Phos1=on;Phos2=on;K63Ub=off;K63M1Ub=off;K48Ub=off>/_:_:_/_:_:_/_:_:_/_:_:_/_:_:_/0:0:4|IRAK2_x4CG<><Phos1=on;Phos2=on;K63Ub=off;K63M1Ub=off;K48Ub=off>/_:_:_/_:_:_/_:_:_/_:_:_/_:_:_/0:0:5|TAB3<>/1:0:3/0:1:5|Uev1a<>/0:0:10|Ubc13<>/0:0:9/1:2:4}
685: {NEMO_x6CG<K63Ub=off;K63M1Ub=off;K48Ub=off>/1:1:7/_:_:_/_:_:_/2:0:1|IKKab_x6CG<IKKa=off;IKKb=on;Phos1=off;Phos2=off>/_:_:_/_:_:_/3:0:0/_:_:_/_:_:_|TAB1<>/0:0:3|TAK1<Phos=off>/0:0:2/0:0:8/_:_:_|IRAK1_x4CG<><Phos1=on;Phos2=on;K63Ub=off;K63M1Ub=off;K48Ub=off>/_:_:_/_:_:_/_:_:_/_:_:_/_:_:_/0:0:6|IRAK1_x4CG<><Phos1=on;Phos2=on;K63Ub=off;K63M1Ub=off;K48Ub=off>/_:_:_/_:_:_/_:_:_/_:_:_/_:_:_/0:0:7|TRAF6_x3CG<><K63Ub=off;K63M1Ub=off;K48Ub=off><>/3:1:4/_:_:_/_:_:_/_:_:_/_:_:_/0:2:7/1:0:10/_:_:_|TRAF6_x3CG<><K63Ub=on;K63M1Ub=on;K48Ub=off><>/3:1:5/_:_:_/1:0:8/0:0:0/_:_:_/0:2:6/_:_:_/_:_:_|TAB3<>/1:0:3/0:1:7|Uev1a<>/0:0:10|Ubc13<>/0:0:9/1:2:6}
686: {NEMO_x6CG<K63Ub=off;K63M1Ub=off;K48Ub=off>/1:1:6/_:_:_/_:_:_/2:0:1|IKKab_x6CG<IKKa=off;IKKb=on;Phos1=off;Phos2=off>/_:_:_/_:_:_/3:0:0/_:_:_/_:_:_|TAB1<>/0:0:3|TAK1<Phos=off>/0:0:2/0:0:8/_:_:_|IRAK1_x4CG<><Phos1=on;Phos2=on;K63Ub=off;K63M1Ub=off;K48Ub=off>/_:_:_/_:_:_/_:_:_/_:_:_/_:_:_/0:0:5|TRAF6_x3CG<><K63Ub=off;K63M1Ub=off;K48Ub=off><>/3:1:4/_:_:_/_:_:_/_:_:_/_:_:_/0:2:6/1:0:10/_:_:_|TRAF6_x3CG<><K63Ub=on;K63M1Ub=on;K48Ub=off><>/3:1:7/_:_:_/1:0:8/0:0:0/_:_:_/0:2:5/_:_:_/_:_:_|IRAK2_x4CG<><Phos1=on;Phos2=on;K63Ub=off;K63M1Ub=off;K48Ub=off>/_:_:_/_:_:_/_:_:_/_:_:_/_:_:_/0:0:6|TAB3<>/1:0:3/0:1:6|Uev1a<>/0:0:10|Ubc13<>/0:0:9/1:2:5}
687: {NEMO_x6CG<K63Ub=off;K63M1Ub=off;K48Ub=off>/1:1:5/_:_:_/_:_:_/2:0:1|IKKab_x6CG<IKKa=off;IKKb=on;Phos1=off;Phos2=off>/_:_:_/_:_:_/3:0:0/_:_:_/_:_:_|TAB1<>/0:0:3|TAK1<Phos=off>/0:0:2/0:0:8/_:_:_|TRAF6_x3CG<><K63Ub=off;K63M1Ub=off;K48Ub=off><>/3:1:6/_:_:_/_:_:_/_:_:_/_:_:_/0:2:5/1:0:10/_:_:_|TRAF6_x3CG<><K63Ub=on;K63M1Ub=on;K48Ub=off><>/3:1:7/_:_:_/1:0:8/0:0:0/_:_:_/0:2:4/_:_:_/_:_:_|IRAK2_x4CG<><Phos1=on;Phos2=on;K63Ub=off;K63M1Ub=off;K48Ub=off>/_:_:_/_:_:_/_:_:_/_:_:_/_:_:_/0:0:4|IRAK2_x4CG<><Phos1=on;Phos2=on;K63Ub=off;K63M1Ub=off;K48Ub=off>/_:_:_/_:_:_/_:_:_/_:_:_/_:_:_/0:0:5|TAB3<>/1:0:3/0:1:5|Uev1a<>/0:0:10|Ubc13<>/0:0:9/1:2:4}
688: {NEMO_x6CG<K63Ub=off;K63M1Ub=off;K48Ub=off>/1:1:8/_:_:_/_:_:_/2:0:1|IKKab_x6CG<IKKa=on;IKKb=off;Phos1=off;Phos2=off>/_:_:_/_:_:_/3:0:0/_:_:_/_:_:_|TAB1<>/0:0:4|TAB2<>/1:0:4/0:1:8|TAK1<Phos=off>/0:0:2/0:0:3/_:_:_|IRAK1_x4CG<><Phos1=on;Phos2=on;K63Ub=off;K63M1Ub=off;K48Ub=off>/_:_:_/_:_:_/_:_:_/_:_:_/_:_:_/0:0:7|IRAK1_x4CG<><Phos1=on;Phos2=on;K63Ub=off;K63M1Ub=off;K48Ub=off>/_:_:_/_:_:_/_:_:_/_:_:_/_:_:_/0:0:8|TRAF6_x3CG<><K63Ub=off;K63M1Ub=off;K48Ub=off><>/3:1:5/_:_:_/_:_:_/_:_:_/_:_:_/0:2:8/1:0:10/_:_:_|TRAF6_x3CG<><K63Ub=on;K63M1Ub=on;K48Ub=off><>/3:1:6/_:_:_/1:0:3/0:0:0/_:_:_/0:2:7/_:_:_/_:_:_|Uev1a<>/0:0:10|Ubc13<>/0:0:9/1:2:7}
689: {NEMO_x6CG<K63Ub=off;K63M1Ub=off;K48Ub=off>/1:1:7/_:_:_/_:_:_/2:0:1|IKKab_x6CG<IKKa=on;IKKb=off;Phos1=off;Phos2=off>/_:_:_/_:_:_/3:0:0/_:_:_/_:_:_|TAB1<>/0:0:4|TAB2<>/1:0:4/0:1:7|TAK1<Phos=off>/0:0:2/0:0:3/_:_:_|IRAK1_x4CG<><Phos1=on;Phos2=on;K63Ub=off;K63M1Ub=off;K48Ub=off>/_:_:_/_:_:_/_:_:_/_:_:_/_:_:_/0:0:6|TRAF6_x3CG<><K63Ub=off;K63M1Ub=off;K48Ub=off><>/3:1:5/_:_:_/_:_:_/_:_:_/_:_:_/0:2:7/1:0:10/_:_:_|TRAF6_x3CG<><K63Ub=on;K63M1Ub=on;K48Ub=off><>/3:1:8/_:_:_/1:0:3/0:0:0/_:_:_/0:2:6/_:_:_/_:_:_|IRAK2_x4CG<><Phos1=on;Phos2=on;K63Ub=off;K63M1Ub=off;K48Ub=off>/_:_:_/_:_:_/_:_:_/_:_:_/_:_:_/0:0:7|Uev1a<>/0:0:10|Ubc13<>/0:0:9/1:2:6}
690: {NEMO_x6CG<K63Ub=off;K63M1Ub=off;K48Ub=off>/1:1:6/_:_:_/_:_:_/2:0:1|IKKab_x6CG<IKKa=on;IKKb=off;Phos1=off;Phos2=off>/_:_:_/_:_:_/3:0:0/_:_:_/_:_:_|TAB1<>/0:0:4|TAB2<>/1:0:4/0:1:6|TAK1<Phos=off>/0:0:2/0:0:3/_:_:_|TRAF6_x3CG<><K63Ub=off;K63M1Ub=off;K48Ub=off><>/3:1:7/_:_:_/_:_:_/_:_:_/_:_:_/0:2:6/1:0:10/_:_:_|TRAF6_x3CG<><K63Ub=on;K63M1Ub=on;K48Ub=off><>/3:1:8/_:_:_/1:0:3/0:0:0/_:_:_/0:2:5/_:_:_/_:_:_|IRAK2_x4CG<><Phos1=on;Phos2=on;K63Ub=off;K63M1Ub=off;K48Ub=off>/_:_:_/_:_:_/_:_:_/_:_:_/_:_:_/0:0:5|IRAK2_x4CG<><Phos1=on;Phos2=on;K63Ub=off;K63M1Ub=off;K48Ub=off>/_:_:_/_:_:_/_:_:_/_:_:_/_:_:_/0:0:6|Uev1a<>/0:0:10|Ubc13<>/0:0:9/1:2:5}
691: {NEMO_x6CG<K63Ub=off;K63M1Ub=off;K48Ub=off>/1:1:8/_:_:_/_:_:_/2:0:1|IKKab_x6CG<IKKa=off;IKKb=on;Phos1=off;Phos2=off>/_:_:_/_:_:_/3:0:0/_:_:_/_:_:_|TAB1<>/0:0:4|TAB2<>/1:0:4/0:1:8|TAK1<Phos=off>/0:0:2/0:0:3/_:_:_|IRAK1_x4CG<><Phos1=on;Phos2=on;K63Ub=off;K63M1Ub=off;K48Ub=off>/_:_:_/_:_:_/_:_:_/_:_:_/_:_:_/0:0:7|IRAK1_x4CG<><Phos1=on;Phos2=on;K63Ub=off;K63M1Ub=off;K48Ub=off>/_:_:_/_:_:_/_:_:_/_:_:_/_:_:_/0:0:8|TRAF6_x3CG<><K63Ub=off;K63M1Ub=off;K48Ub=off><>/3:1:5/_:_:_/_:_:_/_:_:_/_:_:_/0:2:8/1:0:10/_:_:_|TRAF6_x3CG<><K63Ub=on;K63M1Ub=on;K48Ub=off><>/3:1:6/_:_:_/1:0:3/0:0:0/_:_:_/0:2:7/_:_:_/_:_:_|Uev1a<>/0:0:10|Ubc13<>/0:0:9/1:2:7}
692: {NEMO_x6CG<K63Ub=off;K63M1Ub=off;K48Ub=off>/1:1:7/_:_:_/_:_:_/2:0:1|IKKab_x6CG<IKKa=off;IKKb=on;Phos1=off;Phos2=off>/_:_:_/_:_:_/3:0:0/_:_:_/_:_:_|TAB1<>/0:0:4|TAB2<>/1:0:4/0:1:7|TAK1<Phos=off>/0:0:2/0:0:3/_:_:_|IRAK1_x4CG<><Phos1=on;Phos2=on;K63Ub=off;K63M1Ub=off;K48Ub=off>/_:_:_/_:_:_/_:_:_/_:_:_/_:_:_/0:0:6|TRAF6_x3CG<><K63Ub=off;K63M1Ub=off;K48Ub=off><>/3:1:5/_:_:_/_:_:_/_:_:_/_:_:_/0:2:7/1:0:10/_:_:_|TRAF6_x3CG<><K63Ub=on;K63M1Ub=on;K48Ub=off><>/3:1:8/_:_:_/1:0:3/0:0:0/_:_:_/0:2:6/_:_:_/_:_:_|IRAK2_x4CG<><Phos1=on;Phos2=on;K63Ub=off;K63M1Ub=off;K48Ub=off>/_:_:_/_:_:_/_:_:_/_:_:_/_:_:_/0:0:7|Uev1a<>/0:0:10|Ubc13<>/0:0:9/1:2:6}
693: {NEMO_x6CG<K63Ub=off;K63M1Ub=off;K48Ub=off>/1:1:6/_:_:_/_:_:_/2:0:1|IKKab_x6CG<IKKa=off;IKKb=on;Phos1=off;Phos2=off>/_:_:_/_:_:_/3:0:0/_:_:_/_:_:_|TAB1<>/0:0:4|TAB2<>/1:0:4/0:1:6|TAK1<Phos=off>/0:0:2/0:0:3/_:_:_|TRAF6_x3CG<><K63Ub=off;K63M1Ub=off;K48Ub=off><>/3:1:7/_:_:_/_:_:_/_:_:_/_:_:_/0:2:6/1:0:10/_:_:_|TRAF6_x3CG<><K63Ub=on;K63M1Ub=on;K48Ub=off><>/3:1:8/_:_:_/1:0:3/0:0:0/_:_:_/0:2:5/_:_:_/_:_:_|IRAK2_x4CG<><Phos1=on;Phos2=on;K63Ub=off;K63M1Ub=off;K48Ub=off>/_:_:_/_:_:_/_:_:_/_:_:_/_:_:_/0:0:5|IRAK2_x4CG<><Phos1=on;Phos2=on;K63Ub=off;K63M1Ub=off;K48Ub=off>/_:_:_/_:_:_/_:_:_/_:_:_/_:_:_/0:0:6|Uev1a<>/0:0:10|Ubc13<>/0:0:9/1:2:5}
694: {NEMO_x6CG<K63Ub=off;K63M1Ub=off;K48Ub=off>/1:1:7/_:_:_/_:_:_/2:0:1|IKKab_x6CG<IKKa=on;IKKb=off;Phos1=off;Phos2=off>/_:_:_/_:_:_/3:0:0/_:_:_/_:_:_|TAB1<>/0:0:3|TAK1<Phos=on>/0:0:2/0:0:8/_:_:_|IRAK1_x4CG<><Phos1=on;Phos2=on;K63Ub=off;K63M1Ub=off;K48Ub=off>/_:_:_/_:_:_/_:_:_/_:_:_/_:_:_/0:0:6|IRAK1_x4CG<><Phos1=on;Phos2=on;K63Ub=off;K63M1Ub=off;K48Ub=off>/_:_:_/_:_:_/_:_:_/_:_:_/_:_:_/0:0:7|TRAF6_x3CG<><K63Ub=off;K63M1Ub=off;K48Ub=off><>/3:1:4/_:_:_/_:_:_/_:_:_/_:_:_/0:2:7/1:0:10/_:_:_|TRAF6_x3CG<><K63Ub=on;K63M1Ub=on;K48Ub=off><>/3:1:5/_:_:_/1:0:8/0:0:0/_:_:_/0:2:6/_:_:_/_:_:_|TAB3<>/1:0:3/0:1:7|Uev1a<>/0:0:10|Ubc13<>/0:0:9/1:2:6}
695: {NEMO_x6CG<K63Ub=off;K63M1Ub=off;K48Ub=off>/1:1:7/_:_:_/_:_:_/2:0:1|IKKab_x6CG<IKKa=off;IKKb=on;Phos1=off;Phos2=off>/_:_:_/_:_:_/3:0:0/_:_:_/_:_:_|TAB1<>/0:0:3|TAK1<Phos=on>/0:0:2/0:0:8/_:_:_|IRAK1_x4CG<><Phos1=on;Phos2=on;K63Ub=off;K63M1Ub=off;K48Ub=off>/_:_:_/_:_:_/_:_:_/_:_:_/_:_:_/0:0:6|IRAK1_x4CG<><Phos1=on;Phos2=on;K63Ub=off;K63M1Ub=off;K48Ub=off>/_:_:_/_:_:_/_:_:_/_:_:_/_:_:_/0:0:7|TRAF6_x3CG<><K63Ub=off;K63M1Ub=off;K48Ub=off><>/3:1:4/_:_:_/_:_:_/_:_:_/_:_:_/0:2:7/1:0:10/_:_:_|TRAF6_x3CG<><K63Ub=on;K63M1Ub=on;K48Ub=off><>/3:1:5/_:_:_/1:0:8/0:0:0/_:_:_/0:2:6/_:_:_/_:_:_|TAB3<>/1:0:3/0:1:7|Uev1a<>/0:0:10|Ubc13<>/0:0:9/1:2:6}
696: {NEMO_x6CG<K63Ub=off;K63M1Ub=off;K48Ub=off>/1:1:6/_:_:_/_:_:_/2:0:1|IKKab_x6CG<IKKa=on;IKKb=off;Phos1=off;Phos2=off>/_:_:_/_:_:_/3:0:0/_:_:_/_:_:_|TAB1<>/0:0:3|TAK1<Phos=on>/0:0:2/0:0:8/_:_:_|IRAK1_x4CG<><Phos1=on;Phos2=on;K63Ub=off;K63M1Ub=off;K48Ub=off>/_:_:_/_:_:_/_:_:_/_:_:_/_:_:_/0:0:5|TRAF6_x3CG<><K63Ub=off;K63M1Ub=off;K48Ub=off><>/3:1:4/_:_:_/_:_:_/_:_:_/_:_:_/0:2:6/1:0:10/_:_:_|TRAF6_x3CG<><K63Ub=on;K63M1Ub=on;K48Ub=off><>/3:1:7/_:_:_/1:0:8/0:0:0/_:_:_/0:2:5/_:_:_/_:_:_|IRAK2_x4CG<><Phos1=on;Phos2=on;K63Ub=off;K63M1Ub=off;K48Ub=off>/_:_:_/_:_:_/_:_:_/_:_:_/_:_:_/0:0:6|TAB3<>/1:0:3/0:1:6|Uev1a<>/0:0:10|Ubc13<>/0:0:9/1:2:5}
697: {NEMO_x6CG<K63Ub=off;K63M1Ub=off;K48Ub=off>/1:1:6/_:_:_/_:_:_/2:0:1|IKKab_x6CG<IKKa=off;IKKb=on;Phos1=off;Phos2=off>/_:_:_/_:_:_/3:0:0/_:_:_/_:_:_|TAB1<>/0:0:3|TAK1<Phos=on>/0:0:2/0:0:8/_:_:_|IRAK1_x4CG<><Phos1=on;Phos2=on;K63Ub=off;K63M1Ub=off;K48Ub=off>/_:_:_/_:_:_/_:_:_/_:_:_/_:_:_/0:0:5|TRAF6_x3CG<><K63Ub=off;K63M1Ub=off;K48Ub=off><>/3:1:4/_:_:_/_:_:_/_:_:_/_:_:_/0:2:6/1:0:10/_:_:_|TRAF6_x3CG<><K63Ub=on;K63M1Ub=on;K48Ub=off><>/3:1:7/_:_:_/1:0:8/0:0:0/_:_:_/0:2:5/_:_:_/_:_:_|IRAK2_x4CG<><Phos1=on;Phos2=on;K63Ub=off;K63M1Ub=off;K48Ub=off>/_:_:_/_:_:_/_:_:_/_:_:_/_:_:_/0:0:6|TAB3<>/1:0:3/0:1:6|Uev1a<>/0:0:10|Ubc13<>/0:0:9/1:2:5}
698: {NEMO_x6CG<K63Ub=off;K63M1Ub=off;K48Ub=off>/1:1:5/_:_:_/_:_:_/2:0:1|IKKab_x6CG<IKKa=on;IKKb=off;Phos1=off;Phos2=off>/_:_:_/_:_:_/3:0:0/_:_:_/_:_:_|TAB1<>/0:0:3|TAK1<Phos=on>/0:0:2/0:0:8/_:_:_|TRAF6_x3CG<><K63Ub=off;K63M1Ub=off;K48Ub=off><>/3:1:6/_:_:_/_:_:_/_:_:_/_:_:_/0:2:5/1:0:10/_:_:_|TRAF6_x3CG<><K63Ub=on;K63M1Ub=on;K48Ub=off><>/3:1:7/_:_:_/1:0:8/0:0:0/_:_:_/0:2:4/_:_:_/_:_:_|IRAK2_x4CG<><Phos1=on;Phos2=on;K63Ub=off;K63M1Ub=off;K48Ub=off>/_:_:_/_:_:_/_:_:_/_:_:_/_:_:_/0:0:4|IRAK2_x4CG<><Phos1=on;Phos2=on;K63Ub=off;K63M1Ub=off;K48Ub=off>/_:_:_/_:_:_/_:_:_/_:_:_/_:_:_/0:0:5|TAB3<>/1:0:3/0:1:5|Uev1a<>/0:0:10|Ubc13<>/0:0:9/1:2:4}
699: {NEMO_x6CG<K63Ub=off;K63M1Ub=off;K48Ub=off>/1:1:5/_:_:_/_:_:_/2:0:1|IKKab_x6CG<IKKa=off;IKKb=on;Phos1=off;Phos2=off>/_:_:_/_:_:_/3:0:0/_:_:_/_:_:_|TAB1<>/0:0:3|TAK1<Phos=on>/0:0:2/0:0:8/_:_:_|TRAF6_x3CG<><K63Ub=off;K63M1Ub=off;K48Ub=off><>/3:1:6/_:_:_/_:_:_/_:_:_/_:_:_/0:2:5/1:0:10/_:_:_|TRAF6_x3CG<><K63Ub=on;K63M1Ub=on;K48Ub=off><>/3:1:7/_:_:_/1:0:8/0:0:0/_:_:_/0:2:4/_:_:_/_:_:_|IRAK2_x4CG<><Phos1=on;Phos2=on;K63Ub=off;K63M1Ub=off;K48Ub=off>/_:_:_/_:_:_/_:_:_/_:_:_/_:_:_/0:0:4|IRAK2_x4CG<><Phos1=on;Phos2=on;K63Ub=off;K63M1Ub=off;K48Ub=off>/_:_:_/_:_:_/_:_:_/_:_:_/_:_:_/0:0:5|TAB3<>/1:0:3/0:1:5|Uev1a<>/0:0:10|Ubc13<>/0:0:9/1:2:4}
700: {NEMO_x6CG<K63Ub=off;K63M1Ub=off;K48Ub=off>/1:1:8/_:_:_/_:_:_/2:0:1|IKKab_x6CG<IKKa=on;IKKb=off;Phos1=off;Phos2=off>/_:_:_/_:_:_/3:0:0/_:_:_/_:_:_|TAB1<>/0:0:4|TAB2<>/1:0:4/0:1:8|TAK1<Phos=on>/0:0:2/0:0:3/_:_:_|IRAK1_x4CG<><Phos1=on;Phos2=on;K63Ub=off;K63M1Ub=off;K48Ub=off>/_:_:_/_:_:_/_:_:_/_:_:_/_:_:_/0:0:7|IRAK1_x4CG<><Phos1=on;Phos2=on;K63Ub=off;K63M1Ub=off;K48Ub=off>/_:_:_/_:_:_/_:_:_/_:_:_/_:_:_/0:0:8|TRAF6_x3CG<><K63Ub=off;K63M1Ub=off;K48Ub=off><>/3:1:5/_:_:_/_:_:_/_:_:_/_:_:_/0:2:8/1:0:10/_:_:_|TRAF6_x3CG<><K63Ub=on;K63M1Ub=on;K48Ub=off><>/3:1:6/_:_:_/1:0:3/0:0:0/_:_:_/0:2:7/_:_:_/_:_:_|Uev1a<>/0:0:10|Ubc13<>/0:0:9/1:2:7}
701: {NEMO_x6CG<K63Ub=off;K63M1Ub=off;K48Ub=off>/1:1:8/_:_:_/_:_:_/2:0:1|IKKab_x6CG<IKKa=off;IKKb=on;Phos1=off;Phos2=off>/_:_:_/_:_:_/3:0:0/_:_:_/_:_:_|TAB1<>/0:0:4|TAB2<>/1:0:4/0:1:8|TAK1<Phos=on>/0:0:2/0:0:3/_:_:_|IRAK1_x4CG<><Phos1=on;Phos2=on;K63Ub=off;K63M1Ub=off;K48Ub=off>/_:_:_/_:_:_/_:_:_/_:_:_/_:_:_/0:0:7|IRAK1_x4CG<><Phos1=on;Phos2=on;K63Ub=off;K63M1Ub=off;K48Ub=off>/_:_:_/_:_:_/_:_:_/_:_:_/_:_:_/0:0:8|TRAF6_x3CG<><K63Ub=off;K63M1Ub=off;K48Ub=off><>/3:1:5/_:_:_/_:_:_/_:_:_/_:_:_/0:2:8/1:0:10/_:_:_|TRAF6_x3CG<><K63Ub=on;K63M1Ub=on;K48Ub=off><>/3:1:6/_:_:_/1:0:3/0:0:0/_:_:_/0:2:7/_:_:_/_:_:_|Uev1a<>/0:0:10|Ubc13<>/0:0:9/1:2:7}
702: {NEMO_x6CG<K63Ub=off;K63M1Ub=off;K48Ub=off>/1:1:7/_:_:_/_:_:_/2:0:1|IKKab_x6CG<IKKa=on;IKKb=off;Phos1=off;Phos2=off>/_:_:_/_:_:_/3:0:0/_:_:_/_:_:_|TAB1<>/0:0:4|TAB2<>/1:0:4/0:1:7|TAK1<Phos=on>/0:0:2/0:0:3/_:_:_|IRAK1_x4CG<><Phos1=on;Phos2=on;K63Ub=off;K63M1Ub=off;K48Ub=off>/_:_:_/_:_:_/_:_:_/_:_:_/_:_:_/0:0:6|TRAF6_x3CG<><K63Ub=off;K63M1Ub=off;K48Ub=off><>/3:1:5/_:_:_/_:_:_/_:_:_/_:_:_/0:2:7/1:0:10/_:_:_|TRAF6_x3CG<><K63Ub=on;K63M1Ub=on;K48Ub=off><>/3:1:8/_:_:_/1:0:3/0:0:0/_:_:_/0:2:6/_:_:_/_:_:_|IRAK2_x4CG<><Phos1=on;Phos2=on;K63Ub=off;K63M1Ub=off;K48Ub=off>/_:_:_/_:_:_/_:_:_/_:_:_/_:_:_/0:0:7|Uev1a<>/0:0:10|Ubc13<>/0:0:9/1:2:6}
703: {NEMO_x6CG<K63Ub=off;K63M1Ub=off;K48Ub=off>/1:1:7/_:_:_/_:_:_/2:0:1|IKKab_x6CG<IKKa=off;IKKb=on;Phos1=off;Phos2=off>/_:_:_/_:_:_/3:0:0/_:_:_/_:_:_|TAB1<>/0:0:4|TAB2<>/1:0:4/0:1:7|TAK1<Phos=on>/0:0:2/0:0:3/_:_:_|IRAK1_x4CG<><Phos1=on;Phos2=on;K63Ub=off;K63M1Ub=off;K48Ub=off>/_:_:_/_:_:_/_:_:_/_:_:_/_:_:_/0:0:6|TRAF6_x3CG<><K63Ub=off;K63M1Ub=off;K48Ub=off><>/3:1:5/_:_:_/_:_:_/_:_:_/_:_:_/0:2:7/1:0:10/_:_:_|TRAF6_x3CG<><K63Ub=on;K63M1Ub=on;K48Ub=off><>/3:1:8/_:_:_/1:0:3/0:0:0/_:_:_/0:2:6/_:_:_/_:_:_|IRAK2_x4CG<><Phos1=on;Phos2=on;K63Ub=off;K63M1Ub=off;K48Ub=off>/_:_:_/_:_:_/_:_:_/_:_:_/_:_:_/0:0:7|Uev1a<>/0:0:10|Ubc13<>/0:0:9/1:2:6}
704: {NEMO_x6CG<K63Ub=off;K63M1Ub=off;K48Ub=off>/1:1:6/_:_:_/_:_:_/2:0:1|IKKab_x6CG<IKKa=on;IKKb=off;Phos1=off;Phos2=off>/_:_:_/_:_:_/3:0:0/_:_:_/_:_:_|TAB1<>/0:0:4|TAB2<>/1:0:4/0:1:6|TAK1<Phos=on>/0:0:2/0:0:3/_:_:_|TRAF6_x3CG<><K63Ub=off;K63M1Ub=off;K48Ub=off><>/3:1:7/_:_:_/_:_:_/_:_:_/_:_:_/0:2:6/1:0:10/_:_:_|TRAF6_x3CG<><K63Ub=on;K63M1Ub=on;K48Ub=off><>/3:1:8/_:_:_/1:0:3/0:0:0/_:_:_/0:2:5/_:_:_/_:_:_|IRAK2_x4CG<><Phos1=on;Phos2=on;K63Ub=off;K63M1Ub=off;K48Ub=off>/_:_:_/_:_:_/_:_:_/_:_:_/_:_:_/0:0:5|IRAK2_x4CG<><Phos1=on;Phos2=on;K63Ub=off;K63M1Ub=off;K48Ub=off>/_:_:_/_:_:_/_:_:_/_:_:_/_:_:_/0:0:6|Uev1a<>/0:0:10|Ubc13<>/0:0:9/1:2:5}
705: {NEMO_x6CG<K63Ub=off;K63M1Ub=off;K48Ub=off>/1:1:6/_:_:_/_:_:_/2:0:1|IKKab_x6CG<IKKa=off;IKKb=on;Phos1=off;Phos2=off>/_:_:_/_:_:_/3:0:0/_:_:_/_:_:_|TAB1<>/0:0:4|TAB2<>/1:0:4/0:1:6|TAK1<Phos=on>/0:0:2/0:0:3/_:_:_|TRAF6_x3CG<><K63Ub=off;K63M1Ub=off;K48Ub=off><>/3:1:7/_:_:_/_:_:_/_:_:_/_:_:_/0:2:6/1:0:10/_:_:_|TRAF6_x3CG<><K63Ub=on;K63M1Ub=on;K48Ub=off><>/3:1:8/_:_:_/1:0:3/0:0:0/_:_:_/0:2:5/_:_:_/_:_:_|IRAK2_x4CG<><Phos1=on;Phos2=on;K63Ub=off;K63M1Ub=off;K48Ub=off>/_:_:_/_:_:_/_:_:_/_:_:_/_:_:_/0:0:5|IRAK2_x4CG<><Phos1=on;Phos2=on;K63Ub=off;K63M1Ub=off;K48Ub=off>/_:_:_/_:_:_/_:_:_/_:_:_/_:_:_/0:0:6|Uev1a<>/0:0:10|Ubc13<>/0:0:9/1:2:5}
706: {CYLD<Cleavage=off;Phos=off>/_:_:_/1:1:6/_:_:_|TAB1<>/0:0:2|TAK1<Phos=on>/0:0:1/0:0:7/0:0:8|IRAK1_x4CG<><Phos1=on;Phos2=on;K63Ub=off;K63M1Ub=off;K48Ub=off>/_:_:_/_:_:_/_:_:_/_:_:_/_:_:_/0:0:5|IRAK1_x4CG<><Phos1=on;Phos2=on;K63Ub=off;K63M1Ub=off;K48Ub=off>/_:_:_/_:_:_/_:_:_/_:_:_/_:_:_/0:0:6|TRAF6_x3CG<><K63Ub=off;K63M1Ub=off;K48Ub=off><>/3:1:3/_:_:_/_:_:_/_:_:_/_:_:_/0:2:6/1:0:10/_:_:_|TRAF6_x3CG<><K63Ub=on;K63M1Ub=on;K48Ub=off><>/3:1:4/_:_:_/1:0:7/1:0:0/_:_:_/0:2:5/_:_:_/_:_:_|TAB3<>/1:0:2/0:1:6|MKK36<MKK3=on;MKK6=off;Phos1=off;Phos2=off>/2:0:2/_:_:_|Uev1a<>/0:0:10|Ubc13<>/0:0:9/1:2:5}
707: {CYLD<Cleavage=off;Phos=off>/_:_:_/1:1:6/_:_:_|TAB1<>/0:0:2|TAK1<Phos=on>/0:0:1/0:0:7/0:0:8|IRAK1_x4CG<><Phos1=on;Phos2=on;K63Ub=off;K63M1Ub=off;K48Ub=off>/_:_:_/_:_:_/_:_:_/_:_:_/_:_:_/0:0:5|IRAK1_x4CG<><Phos1=on;Phos2=on;K63Ub=off;K63M1Ub=off;K48Ub=off>/_:_:_/_:_:_/_:_:_/_:_:_/_:_:_/0:0:6|TRAF6_x3CG<><K63Ub=off;K63M1Ub=off;K48Ub=off><>/3:1:3/_:_:_/_:_:_/_:_:_/_:_:_/0:2:6/1:0:10/_:_:_|TRAF6_x3CG<><K63Ub=on;K63M1Ub=on;K48Ub=off><>/3:1:4/_:_:_/1:0:7/1:0:0/_:_:_/0:2:5/_:_:_/_:_:_|TAB3<>/1:0:2/0:1:6|MKK36<MKK3=off;MKK6=on;Phos1=off;Phos2=off>/2:0:2/_:_:_|Uev1a<>/0:0:10|Ubc13<>/0:0:9/1:2:5}
708: {CYLD<Cleavage=off;Phos=off>/_:_:_/1:1:6/_:_:_|TAB1<>/0:0:2|TAK1<Phos=on>/0:0:1/0:0:8/0:0:7|IRAK1_x4CG<><Phos1=on;Phos2=on;K63Ub=off;K63M1Ub=off;K48Ub=off>/_:_:_/_:_:_/_:_:_/_:_:_/_:_:_/0:0:5|IRAK1_x4CG<><Phos1=on;Phos2=on;K63Ub=off;K63M1Ub=off;K48Ub=off>/_:_:_/_:_:_/_:_:_/_:_:_/_:_:_/0:0:6|TRAF6_x3CG<><K63Ub=off;K63M1Ub=off;K48Ub=off><>/3:1:3/_:_:_/_:_:_/_:_:_/_:_:_/0:2:6/1:0:10/_:_:_|TRAF6_x3CG<><K63Ub=on;K63M1Ub=on;K48Ub=off><>/3:1:4/_:_:_/1:0:8/1:0:0/_:_:_/0:2:5/_:_:_/_:_:_|MKK4<Phos1=off;Phos2=off>/2:0:2/_:_:_|TAB3<>/1:0:2/0:1:6|Uev1a<>/0:0:10|Ubc13<>/0:0:9/1:2:5}
709: {CYLD<Cleavage=off;Phos=off>/_:_:_/1:1:6/_:_:_|TAB1<>/0:0:2|TAK1<Phos=on>/0:0:1/0:0:7/0:0:8|IRAK1_x4CG<><Phos1=on;Phos2=on;K63Ub=off;K63M1Ub=off;K48Ub=off>/_:_:_/_:_:_/_:_:_/_:_:_/_:_:_/0:0:5|IRAK1_x4CG<><Phos1=on;Phos2=on;K63Ub=off;K63M1Ub=off;K48Ub=off>/_:_:_/_:_:_/_:_:_/_:_:_/_:_:_/0:0:6|TRAF6_x3CG<><K63Ub=off;K63M1Ub=off;K48Ub=off><>/3:1:3/_:_:_/_:_:_/_:_:_/_:_:_/0:2:6/1:0:10/_:_:_|TRAF6_x3CG<><K63Ub=on;K63M1Ub=on;K48Ub=off><>/3:1:4/_:_:_/1:0:7/1:0:0/_:_:_/0:2:5/_:_:_/_:_:_|TAB3<>/1:0:2/0:1:6|MKK7<Phos1=off;Phos2=off>/2:0:2/_:_:_|Uev1a<>/0:0:10|Ubc13<>/0:0:9/1:2:5}
710: {CYLD<Cleavage=off;Phos=off>/_:_:_/1:1:5/_:_:_|TAB1<>/0:0:2|TAK1<Phos=on>/0:0:1/0:0:7/0:0:8|IRAK1_x4CG<><Phos1=on;Phos2=on;K63Ub=off;K63M1Ub=off;K48Ub=off>/_:_:_/_:_:_/_:_:_/_:_:_/_:_:_/0:0:4|TRAF6_x3CG<><K63Ub=off;K63M1Ub=off;K48Ub=off><>/3:1:3/_:_:_/_:_:_/_:_:_/_:_:_/0:2:5/1:0:10/_:_:_|TRAF6_x3CG<><K63Ub=on;K63M1Ub=on;K48Ub=off><>/3:1:6/_:_:_/1:0:7/1:0:0/_:_:_/0:2:4/_:_:_/_:_:_|IRAK2_x4CG<><Phos1=on;Phos2=on;K63Ub=off;K63M1Ub=off;K48Ub=off>/_:_:_/_:_:_/_:_:_/_:_:_/_:_:_/0:0:5|TAB3<>/1:0:2/0:1:5|MKK36<MKK3=on;MKK6=off;Phos1=off;Phos2=off>/2:0:2/_:_:_|Uev1a<>/0:0:10|Ubc13<>/0:0:9/1:2:4}
711: {CYLD<Cleavage=off;Phos=off>/_:_:_/1:1:5/_:_:_|TAB1<>/0:0:2|TAK1<Phos=on>/0:0:1/0:0:7/0:0:8|IRAK1_x4CG<><Phos1=on;Phos2=on;K63Ub=off;K63M1Ub=off;K48Ub=off>/_:_:_/_:_:_/_:_:_/_:_:_/_:_:_/0:0:4|TRAF6_x3CG<><K63Ub=off;K63M1Ub=off;K48Ub=off><>/3:1:3/_:_:_/_:_:_/_:_:_/_:_:_/0:2:5/1:0:10/_:_:_|TRAF6_x3CG<><K63Ub=on;K63M1Ub=on;K48Ub=off><>/3:1:6/_:_:_/1:0:7/1:0:0/_:_:_/0:2:4/_:_:_/_:_:_|IRAK2_x4CG<><Phos1=on;Phos2=on;K63Ub=off;K63M1Ub=off;K48Ub=off>/_:_:_/_:_:_/_:_:_/_:_:_/_:_:_/0:0:5|TAB3<>/1:0:2/0:1:5|MKK36<MKK3=off;MKK6=on;Phos1=off;Phos2=off>/2:0:2/_:_:_|Uev1a<>/0:0:10|Ubc13<>/0:0:9/1:2:4}
712: {CYLD<Cleavage=off;Phos=off>/_:_:_/1:1:5/_:_:_|TAB1<>/0:0:2|TAK1<Phos=on>/0:0:1/0:0:8/0:0:6|IRAK1_x4CG<><Phos1=on;Phos2=on;K63Ub=off;K63M1Ub=off;K48Ub=off>/_:_:_/_:_:_/_:_:_/_:_:_/_:_:_/0:0:4|TRAF6_x3CG<><K63Ub=off;K63M1Ub=off;K48Ub=off><>/3:1:3/_:_:_/_:_:_/_:_:_/_:_:_/0:2:5/1:0:10/_:_:_|TRAF6_x3CG<><K63Ub=on;K63M1Ub=on;K48Ub=off><>/3:1:7/_:_:_/1:0:8/1:0:0/_:_:_/0:2:4/_:_:_/_:_:_|MKK4<Phos1=off;Phos2=off>/2:0:2/_:_:_|IRAK2_x4CG<><Phos1=on;Phos2=on;K63Ub=off;K63M1Ub=off;K48Ub=off>/_:_:_/_:_:_/_:_:_/_:_:_/_:_:_/0:0:5|TAB3<>/1:0:2/0:1:5|Uev1a<>/0:0:10|Ubc13<>/0:0:9/1:2:4}
713: {CYLD<Cleavage=off;Phos=off>/_:_:_/1:1:5/_:_:_|TAB1<>/0:0:2|TAK1<Phos=on>/0:0:1/0:0:7/0:0:8|IRAK1_x4CG<><Phos1=on;Phos2=on;K63Ub=off;K63M1Ub=off;K48Ub=off>/_:_:_/_:_:_/_:_:_/_:_:_/_:_:_/0:0:4|TRAF6_x3CG<><K63Ub=off;K63M1Ub=off;K48Ub=off><>/3:1:3/_:_:_/_:_:_/_:_:_/_:_:_/0:2:5/1:0:10/_:_:_|TRAF6_x3CG<><K63Ub=on;K63M1Ub=on;K48Ub=off><>/3:1:6/_:_:_/1:0:7/1:0:0/_:_:_/0:2:4/_:_:_/_:_:_|IRAK2_x4CG<><Phos1=on;Phos2=on;K63Ub=off;K63M1Ub=off;K48Ub=off>/_:_:_/_:_:_/_:_:_/_:_:_/_:_:_/0:0:5|TAB3<>/1:0:2/0:1:5|MKK7<Phos1=off;Phos2=off>/2:0:2/_:_:_|Uev1a<>/0:0:10|Ubc13<>/0:0:9/1:2:4}
714: {CYLD<Cleavage=off;Phos=off>/_:_:_/1:1:4/_:_:_|TAB1<>/0:0:2|TAK1<Phos=on>/0:0:1/0:0:7/0:0:8|TRAF6_x3CG<><K63Ub=off;K63M1Ub=off;K48Ub=off><>/3:1:5/_:_:_/_:_:_/_:_:_/_:_:_/0:2:4/1:0:10/_:_:_|TRAF6_x3CG<><K63Ub=on;K63M1Ub=on;K48Ub=off><>/3:1:6/_:_:_/1:0:7/1:0:0/_:_:_/0:2:3/_:_:_/_:_:_|IRAK2_x4CG<><Phos1=on;Phos2=on;K63Ub=off;K63M1Ub=off;K48Ub=off>/_:_:_/_:_:_/_:_:_/_:_:_/_:_:_/0:0:3|IRAK2_x4CG<><Phos1=on;Phos2=on;K63Ub=off;K63M1Ub=off;K48Ub=off>/_:_:_/_:_:_/_:_:_/_:_:_/_:_:_/0:0:4|TAB3<>/1:0:2/0:1:4|MKK36<MKK3=on;MKK6=off;Phos1=off;Phos2=off>/2:0:2/_:_:_|Uev1a<>/0:0:10|Ubc13<>/0:0:9/1:2:3}
715: {CYLD<Cleavage=off;Phos=off>/_:_:_/1:1:4/_:_:_|TAB1<>/0:0:2|TAK1<Phos=on>/0:0:1/0:0:7/0:0:8|TRAF6_x3CG<><K63Ub=off;K63M1Ub=off;K48Ub=off><>/3:1:5/_:_:_/_:_:_/_:_:_/_:_:_/0:2:4/1:0:10/_:_:_|TRAF6_x3CG<><K63Ub=on;K63M1Ub=on;K48Ub=off><>/3:1:6/_:_:_/1:0:7/1:0:0/_:_:_/0:2:3/_:_:_/_:_:_|IRAK2_x4CG<><Phos1=on;Phos2=on;K63Ub=off;K63M1Ub=off;K48Ub=off>/_:_:_/_:_:_/_:_:_/_:_:_/_:_:_/0:0:3|IRAK2_x4CG<><Phos1=on;Phos2=on;K63Ub=off;K63M1Ub=off;K48Ub=off>/_:_:_/_:_:_/_:_:_/_:_:_/_:_:_/0:0:4|TAB3<>/1:0:2/0:1:4|MKK36<MKK3=off;MKK6=on;Phos1=off;Phos2=off>/2:0:2/_:_:_|Uev1a<>/0:0:10|Ubc13<>/0:0:9/1:2:3}
716: {CYLD<Cleavage=off;Phos=off>/_:_:_/1:1:4/_:_:_|TAB1<>/0:0:2|TAK1<Phos=on>/0:0:1/0:0:8/0:0:5|TRAF6_x3CG<><K63Ub=off;K63M1Ub=off;K48Ub=off><>/3:1:6/_:_:_/_:_:_/_:_:_/_:_:_/0:2:4/1:0:10/_:_:_|TRAF6_x3CG<><K63Ub=on;K63M1Ub=on;K48Ub=off><>/3:1:7/_:_:_/1:0:8/1:0:0/_:_:_/0:2:3/_:_:_/_:_:_|MKK4<Phos1=off;Phos2=off>/2:0:2/_:_:_|IRAK2_x4CG<><Phos1=on;Phos2=on;K63Ub=off;K63M1Ub=off;K48Ub=off>/_:_:_/_:_:_/_:_:_/_:_:_/_:_:_/0:0:3|IRAK2_x4CG<><Phos1=on;Phos2=on;K63Ub=off;K63M1Ub=off;K48Ub=off>/_:_:_/_:_:_/_:_:_/_:_:_/_:_:_/0:0:4|TAB3<>/1:0:2/0:1:4|Uev1a<>/0:0:10|Ubc13<>/0:0:9/1:2:3}
717: {CYLD<Cleavage=off;Phos=off>/_:_:_/1:1:4/_:_:_|TAB1<>/0:0:2|TAK1<Phos=on>/0:0:1/0:0:7/0:0:8|TRAF6_x3CG<><K63Ub=off;K63M1Ub=off;K48Ub=off><>/3:1:5/_:_:_/_:_:_/_:_:_/_:_:_/0:2:4/1:0:10/_:_:_|TRAF6_x3CG<><K63Ub=on;K63M1Ub=on;K48Ub=off><>/3:1:6/_:_:_/1:0:7/1:0:0/_:_:_/0:2:3/_:_:_/_:_:_|IRAK2_x4CG<><Phos1=on;Phos2=on;K63Ub=off;K63M1Ub=off;K48Ub=off>/_:_:_/_:_:_/_:_:_/_:_:_/_:_:_/0:0:3|IRAK2_x4CG<><Phos1=on;Phos2=on;K63Ub=off;K63M1Ub=off;K48Ub=off>/_:_:_/_:_:_/_:_:_/_:_:_/_:_:_/0:0:4|TAB3<>/1:0:2/0:1:4|MKK7<Phos1=off;Phos2=off>/2:0:2/_:_:_|Uev1a<>/0:0:10|Ubc13<>/0:0:9/1:2:3}
718: {CYLD<Cleavage=off;Phos=off>/_:_:_/1:1:7/_:_:_|TAB1<>/0:0:3|TAB2<>/1:0:3/0:1:7|TAK1<Phos=on>/0:0:1/0:0:2/0:0:8|IRAK1_x4CG<><Phos1=on;Phos2=on;K63Ub=off;K63M1Ub=off;K48Ub=off>/_:_:_/_:_:_/_:_:_/_:_:_/_:_:_/0:0:6|IRAK1_x4CG<><Phos1=on;Phos2=on;K63Ub=off;K63M1Ub=off;K48Ub=off>/_:_:_/_:_:_/_:_:_/_:_:_/_:_:_/0:0:7|TRAF6_x3CG<><K63Ub=off;K63M1Ub=off;K48Ub=off><>/3:1:4/_:_:_/_:_:_/_:_:_/_:_:_/0:2:7/1:0:10/_:_:_|TRAF6_x3CG<><K63Ub=on;K63M1Ub=on;K48Ub=off><>/3:1:5/_:_:_/1:0:2/1:0:0/_:_:_/0:2:6/_:_:_/_:_:_|MKK36<MKK3=on;MKK6=off;Phos1=off;Phos2=off>/2:0:3/_:_:_|Uev1a<>/0:0:10|Ubc13<>/0:0:9/1:2:6}
719: {CYLD<Cleavage=off;Phos=off>/_:_:_/1:1:7/_:_:_|TAB1<>/0:0:3|TAB2<>/1:0:3/0:1:7|TAK1<Phos=on>/0:0:1/0:0:2/0:0:8|IRAK1_x4CG<><Phos1=on;Phos2=on;K63Ub=off;K63M1Ub=off;K48Ub=off>/_:_:_/_:_:_/_:_:_/_:_:_/_:_:_/0:0:6|IRAK1_x4CG<><Phos1=on;Phos2=on;K63Ub=off;K63M1Ub=off;K48Ub=off>/_:_:_/_:_:_/_:_:_/_:_:_/_:_:_/0:0:7|TRAF6_x3CG<><K63Ub=off;K63M1Ub=off;K48Ub=off><>/3:1:4/_:_:_/_:_:_/_:_:_/_:_:_/0:2:7/1:0:10/_:_:_|TRAF6_x3CG<><K63Ub=on;K63M1Ub=on;K48Ub=off><>/3:1:5/_:_:_/1:0:2/1:0:0/_:_:_/0:2:6/_:_:_/_:_:_|MKK36<MKK3=off;MKK6=on;Phos1=off;Phos2=off>/2:0:3/_:_:_|Uev1a<>/0:0:10|Ubc13<>/0:0:9/1:2:6}
720: {CYLD<Cleavage=off;Phos=off>/_:_:_/1:1:7/_:_:_|TAB1<>/0:0:3|TAB2<>/1:0:3/0:1:7|TAK1<Phos=on>/0:0:1/0:0:2/0:0:8|IRAK1_x4CG<><Phos1=on;Phos2=on;K63Ub=off;K63M1Ub=off;K48Ub=off>/_:_:_/_:_:_/_:_:_/_:_:_/_:_:_/0:0:6|IRAK1_x4CG<><Phos1=on;Phos2=on;K63Ub=off;K63M1Ub=off;K48Ub=off>/_:_:_/_:_:_/_:_:_/_:_:_/_:_:_/0:0:7|TRAF6_x3CG<><K63Ub=off;K63M1Ub=off;K48Ub=off><>/3:1:4/_:_:_/_:_:_/_:_:_/_:_:_/0:2:7/1:0:10/_:_:_|TRAF6_x3CG<><K63Ub=on;K63M1Ub=on;K48Ub=off><>/3:1:5/_:_:_/1:0:2/1:0:0/_:_:_/0:2:6/_:_:_/_:_:_|MKK4<Phos1=off;Phos2=off>/2:0:3/_:_:_|Uev1a<>/0:0:10|Ubc13<>/0:0:9/1:2:6}
721: {CYLD<Cleavage=off;Phos=off>/_:_:_/1:1:7/_:_:_|TAB1<>/0:0:3|TAB2<>/1:0:3/0:1:7|TAK1<Phos=on>/0:0:1/0:0:2/0:0:8|IRAK1_x4CG<><Phos1=on;Phos2=on;K63Ub=off;K63M1Ub=off;K48Ub=off>/_:_:_/_:_:_/_:_:_/_:_:_/_:_:_/0:0:6|IRAK1_x4CG<><Phos1=on;Phos2=on;K63Ub=off;K63M1Ub=off;K48Ub=off>/_:_:_/_:_:_/_:_:_/_:_:_/_:_:_/0:0:7|TRAF6_x3CG<><K63Ub=off;K63M1Ub=off;K48Ub=off><>/3:1:4/_:_:_/_:_:_/_:_:_/_:_:_/0:2:7/1:0:10/_:_:_|TRAF6_x3CG<><K63Ub=on;K63M1Ub=on;K48Ub=off><>/3:1:5/_:_:_/1:0:2/1:0:0/_:_:_/0:2:6/_:_:_/_:_:_|MKK7<Phos1=off;Phos2=off>/2:0:3/_:_:_|Uev1a<>/0:0:10|Ubc13<>/0:0:9/1:2:6}
722: {CYLD<Cleavage=off;Phos=off>/_:_:_/1:1:6/_:_:_|TAB1<>/0:0:3|TAB2<>/1:0:3/0:1:6|TAK1<Phos=on>/0:0:1/0:0:2/0:0:8|IRAK1_x4CG<><Phos1=on;Phos2=on;K63Ub=off;K63M1Ub=off;K48Ub=off>/_:_:_/_:_:_/_:_:_/_:_:_/_:_:_/0:0:5|TRAF6_x3CG<><K63Ub=off;K63M1Ub=off;K48Ub=off><>/3:1:4/_:_:_/_:_:_/_:_:_/_:_:_/0:2:6/1:0:10/_:_:_|TRAF6_x3CG<><K63Ub=on;K63M1Ub=on;K48Ub=off><>/3:1:7/_:_:_/1:0:2/1:0:0/_:_:_/0:2:5/_:_:_/_:_:_|IRAK2_x4CG<><Phos1=on;Phos2=on;K63Ub=off;K63M1Ub=off;K48Ub=off>/_:_:_/_:_:_/_:_:_/_:_:_/_:_:_/0:0:6|MKK36<MKK3=on;MKK6=off;Phos1=off;Phos2=off>/2:0:3/_:_:_|Uev1a<>/0:0:10|Ubc13<>/0:0:9/1:2:5}
723: {CYLD<Cleavage=off;Phos=off>/_:_:_/1:1:6/_:_:_|TAB1<>/0:0:3|TAB2<>/1:0:3/0:1:6|TAK1<Phos=on>/0:0:1/0:0:2/0:0:8|IRAK1_x4CG<><Phos1=on;Phos2=on;K63Ub=off;K63M1Ub=off;K48Ub=off>/_:_:_/_:_:_/_:_:_/_:_:_/_:_:_/0:0:5|TRAF6_x3CG<><K63Ub=off;K63M1Ub=off;K48Ub=off><>/3:1:4/_:_:_/_:_:_/_:_:_/_:_:_/0:2:6/1:0:10/_:_:_|TRAF6_x3CG<><K63Ub=on;K63M1Ub=on;K48Ub=off><>/3:1:7/_:_:_/1:0:2/1:0:0/_:_:_/0:2:5/_:_:_/_:_:_|IRAK2_x4CG<><Phos1=on;Phos2=on;K63Ub=off;K63M1Ub=off;K48Ub=off>/_:_:_/_:_:_/_:_:_/_:_:_/_:_:_/0:0:6|MKK36<MKK3=off;MKK6=on;Phos1=off;Phos2=off>/2:0:3/_:_:_|Uev1a<>/0:0:10|Ubc13<>/0:0:9/1:2:5}
724: {CYLD<Cleavage=off;Phos=off>/_:_:_/1:1:6/_:_:_|TAB1<>/0:0:3|TAB2<>/1:0:3/0:1:6|TAK1<Phos=on>/0:0:1/0:0:2/0:0:7|IRAK1_x4CG<><Phos1=on;Phos2=on;K63Ub=off;K63M1Ub=off;K48Ub=off>/_:_:_/_:_:_/_:_:_/_:_:_/_:_:_/0:0:5|TRAF6_x3CG<><K63Ub=off;K63M1Ub=off;K48Ub=off><>/3:1:4/_:_:_/_:_:_/_:_:_/_:_:_/0:2:6/1:0:10/_:_:_|TRAF6_x3CG<><K63Ub=on;K63M1Ub=on;K48Ub=off><>/3:1:8/_:_:_/1:0:2/1:0:0/_:_:_/0:2:5/_:_:_/_:_:_|MKK4<Phos1=off;Phos2=off>/2:0:3/_:_:_|IRAK2_x4CG<><Phos1=on;Phos2=on;K63Ub=off;K63M1Ub=off;K48Ub=off>/_:_:_/_:_:_/_:_:_/_:_:_/_:_:_/0:0:6|Uev1a<>/0:0:10|Ubc13<>/0:0:9/1:2:5}
725: {CYLD<Cleavage=off;Phos=off>/_:_:_/1:1:6/_:_:_|TAB1<>/0:0:3|TAB2<>/1:0:3/0:1:6|TAK1<Phos=on>/0:0:1/0:0:2/0:0:8|IRAK1_x4CG<><Phos1=on;Phos2=on;K63Ub=off;K63M1Ub=off;K48Ub=off>/_:_:_/_:_:_/_:_:_/_:_:_/_:_:_/0:0:5|TRAF6_x3CG<><K63Ub=off;K63M1Ub=off;K48Ub=off><>/3:1:4/_:_:_/_:_:_/_:_:_/_:_:_/0:2:6/1:0:10/_:_:_|TRAF6_x3CG<><K63Ub=on;K63M1Ub=on;K48Ub=off><>/3:1:7/_:_:_/1:0:2/1:0:0/_:_:_/0:2:5/_:_:_/_:_:_|IRAK2_x4CG<><Phos1=on;Phos2=on;K63Ub=off;K63M1Ub=off;K48Ub=off>/_:_:_/_:_:_/_:_:_/_:_:_/_:_:_/0:0:6|MKK7<Phos1=off;Phos2=off>/2:0:3/_:_:_|Uev1a<>/0:0:10|Ubc13<>/0:0:9/1:2:5}
726: {CYLD<Cleavage=off;Phos=off>/_:_:_/1:1:5/_:_:_|TAB1<>/0:0:3|TAB2<>/1:0:3/0:1:5|TAK1<Phos=on>/0:0:1/0:0:2/0:0:8|TRAF6_x3CG<><K63Ub=off;K63M1Ub=off;K48Ub=off><>/3:1:6/_:_:_/_:_:_/_:_:_/_:_:_/0:2:5/1:0:10/_:_:_|TRAF6_x3CG<><K63Ub=on;K63M1Ub=on;K48Ub=off><>/3:1:7/_:_:_/1:0:2/1:0:0/_:_:_/0:2:4/_:_:_/_:_:_|IRAK2_x4CG<><Phos1=on;Phos2=on;K63Ub=off;K63M1Ub=off;K48Ub=off>/_:_:_/_:_:_/_:_:_/_:_:_/_:_:_/0:0:4|IRAK2_x4CG<><Phos1=on;Phos2=on;K63Ub=off;K63M1Ub=off;K48Ub=off>/_:_:_/_:_:_/_:_:_/_:_:_/_:_:_/0:0:5|MKK36<MKK3=on;MKK6=off;Phos1=off;Phos2=off>/2:0:3/_:_:_|Uev1a<>/0:0:10|Ubc13<>/0:0:9/1:2:4}
727: {CYLD<Cleavage=off;Phos=off>/_:_:_/1:1:5/_:_:_|TAB1<>/0:0:3|TAB2<>/1:0:3/0:1:5|TAK1<Phos=on>/0:0:1/0:0:2/0:0:8|TRAF6_x3CG<><K63Ub=off;K63M1Ub=off;K48Ub=off><>/3:1:6/_:_:_/_:_:_/_:_:_/_:_:_/0:2:5/1:0:10/_:_:_|TRAF6_x3CG<><K63Ub=on;K63M1Ub=on;K48Ub=off><>/3:1:7/_:_:_/1:0:2/1:0:0/_:_:_/0:2:4/_:_:_/_:_:_|IRAK2_x4CG<><Phos1=on;Phos2=on;K63Ub=off;K63M1Ub=off;K48Ub=off>/_:_:_/_:_:_/_:_:_/_:_:_/_:_:_/0:0:4|IRAK2_x4CG<><Phos1=on;Phos2=on;K63Ub=off;K63M1Ub=off;K48Ub=off>/_:_:_/_:_:_/_:_:_/_:_:_/_:_:_/0:0:5|MKK36<MKK3=off;MKK6=on;Phos1=off;Phos2=off>/2:0:3/_:_:_|Uev1a<>/0:0:10|Ubc13<>/0:0:9/1:2:4}
728: {CYLD<Cleavage=off;Phos=off>/_:_:_/1:1:5/_:_:_|TAB1<>/0:0:3|TAB2<>/1:0:3/0:1:5|TAK1<Phos=on>/0:0:1/0:0:2/0:0:6|TRAF6_x3CG<><K63Ub=off;K63M1Ub=off;K48Ub=off><>/3:1:7/_:_:_/_:_:_/_:_:_/_:_:_/0:2:5/1:0:10/_:_:_|TRAF6_x3CG<><K63Ub=on;K63M1Ub=on;K48Ub=off><>/3:1:8/_:_:_/1:0:2/1:0:0/_:_:_/0:2:4/_:_:_/_:_:_|MKK4<Phos1=off;Phos2=off>/2:0:3/_:_:_|IRAK2_x4CG<><Phos1=on;Phos2=on;K63Ub=off;K63M1Ub=off;K48Ub=off>/_:_:_/_:_:_/_:_:_/_:_:_/_:_:_/0:0:4|IRAK2_x4CG<><Phos1=on;Phos2=on;K63Ub=off;K63M1Ub=off;K48Ub=off>/_:_:_/_:_:_/_:_:_/_:_:_/_:_:_/0:0:5|Uev1a<>/0:0:10|Ubc13<>/0:0:9/1:2:4}
729: {CYLD<Cleavage=off;Phos=off>/_:_:_/1:1:5/_:_:_|TAB1<>/0:0:3|TAB2<>/1:0:3/0:1:5|TAK1<Phos=on>/0:0:1/0:0:2/0:0:8|TRAF6_x3CG<><K63Ub=off;K63M1Ub=off;K48Ub=off><>/3:1:6/_:_:_/_:_:_/_:_:_/_:_:_/0:2:5/1:0:10/_:_:_|TRAF6_x3CG<><K63Ub=on;K63M1Ub=on;K48Ub=off><>/3:1:7/_:_:_/1:0:2/1:0:0/_:_:_/0:2:4/_:_:_/_:_:_|IRAK2_x4CG<><Phos1=on;Phos2=on;K63Ub=off;K63M1Ub=off;K48Ub=off>/_:_:_/_:_:_/_:_:_/_:_:_/_:_:_/0:0:4|IRAK2_x4CG<><Phos1=on;Phos2=on;K63Ub=off;K63M1Ub=off;K48Ub=off>/_:_:_/_:_:_/_:_:_/_:_:_/_:_:_/0:0:5|MKK7<Phos1=off;Phos2=off>/2:0:3/_:_:_|Uev1a<>/0:0:10|Ubc13<>/0:0:9/1:2:4}
730: {LPS<Extracellular=on;Endosome=off;Cytosol=off>/1:0:2/_:_:_|LPS<Extracellular=on;Endosome=off;Cytosol=off>/1:0:3/_:_:_|MD2<Extracellular=on;Endosome=off>/0:0:9/0:0:0|MD2<Extracellular=on;Endosome=off>/0:0:10/0:0:1|IRAK4_x4CG<><Phos1=on;Phos2=on;Phos3=on;Phos4=on>/1:1:8/0:0:5|IRAK1_x4CG<><Phos1=on;Phos2=off;K63Ub=off;K63M1Ub=off;K48Ub=off>/1:0:4/_:_:_/_:_:_/_:_:_/_:_:_/_:_:_|PI45P2_x4CG<Inner_Cell_Membrane=on;Outer_Endosome_Membrane=off>/0:0:7|MAL_x4CG<Phos=off;K48Ub=off>/0:0:6/_:_:_/1:1:10/0:0:8|MyD88_x6CG<><>/3:0:7/_:_:_/_:_:_/0:0:4|TLR4<><Cell_Membrane=on;Endosome_Membrane=off>/0:0:2/_:_:_/0:1:10|TLR4<><Cell_Membrane=on;Endosome_Membrane=off>/0:0:3/1:1:9/2:0:7}
731: {LPS<Extracellular=on;Endosome=off;Cytosol=off>/1:0:2/_:_:_|LPS<Extracellular=on;Endosome=off;Cytosol=off>/1:0:3/_:_:_|MD2<Extracellular=on;Endosome=off>/0:0:9/0:0:0|MD2<Extracellular=on;Endosome=off>/0:0:10/0:0:1|IRAK4_x4CG<><Phos1=on;Phos2=on;Phos3=on;Phos4=on>/1:1:8/0:0:5|IRAK2_x4CG<><Phos1=on;Phos2=off;K63Ub=off;K63M1Ub=off;K48Ub=off>/1:0:4/_:_:_/_:_:_/_:_:_/_:_:_/_:_:_|PI45P2_x4CG<Inner_Cell_Membrane=on;Outer_Endosome_Membrane=off>/0:0:7|MAL_x4CG<Phos=off;K48Ub=off>/0:0:6/_:_:_/1:1:10/0:0:8|MyD88_x6CG<><>/3:0:7/_:_:_/_:_:_/0:0:4|TLR4<><Cell_Membrane=on;Endosome_Membrane=off>/0:0:2/_:_:_/0:1:10|TLR4<><Cell_Membrane=on;Endosome_Membrane=off>/0:0:3/1:1:9/2:0:7}
732: {LPS<Extracellular=on;Endosome=off;Cytosol=off>/1:0:2/_:_:_|LPS<Extracellular=on;Endosome=off;Cytosol=off>/1:0:3/_:_:_|MD2<Extracellular=on;Endosome=off>/0:0:9/0:0:0|MD2<Extracellular=on;Endosome=off>/0:0:10/0:0:1|IRAK4_x4CG<><Phos1=on;Phos2=on;Phos3=on;Phos4=on>/1:1:8/0:0:5|IRAK1_x4CG<><Phos1=on;Phos2=off;K63Ub=off;K63M1Ub=off;K48Ub=off>/1:0:4/_:_:_/_:_:_/_:_:_/_:_:_/_:_:_|PI45P2_x4CG<Inner_Cell_Membrane=on;Outer_Endosome_Membrane=off>/0:0:7|MAL_x4CG<Phos=on;K48Ub=off>/0:0:6/_:_:_/1:1:10/0:0:8|MyD88_x6CG<><>/3:0:7/_:_:_/_:_:_/0:0:4|TLR4<><Cell_Membrane=on;Endosome_Membrane=off>/0:0:2/_:_:_/0:1:10|TLR4<><Cell_Membrane=on;Endosome_Membrane=off>/0:0:3/1:1:9/2:0:7}
733: {LPS<Extracellular=on;Endosome=off;Cytosol=off>/1:0:2/_:_:_|LPS<Extracellular=on;Endosome=off;Cytosol=off>/1:0:3/_:_:_|MD2<Extracellular=on;Endosome=off>/0:0:9/0:0:0|MD2<Extracellular=on;Endosome=off>/0:0:10/0:0:1|IRAK4_x4CG<><Phos1=on;Phos2=on;Phos3=on;Phos4=on>/1:1:8/0:0:5|IRAK2_x4CG<><Phos1=on;Phos2=off;K63Ub=off;K63M1Ub=off;K48Ub=off>/1:0:4/_:_:_/_:_:_/_:_:_/_:_:_/_:_:_|PI45P2_x4CG<Inner_Cell_Membrane=on;Outer_Endosome_Membrane=off>/0:0:7|MAL_x4CG<Phos=on;K48Ub=off>/0:0:6/_:_:_/1:1:10/0:0:8|MyD88_x6CG<><>/3:0:7/_:_:_/_:_:_/0:0:4|TLR4<><Cell_Membrane=on;Endosome_Membrane=off>/0:0:2/_:_:_/0:1:10|TLR4<><Cell_Membrane=on;Endosome_Membrane=off>/0:0:3/1:1:9/2:0:7}
734: {NEMO_x6CG<K63Ub=off;K63M1Ub=off;K48Ub=off>/1:1:7/_:_:_/_:_:_/2:0:1|IKKab_x6CG<IKKa=on;IKKb=off;Phos1=on;Phos2=off>/_:_:_/_:_:_/3:0:0/_:_:_/_:_:_|TAB1<>/0:0:3|TAK1<Phos=on>/0:0:2/0:0:8/_:_:_|IRAK1_x4CG<><Phos1=on;Phos2=on;K63Ub=off;K63M1Ub=off;K48Ub=off>/_:_:_/_:_:_/_:_:_/_:_:_/_:_:_/0:0:6|IRAK1_x4CG<><Phos1=on;Phos2=on;K63Ub=off;K63M1Ub=off;K48Ub=off>/_:_:_/_:_:_/_:_:_/_:_:_/_:_:_/0:0:7|TRAF6_x3CG<><K63Ub=off;K63M1Ub=off;K48Ub=off><>/3:1:4/_:_:_/_:_:_/_:_:_/_:_:_/0:2:7/1:0:10/_:_:_|TRAF6_x3CG<><K63Ub=on;K63M1Ub=on;K48Ub=off><>/3:1:5/_:_:_/1:0:8/0:0:0/_:_:_/0:2:6/_:_:_/_:_:_|TAB3<>/1:0:3/0:1:7|Uev1a<>/0:0:10|Ubc13<>/0:0:9/1:2:6}
735: {NEMO_x6CG<K63Ub=off;K63M1Ub=off;K48Ub=off>/1:1:7/_:_:_/_:_:_/2:0:1|IKKab_x6CG<IKKa=off;IKKb=on;Phos1=on;Phos2=off>/_:_:_/_:_:_/3:0:0/_:_:_/_:_:_|TAB1<>/0:0:3|TAK1<Phos=on>/0:0:2/0:0:8/_:_:_|IRAK1_x4CG<><Phos1=on;Phos2=on;K63Ub=off;K63M1Ub=off;K48Ub=off>/_:_:_/_:_:_/_:_:_/_:_:_/_:_:_/0:0:6|IRAK1_x4CG<><Phos1=on;Phos2=on;K63Ub=off;K63M1Ub=off;K48Ub=off>/_:_:_/_:_:_/_:_:_/_:_:_/_:_:_/0:0:7|TRAF6_x3CG<><K63Ub=off;K63M1Ub=off;K48Ub=off><>/3:1:4/_:_:_/_:_:_/_:_:_/_:_:_/0:2:7/1:0:10/_:_:_|TRAF6_x3CG<><K63Ub=on;K63M1Ub=on;K48Ub=off><>/3:1:5/_:_:_/1:0:8/0:0:0/_:_:_/0:2:6/_:_:_/_:_:_|TAB3<>/1:0:3/0:1:7|Uev1a<>/0:0:10|Ubc13<>/0:0:9/1:2:6}
736: {NEMO_x6CG<K63Ub=off;K63M1Ub=off;K48Ub=off>/1:1:6/_:_:_/_:_:_/2:0:1|IKKab_x6CG<IKKa=on;IKKb=off;Phos1=on;Phos2=off>/_:_:_/_:_:_/3:0:0/_:_:_/_:_:_|TAB1<>/0:0:3|TAK1<Phos=on>/0:0:2/0:0:8/_:_:_|IRAK1_x4CG<><Phos1=on;Phos2=on;K63Ub=off;K63M1Ub=off;K48Ub=off>/_:_:_/_:_:_/_:_:_/_:_:_/_:_:_/0:0:5|TRAF6_x3CG<><K63Ub=off;K63M1Ub=off;K48Ub=off><>/3:1:4/_:_:_/_:_:_/_:_:_/_:_:_/0:2:6/1:0:10/_:_:_|TRAF6_x3CG<><K63Ub=on;K63M1Ub=on;K48Ub=off><>/3:1:7/_:_:_/1:0:8/0:0:0/_:_:_/0:2:5/_:_:_/_:_:_|IRAK2_x4CG<><Phos1=on;Phos2=on;K63Ub=off;K63M1Ub=off;K48Ub=off>/_:_:_/_:_:_/_:_:_/_:_:_/_:_:_/0:0:6|TAB3<>/1:0:3/0:1:6|Uev1a<>/0:0:10|Ubc13<>/0:0:9/1:2:5}
737: {NEMO_x6CG<K63Ub=off;K63M1Ub=off;K48Ub=off>/1:1:6/_:_:_/_:_:_/2:0:1|IKKab_x6CG<IKKa=off;IKKb=on;Phos1=on;Phos2=off>/_:_:_/_:_:_/3:0:0/_:_:_/_:_:_|TAB1<>/0:0:3|TAK1<Phos=on>/0:0:2/0:0:8/_:_:_|IRAK1_x4CG<><Phos1=on;Phos2=on;K63Ub=off;K63M1Ub=off;K48Ub=off>/_:_:_/_:_:_/_:_:_/_:_:_/_:_:_/0:0:5|TRAF6_x3CG<><K63Ub=off;K63M1Ub=off;K48Ub=off><>/3:1:4/_:_:_/_:_:_/_:_:_/_:_:_/0:2:6/1:0:10/_:_:_|TRAF6_x3CG<><K63Ub=on;K63M1Ub=on;K48Ub=off><>/3:1:7/_:_:_/1:0:8/0:0:0/_:_:_/0:2:5/_:_:_/_:_:_|IRAK2_x4CG<><Phos1=on;Phos2=on;K63Ub=off;K63M1Ub=off;K48Ub=off>/_:_:_/_:_:_/_:_:_/_:_:_/_:_:_/0:0:6|TAB3<>/1:0:3/0:1:6|Uev1a<>/0:0:10|Ubc13<>/0:0:9/1:2:5}
738: {NEMO_x6CG<K63Ub=off;K63M1Ub=off;K48Ub=off>/1:1:5/_:_:_/_:_:_/2:0:1|IKKab_x6CG<IKKa=on;IKKb=off;Phos1=on;Phos2=off>/_:_:_/_:_:_/3:0:0/_:_:_/_:_:_|TAB1<>/0:0:3|TAK1<Phos=on>/0:0:2/0:0:8/_:_:_|TRAF6_x3CG<><K63Ub=off;K63M1Ub=off;K48Ub=off><>/3:1:6/_:_:_/_:_:_/_:_:_/_:_:_/0:2:5/1:0:10/_:_:_|TRAF6_x3CG<><K63Ub=on;K63M1Ub=on;K48Ub=off><>/3:1:7/_:_:_/1:0:8/0:0:0/_:_:_/0:2:4/_:_:_/_:_:_|IRAK2_x4CG<><Phos1=on;Phos2=on;K63Ub=off;K63M1Ub=off;K48Ub=off>/_:_:_/_:_:_/_:_:_/_:_:_/_:_:_/0:0:4|IRAK2_x4CG<><Phos1=on;Phos2=on;K63Ub=off;K63M1Ub=off;K48Ub=off>/_:_:_/_:_:_/_:_:_/_:_:_/_:_:_/0:0:5|TAB3<>/1:0:3/0:1:5|Uev1a<>/0:0:10|Ubc13<>/0:0:9/1:2:4}
739: {NEMO_x6CG<K63Ub=off;K63M1Ub=off;K48Ub=off>/1:1:5/_:_:_/_:_:_/2:0:1|IKKab_x6CG<IKKa=off;IKKb=on;Phos1=on;Phos2=off>/_:_:_/_:_:_/3:0:0/_:_:_/_:_:_|TAB1<>/0:0:3|TAK1<Phos=on>/0:0:2/0:0:8/_:_:_|TRAF6_x3CG<><K63Ub=off;K63M1Ub=off;K48Ub=off><>/3:1:6/_:_:_/_:_:_/_:_:_/_:_:_/0:2:5/1:0:10/_:_:_|TRAF6_x3CG<><K63Ub=on;K63M1Ub=on;K48Ub=off><>/3:1:7/_:_:_/1:0:8/0:0:0/_:_:_/0:2:4/_:_:_/_:_:_|IRAK2_x4CG<><Phos1=on;Phos2=on;K63Ub=off;K63M1Ub=off;K48Ub=off>/_:_:_/_:_:_/_:_:_/_:_:_/_:_:_/0:0:4|IRAK2_x4CG<><Phos1=on;Phos2=on;K63Ub=off;K63M1Ub=off;K48Ub=off>/_:_:_/_:_:_/_:_:_/_:_:_/_:_:_/0:0:5|TAB3<>/1:0:3/0:1:5|Uev1a<>/0:0:10|Ubc13<>/0:0:9/1:2:4}
740: {NEMO_x6CG<K63Ub=off;K63M1Ub=off;K48Ub=off>/1:1:8/_:_:_/_:_:_/2:0:1|IKKab_x6CG<IKKa=on;IKKb=off;Phos1=on;Phos2=off>/_:_:_/_:_:_/3:0:0/_:_:_/_:_:_|TAB1<>/0:0:4|TAB2<>/1:0:4/0:1:8|TAK1<Phos=on>/0:0:2/0:0:3/_:_:_|IRAK1_x4CG<><Phos1=on;Phos2=on;K63Ub=off;K63M1Ub=off;K48Ub=off>/_:_:_/_:_:_/_:_:_/_:_:_/_:_:_/0:0:7|IRAK1_x4CG<><Phos1=on;Phos2=on;K63Ub=off;K63M1Ub=off;K48Ub=off>/_:_:_/_:_:_/_:_:_/_:_:_/_:_:_/0:0:8|TRAF6_x3CG<><K63Ub=off;K63M1Ub=off;K48Ub=off><>/3:1:5/_:_:_/_:_:_/_:_:_/_:_:_/0:2:8/1:0:10/_:_:_|TRAF6_x3CG<><K63Ub=on;K63M1Ub=on;K48Ub=off><>/3:1:6/_:_:_/1:0:3/0:0:0/_:_:_/0:2:7/_:_:_/_:_:_|Uev1a<>/0:0:10|Ubc13<>/0:0:9/1:2:7}
741: {NEMO_x6CG<K63Ub=off;K63M1Ub=off;K48Ub=off>/1:1:8/_:_:_/_:_:_/2:0:1|IKKab_x6CG<IKKa=off;IKKb=on;Phos1=on;Phos2=off>/_:_:_/_:_:_/3:0:0/_:_:_/_:_:_|TAB1<>/0:0:4|TAB2<>/1:0:4/0:1:8|TAK1<Phos=on>/0:0:2/0:0:3/_:_:_|IRAK1_x4CG<><Phos1=on;Phos2=on;K63Ub=off;K63M1Ub=off;K48Ub=off>/_:_:_/_:_:_/_:_:_/_:_:_/_:_:_/0:0:7|IRAK1_x4CG<><Phos1=on;Phos2=on;K63Ub=off;K63M1Ub=off;K48Ub=off>/_:_:_/_:_:_/_:_:_/_:_:_/_:_:_/0:0:8|TRAF6_x3CG<><K63Ub=off;K63M1Ub=off;K48Ub=off><>/3:1:5/_:_:_/_:_:_/_:_:_/_:_:_/0:2:8/1:0:10/_:_:_|TRAF6_x3CG<><K63Ub=on;K63M1Ub=on;K48Ub=off><>/3:1:6/_:_:_/1:0:3/0:0:0/_:_:_/0:2:7/_:_:_/_:_:_|Uev1a<>/0:0:10|Ubc13<>/0:0:9/1:2:7}
742: {NEMO_x6CG<K63Ub=off;K63M1Ub=off;K48Ub=off>/1:1:7/_:_:_/_:_:_/2:0:1|IKKab_x6CG<IKKa=on;IKKb=off;Phos1=on;Phos2=off>/_:_:_/_:_:_/3:0:0/_:_:_/_:_:_|TAB1<>/0:0:4|TAB2<>/1:0:4/0:1:7|TAK1<Phos=on>/0:0:2/0:0:3/_:_:_|IRAK1_x4CG<><Phos1=on;Phos2=on;K63Ub=off;K63M1Ub=off;K48Ub=off>/_:_:_/_:_:_/_:_:_/_:_:_/_:_:_/0:0:6|TRAF6_x3CG<><K63Ub=off;K63M1Ub=off;K48Ub=off><>/3:1:5/_:_:_/_:_:_/_:_:_/_:_:_/0:2:7/1:0:10/_:_:_|TRAF6_x3CG<><K63Ub=on;K63M1Ub=on;K48Ub=off><>/3:1:8/_:_:_/1:0:3/0:0:0/_:_:_/0:2:6/_:_:_/_:_:_|IRAK2_x4CG<><Phos1=on;Phos2=on;K63Ub=off;K63M1Ub=off;K48Ub=off>/_:_:_/_:_:_/_:_:_/_:_:_/_:_:_/0:0:7|Uev1a<>/0:0:10|Ubc13<>/0:0:9/1:2:6}
743: {NEMO_x6CG<K63Ub=off;K63M1Ub=off;K48Ub=off>/1:1:7/_:_:_/_:_:_/2:0:1|IKKab_x6CG<IKKa=off;IKKb=on;Phos1=on;Phos2=off>/_:_:_/_:_:_/3:0:0/_:_:_/_:_:_|TAB1<>/0:0:4|TAB2<>/1:0:4/0:1:7|TAK1<Phos=on>/0:0:2/0:0:3/_:_:_|IRAK1_x4CG<><Phos1=on;Phos2=on;K63Ub=off;K63M1Ub=off;K48Ub=off>/_:_:_/_:_:_/_:_:_/_:_:_/_:_:_/0:0:6|TRAF6_x3CG<><K63Ub=off;K63M1Ub=off;K48Ub=off><>/3:1:5/_:_:_/_:_:_/_:_:_/_:_:_/0:2:7/1:0:10/_:_:_|TRAF6_x3CG<><K63Ub=on;K63M1Ub=on;K48Ub=off><>/3:1:8/_:_:_/1:0:3/0:0:0/_:_:_/0:2:6/_:_:_/_:_:_|IRAK2_x4CG<><Phos1=on;Phos2=on;K63Ub=off;K63M1Ub=off;K48Ub=off>/_:_:_/_:_:_/_:_:_/_:_:_/_:_:_/0:0:7|Uev1a<>/0:0:10|Ubc13<>/0:0:9/1:2:6}
744: {NEMO_x6CG<K63Ub=off;K63M1Ub=off;K48Ub=off>/1:1:6/_:_:_/_:_:_/2:0:1|IKKab_x6CG<IKKa=on;IKKb=off;Phos1=on;Phos2=off>/_:_:_/_:_:_/3:0:0/_:_:_/_:_:_|TAB1<>/0:0:4|TAB2<>/1:0:4/0:1:6|TAK1<Phos=on>/0:0:2/0:0:3/_:_:_|TRAF6_x3CG<><K63Ub=off;K63M1Ub=off;K48Ub=off><>/3:1:7/_:_:_/_:_:_/_:_:_/_:_:_/0:2:6/1:0:10/_:_:_|TRAF6_x3CG<><K63Ub=on;K63M1Ub=on;K48Ub=off><>/3:1:8/_:_:_/1:0:3/0:0:0/_:_:_/0:2:5/_:_:_/_:_:_|IRAK2_x4CG<><Phos1=on;Phos2=on;K63Ub=off;K63M1Ub=off;K48Ub=off>/_:_:_/_:_:_/_:_:_/_:_:_/_:_:_/0:0:5|IRAK2_x4CG<><Phos1=on;Phos2=on;K63Ub=off;K63M1Ub=off;K48Ub=off>/_:_:_/_:_:_/_:_:_/_:_:_/_:_:_/0:0:6|Uev1a<>/0:0:10|Ubc13<>/0:0:9/1:2:5}
745: {NEMO_x6CG<K63Ub=off;K63M1Ub=off;K48Ub=off>/1:1:6/_:_:_/_:_:_/2:0:1|IKKab_x6CG<IKKa=off;IKKb=on;Phos1=on;Phos2=off>/_:_:_/_:_:_/3:0:0/_:_:_/_:_:_|TAB1<>/0:0:4|TAB2<>/1:0:4/0:1:6|TAK1<Phos=on>/0:0:2/0:0:3/_:_:_|TRAF6_x3CG<><K63Ub=off;K63M1Ub=off;K48Ub=off><>/3:1:7/_:_:_/_:_:_/_:_:_/_:_:_/0:2:6/1:0:10/_:_:_|TRAF6_x3CG<><K63Ub=on;K63M1Ub=on;K48Ub=off><>/3:1:8/_:_:_/1:0:3/0:0:0/_:_:_/0:2:5/_:_:_/_:_:_|IRAK2_x4CG<><Phos1=on;Phos2=on;K63Ub=off;K63M1Ub=off;K48Ub=off>/_:_:_/_:_:_/_:_:_/_:_:_/_:_:_/0:0:5|IRAK2_x4CG<><Phos1=on;Phos2=on;K63Ub=off;K63M1Ub=off;K48Ub=off>/_:_:_/_:_:_/_:_:_/_:_:_/_:_:_/0:0:6|Uev1a<>/0:0:10|Ubc13<>/0:0:9/1:2:5}
746: {LPS<Extracellular=on;Endosome=off;Cytosol=off>/1:0:2/_:_:_|LPS<Extracellular=on;Endosome=off;Cytosol=off>/1:0:3/_:_:_|MD2<Extracellular=on;Endosome=off>/0:0:9/0:0:0|MD2<Extracellular=on;Endosome=off>/0:0:10/0:0:1|IRAK4_x4CG<><Phos1=on;Phos2=on;Phos3=on;Phos4=on>/1:1:8/0:0:5|IRAK1_x4CG<><Phos1=on;Phos2=on;K63Ub=off;K63M1Ub=off;K48Ub=off>/1:0:4/_:_:_/_:_:_/_:_:_/_:_:_/_:_:_|PI45P2_x4CG<Inner_Cell_Membrane=on;Outer_Endosome_Membrane=off>/0:0:7|MAL_x4CG<Phos=off;K48Ub=off>/0:0:6/_:_:_/1:1:10/0:0:8|MyD88_x6CG<><>/3:0:7/_:_:_/_:_:_/0:0:4|TLR4<><Cell_Membrane=on;Endosome_Membrane=off>/0:0:2/_:_:_/0:1:10|TLR4<><Cell_Membrane=on;Endosome_Membrane=off>/0:0:3/1:1:9/2:0:7}
747: {LPS<Extracellular=on;Endosome=off;Cytosol=off>/1:0:2/_:_:_|LPS<Extracellular=on;Endosome=off;Cytosol=off>/1:0:3/_:_:_|MD2<Extracellular=on;Endosome=off>/0:0:9/0:0:0|MD2<Extracellular=on;Endosome=off>/0:0:10/0:0:1|IRAK4_x4CG<><Phos1=on;Phos2=on;Phos3=on;Phos4=on>/1:1:8/0:0:5|IRAK2_x4CG<><Phos1=on;Phos2=on;K63Ub=off;K63M1Ub=off;K48Ub=off>/1:0:4/_:_:_/_:_:_/_:_:_/_:_:_/_:_:_|PI45P2_x4CG<Inner_Cell_Membrane=on;Outer_Endosome_Membrane=off>/0:0:7|MAL_x4CG<Phos=off;K48Ub=off>/0:0:6/_:_:_/1:1:10/0:0:8|MyD88_x6CG<><>/3:0:7/_:_:_/_:_:_/0:0:4|TLR4<><Cell_Membrane=on;Endosome_Membrane=off>/0:0:2/_:_:_/0:1:10|TLR4<><Cell_Membrane=on;Endosome_Membrane=off>/0:0:3/1:1:9/2:0:7}
748: {LPS<Extracellular=on;Endosome=off;Cytosol=off>/1:0:2/_:_:_|LPS<Extracellular=on;Endosome=off;Cytosol=off>/1:0:3/_:_:_|MD2<Extracellular=on;Endosome=off>/0:0:9/0:0:0|MD2<Extracellular=on;Endosome=off>/0:0:10/0:0:1|IRAK4_x4CG<><Phos1=on;Phos2=on;Phos3=on;Phos4=on>/1:1:8/0:0:5|IRAK1_x4CG<><Phos1=on;Phos2=on;K63Ub=off;K63M1Ub=off;K48Ub=off>/1:0:4/_:_:_/_:_:_/_:_:_/_:_:_/_:_:_|PI45P2_x4CG<Inner_Cell_Membrane=on;Outer_Endosome_Membrane=off>/0:0:7|MAL_x4CG<Phos=on;K48Ub=off>/0:0:6/_:_:_/1:1:10/0:0:8|MyD88_x6CG<><>/3:0:7/_:_:_/_:_:_/0:0:4|TLR4<><Cell_Membrane=on;Endosome_Membrane=off>/0:0:2/_:_:_/0:1:10|TLR4<><Cell_Membrane=on;Endosome_Membrane=off>/0:0:3/1:1:9/2:0:7}
749: {LPS<Extracellular=on;Endosome=off;Cytosol=off>/1:0:2/_:_:_|LPS<Extracellular=on;Endosome=off;Cytosol=off>/1:0:3/_:_:_|MD2<Extracellular=on;Endosome=off>/0:0:9/0:0:0|MD2<Extracellular=on;Endosome=off>/0:0:10/0:0:1|IRAK4_x4CG<><Phos1=on;Phos2=on;Phos3=on;Phos4=on>/1:1:8/0:0:5|IRAK2_x4CG<><Phos1=on;Phos2=on;K63Ub=off;K63M1Ub=off;K48Ub=off>/1:0:4/_:_:_/_:_:_/_:_:_/_:_:_/_:_:_|PI45P2_x4CG<Inner_Cell_Membrane=on;Outer_Endosome_Membrane=off>/0:0:7|MAL_x4CG<Phos=on;K48Ub=off>/0:0:6/_:_:_/1:1:10/0:0:8|MyD88_x6CG<><>/3:0:7/_:_:_/_:_:_/0:0:4|TLR4<><Cell_Membrane=on;Endosome_Membrane=off>/0:0:2/_:_:_/0:1:10|TLR4<><Cell_Membrane=on;Endosome_Membrane=off>/0:0:3/1:1:9/2:0:7}
750: {NEMO_x6CG<K63Ub=off;K63M1Ub=off;K48Ub=off>/1:1:7/_:_:_/_:_:_/2:0:1|IKKab_x6CG<IKKa=on;IKKb=off;Phos1=on;Phos2=off>/_:_:_/_:_:_/3:0:0/_:_:_/_:_:_|TAB1<>/0:0:3|TAK1<Phos=off>/0:0:2/0:0:8/_:_:_|IRAK1_x4CG<><Phos1=on;Phos2=on;K63Ub=off;K63M1Ub=off;K48Ub=off>/_:_:_/_:_:_/_:_:_/_:_:_/_:_:_/0:0:6|IRAK1_x4CG<><Phos1=on;Phos2=on;K63Ub=off;K63M1Ub=off;K48Ub=off>/_:_:_/_:_:_/_:_:_/_:_:_/_:_:_/0:0:7|TRAF6_x3CG<><K63Ub=off;K63M1Ub=off;K48Ub=off><>/3:1:4/_:_:_/_:_:_/_:_:_/_:_:_/0:2:7/1:0:10/_:_:_|TRAF6_x3CG<><K63Ub=on;K63M1Ub=on;K48Ub=off><>/3:1:5/_:_:_/1:0:8/0:0:0/_:_:_/0:2:6/_:_:_/_:_:_|TAB3<>/1:0:3/0:1:7|Uev1a<>/0:0:10|Ubc13<>/0:0:9/1:2:6}
751: {NEMO_x6CG<K63Ub=off;K63M1Ub=off;K48Ub=off>/1:1:7/_:_:_/_:_:_/2:0:1|IKKab_x6CG<IKKa=off;IKKb=on;Phos1=on;Phos2=off>/_:_:_/_:_:_/3:0:0/_:_:_/_:_:_|TAB1<>/0:0:3|TAK1<Phos=off>/0:0:2/0:0:8/_:_:_|IRAK1_x4CG<><Phos1=on;Phos2=on;K63Ub=off;K63M1Ub=off;K48Ub=off>/_:_:_/_:_:_/_:_:_/_:_:_/_:_:_/0:0:6|IRAK1_x4CG<><Phos1=on;Phos2=on;K63Ub=off;K63M1Ub=off;K48Ub=off>/_:_:_/_:_:_/_:_:_/_:_:_/_:_:_/0:0:7|TRAF6_x3CG<><K63Ub=off;K63M1Ub=off;K48Ub=off><>/3:1:4/_:_:_/_:_:_/_:_:_/_:_:_/0:2:7/1:0:10/_:_:_|TRAF6_x3CG<><K63Ub=on;K63M1Ub=on;K48Ub=off><>/3:1:5/_:_:_/1:0:8/0:0:0/_:_:_/0:2:6/_:_:_/_:_:_|TAB3<>/1:0:3/0:1:7|Uev1a<>/0:0:10|Ubc13<>/0:0:9/1:2:6}
752: {NEMO_x6CG<K63Ub=off;K63M1Ub=off;K48Ub=off>/1:1:6/_:_:_/_:_:_/2:0:1|IKKab_x6CG<IKKa=on;IKKb=off;Phos1=on;Phos2=off>/_:_:_/_:_:_/3:0:0/_:_:_/_:_:_|TAB1<>/0:0:3|TAK1<Phos=off>/0:0:2/0:0:8/_:_:_|IRAK1_x4CG<><Phos1=on;Phos2=on;K63Ub=off;K63M1Ub=off;K48Ub=off>/_:_:_/_:_:_/_:_:_/_:_:_/_:_:_/0:0:5|TRAF6_x3CG<><K63Ub=off;K63M1Ub=off;K48Ub=off><>/3:1:4/_:_:_/_:_:_/_:_:_/_:_:_/0:2:6/1:0:10/_:_:_|TRAF6_x3CG<><K63Ub=on;K63M1Ub=on;K48Ub=off><>/3:1:7/_:_:_/1:0:8/0:0:0/_:_:_/0:2:5/_:_:_/_:_:_|IRAK2_x4CG<><Phos1=on;Phos2=on;K63Ub=off;K63M1Ub=off;K48Ub=off>/_:_:_/_:_:_/_:_:_/_:_:_/_:_:_/0:0:6|TAB3<>/1:0:3/0:1:6|Uev1a<>/0:0:10|Ubc13<>/0:0:9/1:2:5}
753: {NEMO_x6CG<K63Ub=off;K63M1Ub=off;K48Ub=off>/1:1:6/_:_:_/_:_:_/2:0:1|IKKab_x6CG<IKKa=off;IKKb=on;Phos1=on;Phos2=off>/_:_:_/_:_:_/3:0:0/_:_:_/_:_:_|TAB1<>/0:0:3|TAK1<Phos=off>/0:0:2/0:0:8/_:_:_|IRAK1_x4CG<><Phos1=on;Phos2=on;K63Ub=off;K63M1Ub=off;K48Ub=off>/_:_:_/_:_:_/_:_:_/_:_:_/_:_:_/0:0:5|TRAF6_x3CG<><K63Ub=off;K63M1Ub=off;K48Ub=off><>/3:1:4/_:_:_/_:_:_/_:_:_/_:_:_/0:2:6/1:0:10/_:_:_|TRAF6_x3CG<><K63Ub=on;K63M1Ub=on;K48Ub=off><>/3:1:7/_:_:_/1:0:8/0:0:0/_:_:_/0:2:5/_:_:_/_:_:_|IRAK2_x4CG<><Phos1=on;Phos2=on;K63Ub=off;K63M1Ub=off;K48Ub=off>/_:_:_/_:_:_/_:_:_/_:_:_/_:_:_/0:0:6|TAB3<>/1:0:3/0:1:6|Uev1a<>/0:0:10|Ubc13<>/0:0:9/1:2:5}
754: {NEMO_x6CG<K63Ub=off;K63M1Ub=off;K48Ub=off>/1:1:5/_:_:_/_:_:_/2:0:1|IKKab_x6CG<IKKa=on;IKKb=off;Phos1=on;Phos2=off>/_:_:_/_:_:_/3:0:0/_:_:_/_:_:_|TAB1<>/0:0:3|TAK1<Phos=off>/0:0:2/0:0:8/_:_:_|TRAF6_x3CG<><K63Ub=off;K63M1Ub=off;K48Ub=off><>/3:1:6/_:_:_/_:_:_/_:_:_/_:_:_/0:2:5/1:0:10/_:_:_|TRAF6_x3CG<><K63Ub=on;K63M1Ub=on;K48Ub=off><>/3:1:7/_:_:_/1:0:8/0:0:0/_:_:_/0:2:4/_:_:_/_:_:_|IRAK2_x4CG<><Phos1=on;Phos2=on;K63Ub=off;K63M1Ub=off;K48Ub=off>/_:_:_/_:_:_/_:_:_/_:_:_/_:_:_/0:0:4|IRAK2_x4CG<><Phos1=on;Phos2=on;K63Ub=off;K63M1Ub=off;K48Ub=off>/_:_:_/_:_:_/_:_:_/_:_:_/_:_:_/0:0:5|TAB3<>/1:0:3/0:1:5|Uev1a<>/0:0:10|Ubc13<>/0:0:9/1:2:4}
755: {NEMO_x6CG<K63Ub=off;K63M1Ub=off;K48Ub=off>/1:1:5/_:_:_/_:_:_/2:0:1|IKKab_x6CG<IKKa=off;IKKb=on;Phos1=on;Phos2=off>/_:_:_/_:_:_/3:0:0/_:_:_/_:_:_|TAB1<>/0:0:3|TAK1<Phos=off>/0:0:2/0:0:8/_:_:_|TRAF6_x3CG<><K63Ub=off;K63M1Ub=off;K48Ub=off><>/3:1:6/_:_:_/_:_:_/_:_:_/_:_:_/0:2:5/1:0:10/_:_:_|TRAF6_x3CG<><K63Ub=on;K63M1Ub=on;K48Ub=off><>/3:1:7/_:_:_/1:0:8/0:0:0/_:_:_/0:2:4/_:_:_/_:_:_|IRAK2_x4CG<><Phos1=on;Phos2=on;K63Ub=off;K63M1Ub=off;K48Ub=off>/_:_:_/_:_:_/_:_:_/_:_:_/_:_:_/0:0:4|IRAK2_x4CG<><Phos1=on;Phos2=on;K63Ub=off;K63M1Ub=off;K48Ub=off>/_:_:_/_:_:_/_:_:_/_:_:_/_:_:_/0:0:5|TAB3<>/1:0:3/0:1:5|Uev1a<>/0:0:10|Ubc13<>/0:0:9/1:2:4}
756: {NEMO_x6CG<K63Ub=off;K63M1Ub=off;K48Ub=off>/1:1:8/_:_:_/_:_:_/2:0:1|IKKab_x6CG<IKKa=on;IKKb=off;Phos1=on;Phos2=off>/_:_:_/_:_:_/3:0:0/_:_:_/_:_:_|TAB1<>/0:0:4|TAB2<>/1:0:4/0:1:8|TAK1<Phos=off>/0:0:2/0:0:3/_:_:_|IRAK1_x4CG<><Phos1=on;Phos2=on;K63Ub=off;K63M1Ub=off;K48Ub=off>/_:_:_/_:_:_/_:_:_/_:_:_/_:_:_/0:0:7|IRAK1_x4CG<><Phos1=on;Phos2=on;K63Ub=off;K63M1Ub=off;K48Ub=off>/_:_:_/_:_:_/_:_:_/_:_:_/_:_:_/0:0:8|TRAF6_x3CG<><K63Ub=off;K63M1Ub=off;K48Ub=off><>/3:1:5/_:_:_/_:_:_/_:_:_/_:_:_/0:2:8/1:0:10/_:_:_|TRAF6_x3CG<><K63Ub=on;K63M1Ub=on;K48Ub=off><>/3:1:6/_:_:_/1:0:3/0:0:0/_:_:_/0:2:7/_:_:_/_:_:_|Uev1a<>/0:0:10|Ubc13<>/0:0:9/1:2:7}
757: {NEMO_x6CG<K63Ub=off;K63M1Ub=off;K48Ub=off>/1:1:8/_:_:_/_:_:_/2:0:1|IKKab_x6CG<IKKa=off;IKKb=on;Phos1=on;Phos2=off>/_:_:_/_:_:_/3:0:0/_:_:_/_:_:_|TAB1<>/0:0:4|TAB2<>/1:0:4/0:1:8|TAK1<Phos=off>/0:0:2/0:0:3/_:_:_|IRAK1_x4CG<><Phos1=on;Phos2=on;K63Ub=off;K63M1Ub=off;K48Ub=off>/_:_:_/_:_:_/_:_:_/_:_:_/_:_:_/0:0:7|IRAK1_x4CG<><Phos1=on;Phos2=on;K63Ub=off;K63M1Ub=off;K48Ub=off>/_:_:_/_:_:_/_:_:_/_:_:_/_:_:_/0:0:8|TRAF6_x3CG<><K63Ub=off;K63M1Ub=off;K48Ub=off><>/3:1:5/_:_:_/_:_:_/_:_:_/_:_:_/0:2:8/1:0:10/_:_:_|TRAF6_x3CG<><K63Ub=on;K63M1Ub=on;K48Ub=off><>/3:1:6/_:_:_/1:0:3/0:0:0/_:_:_/0:2:7/_:_:_/_:_:_|Uev1a<>/0:0:10|Ubc13<>/0:0:9/1:2:7}
758: {NEMO_x6CG<K63Ub=off;K63M1Ub=off;K48Ub=off>/1:1:7/_:_:_/_:_:_/2:0:1|IKKab_x6CG<IKKa=on;IKKb=off;Phos1=on;Phos2=off>/_:_:_/_:_:_/3:0:0/_:_:_/_:_:_|TAB1<>/0:0:4|TAB2<>/1:0:4/0:1:7|TAK1<Phos=off>/0:0:2/0:0:3/_:_:_|IRAK1_x4CG<><Phos1=on;Phos2=on;K63Ub=off;K63M1Ub=off;K48Ub=off>/_:_:_/_:_:_/_:_:_/_:_:_/_:_:_/0:0:6|TRAF6_x3CG<><K63Ub=off;K63M1Ub=off;K48Ub=off><>/3:1:5/_:_:_/_:_:_/_:_:_/_:_:_/0:2:7/1:0:10/_:_:_|TRAF6_x3CG<><K63Ub=on;K63M1Ub=on;K48Ub=off><>/3:1:8/_:_:_/1:0:3/0:0:0/_:_:_/0:2:6/_:_:_/_:_:_|IRAK2_x4CG<><Phos1=on;Phos2=on;K63Ub=off;K63M1Ub=off;K48Ub=off>/_:_:_/_:_:_/_:_:_/_:_:_/_:_:_/0:0:7|Uev1a<>/0:0:10|Ubc13<>/0:0:9/1:2:6}
759: {NEMO_x6CG<K63Ub=off;K63M1Ub=off;K48Ub=off>/1:1:7/_:_:_/_:_:_/2:0:1|IKKab_x6CG<IKKa=off;IKKb=on;Phos1=on;Phos2=off>/_:_:_/_:_:_/3:0:0/_:_:_/_:_:_|TAB1<>/0:0:4|TAB2<>/1:0:4/0:1:7|TAK1<Phos=off>/0:0:2/0:0:3/_:_:_|IRAK1_x4CG<><Phos1=on;Phos2=on;K63Ub=off;K63M1Ub=off;K48Ub=off>/_:_:_/_:_:_/_:_:_/_:_:_/_:_:_/0:0:6|TRAF6_x3CG<><K63Ub=off;K63M1Ub=off;K48Ub=off><>/3:1:5/_:_:_/_:_:_/_:_:_/_:_:_/0:2:7/1:0:10/_:_:_|TRAF6_x3CG<><K63Ub=on;K63M1Ub=on;K48Ub=off><>/3:1:8/_:_:_/1:0:3/0:0:0/_:_:_/0:2:6/_:_:_/_:_:_|IRAK2_x4CG<><Phos1=on;Phos2=on;K63Ub=off;K63M1Ub=off;K48Ub=off>/_:_:_/_:_:_/_:_:_/_:_:_/_:_:_/0:0:7|Uev1a<>/0:0:10|Ubc13<>/0:0:9/1:2:6}
760: {NEMO_x6CG<K63Ub=off;K63M1Ub=off;K48Ub=off>/1:1:6/_:_:_/_:_:_/2:0:1|IKKab_x6CG<IKKa=on;IKKb=off;Phos1=on;Phos2=off>/_:_:_/_:_:_/3:0:0/_:_:_/_:_:_|TAB1<>/0:0:4|TAB2<>/1:0:4/0:1:6|TAK1<Phos=off>/0:0:2/0:0:3/_:_:_|TRAF6_x3CG<><K63Ub=off;K63M1Ub=off;K48Ub=off><>/3:1:7/_:_:_/_:_:_/_:_:_/_:_:_/0:2:6/1:0:10/_:_:_|TRAF6_x3CG<><K63Ub=on;K63M1Ub=on;K48Ub=off><>/3:1:8/_:_:_/1:0:3/0:0:0/_:_:_/0:2:5/_:_:_/_:_:_|IRAK2_x4CG<><Phos1=on;Phos2=on;K63Ub=off;K63M1Ub=off;K48Ub=off>/_:_:_/_:_:_/_:_:_/_:_:_/_:_:_/0:0:5|IRAK2_x4CG<><Phos1=on;Phos2=on;K63Ub=off;K63M1Ub=off;K48Ub=off>/_:_:_/_:_:_/_:_:_/_:_:_/_:_:_/0:0:6|Uev1a<>/0:0:10|Ubc13<>/0:0:9/1:2:5}
761: {NEMO_x6CG<K63Ub=off;K63M1Ub=off;K48Ub=off>/1:1:6/_:_:_/_:_:_/2:0:1|IKKab_x6CG<IKKa=off;IKKb=on;Phos1=on;Phos2=off>/_:_:_/_:_:_/3:0:0/_:_:_/_:_:_|TAB1<>/0:0:4|TAB2<>/1:0:4/0:1:6|TAK1<Phos=off>/0:0:2/0:0:3/_:_:_|TRAF6_x3CG<><K63Ub=off;K63M1Ub=off;K48Ub=off><>/3:1:7/_:_:_/_:_:_/_:_:_/_:_:_/0:2:6/1:0:10/_:_:_|TRAF6_x3CG<><K63Ub=on;K63M1Ub=on;K48Ub=off><>/3:1:8/_:_:_/1:0:3/0:0:0/_:_:_/0:2:5/_:_:_/_:_:_|IRAK2_x4CG<><Phos1=on;Phos2=on;K63Ub=off;K63M1Ub=off;K48Ub=off>/_:_:_/_:_:_/_:_:_/_:_:_/_:_:_/0:0:5|IRAK2_x4CG<><Phos1=on;Phos2=on;K63Ub=off;K63M1Ub=off;K48Ub=off>/_:_:_/_:_:_/_:_:_/_:_:_/_:_:_/0:0:6|Uev1a<>/0:0:10|Ubc13<>/0:0:9/1:2:5}
762: {LPS<Extracellular=on;Endosome=off;Cytosol=off>/1:0:2/_:_:_|LPS<Extracellular=on;Endosome=off;Cytosol=off>/1:0:3/_:_:_|MD2<Extracellular=on;Endosome=off>/0:0:10/0:0:0|MD2<Extracellular=on;Endosome=off>/0:0:11/0:0:1|IRAK4_x4CG<><Phos1=on;Phos2=on;Phos3=on;Phos4=on>/_:_:_/1:0:8|IRAK4_x4CG<><Phos1=on;Phos2=on;Phos3=on;Phos4=on>/1:1:9/0:0:6|IRAK1_x4CG<><Phos1=off;Phos2=off;K63Ub=off;K63M1Ub=off;K48Ub=off>/1:0:5/_:_:_/_:_:_/_:_:_/_:_:_/_:_:_|PI45P2_x4CG<Inner_Cell_Membrane=on;Outer_Endosome_Membrane=off>/0:0:8|MAL_x4CG<Phos=off;K48Ub=off>/0:0:7/1:0:4/1:1:11/0:0:9|MyD88_x6CG<><>/3:0:8/_:_:_/_:_:_/0:0:5|TLR4<><Cell_Membrane=on;Endosome_Membrane=off>/0:0:2/_:_:_/0:1:11|TLR4<><Cell_Membrane=on;Endosome_Membrane=off>/0:0:3/1:1:10/2:0:8}
763: {LPS<Extracellular=on;Endosome=off;Cytosol=off>/1:0:2/_:_:_|LPS<Extracellular=on;Endosome=off;Cytosol=off>/1:0:3/_:_:_|MD2<Extracellular=on;Endosome=off>/0:0:10/0:0:0|MD2<Extracellular=on;Endosome=off>/0:0:11/0:0:1|IRAK4_x4CG<><Phos1=on;Phos2=on;Phos3=on;Phos4=on>/_:_:_/1:0:8|IRAK4_x4CG<><Phos1=on;Phos2=on;Phos3=on;Phos4=on>/1:1:9/0:0:6|IRAK2_x4CG<><Phos1=off;Phos2=off;K63Ub=off;K63M1Ub=off;K48Ub=off>/1:0:5/_:_:_/_:_:_/_:_:_/_:_:_/_:_:_|PI45P2_x4CG<Inner_Cell_Membrane=on;Outer_Endosome_Membrane=off>/0:0:8|MAL_x4CG<Phos=off;K48Ub=off>/0:0:7/1:0:4/1:1:11/0:0:9|MyD88_x6CG<><>/3:0:8/_:_:_/_:_:_/0:0:5|TLR4<><Cell_Membrane=on;Endosome_Membrane=off>/0:0:2/_:_:_/0:1:11|TLR4<><Cell_Membrane=on;Endosome_Membrane=off>/0:0:3/1:1:10/2:0:8}
764: {LPS<Extracellular=on;Endosome=off;Cytosol=off>/1:0:2/_:_:_|LPS<Extracellular=on;Endosome=off;Cytosol=off>/1:0:3/_:_:_|MD2<Extracellular=on;Endosome=off>/0:0:10/0:0:0|MD2<Extracellular=on;Endosome=off>/0:0:11/0:0:1|IRAK4_x4CG<><Phos1=on;Phos2=on;Phos3=on;Phos4=on>/1:1:9/0:0:6|IRAK1_x4CG<><Phos1=on;Phos2=on;K63Ub=off;K63M1Ub=off;K48Ub=off>/_:_:_/_:_:_/_:_:_/_:_:_/_:_:_/1:0:8|IRAK1_x4CG<><Phos1=off;Phos2=off;K63Ub=off;K63M1Ub=off;K48Ub=off>/1:0:4/_:_:_/_:_:_/_:_:_/_:_:_/_:_:_|PI45P2_x4CG<Inner_Cell_Membrane=on;Outer_Endosome_Membrane=off>/0:0:8|MAL_x4CG<Phos=off;K48Ub=off>/0:0:7/3:1:5/1:1:11/0:0:9|MyD88_x6CG<><>/3:0:8/_:_:_/_:_:_/0:0:4|TLR4<><Cell_Membrane=on;Endosome_Membrane=off>/0:0:2/_:_:_/0:1:11|TLR4<><Cell_Membrane=on;Endosome_Membrane=off>/0:0:3/1:1:10/2:0:8}
765: {LPS<Extracellular=on;Endosome=off;Cytosol=off>/1:0:2/_:_:_|LPS<Extracellular=on;Endosome=off;Cytosol=off>/1:0:3/_:_:_|MD2<Extracellular=on;Endosome=off>/0:0:10/0:0:0|MD2<Extracellular=on;Endosome=off>/0:0:11/0:0:1|IRAK4_x4CG<><Phos1=on;Phos2=on;Phos3=on;Phos4=on>/1:1:9/0:0:6|IRAK1_x4CG<><Phos1=on;Phos2=on;K63Ub=off;K63M1Ub=off;K48Ub=off>/_:_:_/_:_:_/_:_:_/_:_:_/_:_:_/1:0:8|IRAK2_x4CG<><Phos1=off;Phos2=off;K63Ub=off;K63M1Ub=off;K48Ub=off>/1:0:4/_:_:_/_:_:_/_:_:_/_:_:_/_:_:_|PI45P2_x4CG<Inner_Cell_Membrane=on;Outer_Endosome_Membrane=off>/0:0:8|MAL_x4CG<Phos=off;K48Ub=off>/0:0:7/3:1:5/1:1:11/0:0:9|MyD88_x6CG<><>/3:0:8/_:_:_/_:_:_/0:0:4|TLR4<><Cell_Membrane=on;Endosome_Membrane=off>/0:0:2/_:_:_/0:1:11|TLR4<><Cell_Membrane=on;Endosome_Membrane=off>/0:0:3/1:1:10/2:0:8}
766: {CYLD<Cleavage=off;Phos=off>/_:_:_/0:1:4/_:_:_|IRAK1_x4CG<><Phos1=on;Phos2=on;K63Ub=off;K63M1Ub=off;K48Ub=off>/_:_:_/_:_:_/_:_:_/_:_:_/_:_:_/0:0:3|IRAK1_x4CG<><Phos1=on;Phos2=on;K63Ub=off;K63M1Ub=off;K48Ub=off>/_:_:_/_:_:_/_:_:_/_:_:_/_:_:_/0:0:4|TRAF6_x3CG<><K63Ub=off;K63M1Ub=off;K48Ub=off><>/3:1:1/_:_:_/_:_:_/_:_:_/_:_:_/0:2:4/1:0:11/_:_:_|TRAF6_x3CG<><K63Ub=on;K63M1Ub=off;K48Ub=off><>/3:1:2/_:_:_/1:0:0/4:0:8/_:_:_/0:2:3/_:_:_/_:_:_|UbcH5c<>/3:0:8|UbcH7<>/2:0:7|HOIL1<>/0:0:8/_:_:_/0:0:6|HOIP<>/0:0:7/0:0:9/_:_:_/0:0:5/1:1:4|SHARPIN<>/1:0:8|Uev1a<>/0:0:11|Ubc13<>/0:0:10/1:2:3}
767: {CYLD<Cleavage=off;Phos=off>/_:_:_/0:1:3/_:_:_|IRAK1_x4CG<><Phos1=on;Phos2=on;K63Ub=off;K63M1Ub=off;K48Ub=off>/_:_:_/_:_:_/_:_:_/_:_:_/_:_:_/0:0:2|TRAF6_x3CG<><K63Ub=off;K63M1Ub=off;K48Ub=off><>/3:1:1/_:_:_/_:_:_/_:_:_/_:_:_/0:2:3/1:0:11/_:_:_|TRAF6_x3CG<><K63Ub=on;K63M1Ub=off;K48Ub=off><>/3:1:4/_:_:_/1:0:0/4:0:8/_:_:_/0:2:2/_:_:_/_:_:_|IRAK2_x4CG<><Phos1=on;Phos2=on;K63Ub=off;K63M1Ub=off;K48Ub=off>/_:_:_/_:_:_/_:_:_/_:_:_/_:_:_/0:0:3|UbcH5c<>/3:0:8|UbcH7<>/2:0:7|HOIL1<>/0:0:8/_:_:_/0:0:6|HOIP<>/0:0:7/0:0:9/_:_:_/0:0:5/1:1:3|SHARPIN<>/1:0:8|Uev1a<>/0:0:11|Ubc13<>/0:0:10/1:2:2}
768: {CYLD<Cleavage=off;Phos=off>/_:_:_/0:1:2/_:_:_|TRAF6_x3CG<><K63Ub=off;K63M1Ub=off;K48Ub=off><>/3:1:3/_:_:_/_:_:_/_:_:_/_:_:_/0:2:2/1:0:11/_:_:_|TRAF6_x3CG<><K63Ub=on;K63M1Ub=off;K48Ub=off><>/3:1:4/_:_:_/1:0:0/4:0:8/_:_:_/0:2:1/_:_:_/_:_:_|IRAK2_x4CG<><Phos1=on;Phos2=on;K63Ub=off;K63M1Ub=off;K48Ub=off>/_:_:_/_:_:_/_:_:_/_:_:_/_:_:_/0:0:1|IRAK2_x4CG<><Phos1=on;Phos2=on;K63Ub=off;K63M1Ub=off;K48Ub=off>/_:_:_/_:_:_/_:_:_/_:_:_/_:_:_/0:0:2|UbcH5c<>/3:0:8|UbcH7<>/2:0:7|HOIL1<>/0:0:8/_:_:_/0:0:6|HOIP<>/0:0:7/0:0:9/_:_:_/0:0:5/1:1:2|SHARPIN<>/1:0:8|Uev1a<>/0:0:11|Ubc13<>/0:0:10/1:2:1}
769: {NEMO_x6CG<K63Ub=off;K63M1Ub=off;K48Ub=off>/1:1:7/_:_:_/_:_:_/2:0:1|IKKab_x6CG<IKKa=on;IKKb=off;Phos1=off;Phos2=off>/_:_:_/_:_:_/3:0:0/_:_:_/_:_:_|TAB1<>/0:0:3|TAK1<Phos=on>/0:0:2/0:0:8/0:0:9|IRAK1_x4CG<><Phos1=on;Phos2=on;K63Ub=off;K63M1Ub=off;K48Ub=off>/_:_:_/_:_:_/_:_:_/_:_:_/_:_:_/0:0:6|IRAK1_x4CG<><Phos1=on;Phos2=on;K63Ub=off;K63M1Ub=off;K48Ub=off>/_:_:_/_:_:_/_:_:_/_:_:_/_:_:_/0:0:7|TRAF6_x3CG<><K63Ub=off;K63M1Ub=off;K48Ub=off><>/3:1:4/_:_:_/_:_:_/_:_:_/_:_:_/0:2:7/1:0:11/_:_:_|TRAF6_x3CG<><K63Ub=on;K63M1Ub=on;K48Ub=off><>/3:1:5/_:_:_/1:0:8/0:0:0/_:_:_/0:2:6/_:_:_/_:_:_|TAB3<>/1:0:3/0:1:7|MKK36<MKK3=on;MKK6=off;Phos1=off;Phos2=off>/2:0:3/_:_:_|Uev1a<>/0:0:11|Ubc13<>/0:0:10/1:2:6}
770: {NEMO_x6CG<K63Ub=off;K63M1Ub=off;K48Ub=off>/1:1:7/_:_:_/_:_:_/2:0:1|IKKab_x6CG<IKKa=off;IKKb=on;Phos1=off;Phos2=off>/_:_:_/_:_:_/3:0:0/_:_:_/_:_:_|TAB1<>/0:0:3|TAK1<Phos=on>/0:0:2/0:0:8/0:0:9|IRAK1_x4CG<><Phos1=on;Phos2=on;K63Ub=off;K63M1Ub=off;K48Ub=off>/_:_:_/_:_:_/_:_:_/_:_:_/_:_:_/0:0:6|IRAK1_x4CG<><Phos1=on;Phos2=on;K63Ub=off;K63M1Ub=off;K48Ub=off>/_:_:_/_:_:_/_:_:_/_:_:_/_:_:_/0:0:7|TRAF6_x3CG<><K63Ub=off;K63M1Ub=off;K48Ub=off><>/3:1:4/_:_:_/_:_:_/_:_:_/_:_:_/0:2:7/1:0:11/_:_:_|TRAF6_x3CG<><K63Ub=on;K63M1Ub=on;K48Ub=off><>/3:1:5/_:_:_/1:0:8/0:0:0/_:_:_/0:2:6/_:_:_/_:_:_|TAB3<>/1:0:3/0:1:7|MKK36<MKK3=on;MKK6=off;Phos1=off;Phos2=off>/2:0:3/_:_:_|Uev1a<>/0:0:11|Ubc13<>/0:0:10/1:2:6}
771: {NEMO_x6CG<K63Ub=off;K63M1Ub=off;K48Ub=off>/1:1:6/_:_:_/_:_:_/2:0:1|IKKab_x6CG<IKKa=on;IKKb=off;Phos1=off;Phos2=off>/_:_:_/_:_:_/3:0:0/_:_:_/_:_:_|TAB1<>/0:0:3|TAK1<Phos=on>/0:0:2/0:0:8/0:0:9|IRAK1_x4CG<><Phos1=on;Phos2=on;K63Ub=off;K63M1Ub=off;K48Ub=off>/_:_:_/_:_:_/_:_:_/_:_:_/_:_:_/0:0:5|TRAF6_x3CG<><K63Ub=off;K63M1Ub=off;K48Ub=off><>/3:1:4/_:_:_/_:_:_/_:_:_/_:_:_/0:2:6/1:0:11/_:_:_|TRAF6_x3CG<><K63Ub=on;K63M1Ub=on;K48Ub=off><>/3:1:7/_:_:_/1:0:8/0:0:0/_:_:_/0:2:5/_:_:_/_:_:_|IRAK2_x4CG<><Phos1=on;Phos2=on;K63Ub=off;K63M1Ub=off;K48Ub=off>/_:_:_/_:_:_/_:_:_/_:_:_/_:_:_/0:0:6|TAB3<>/1:0:3/0:1:6|MKK36<MKK3=on;MKK6=off;Phos1=off;Phos2=off>/2:0:3/_:_:_|Uev1a<>/0:0:11|Ubc13<>/0:0:10/1:2:5}
772: {NEMO_x6CG<K63Ub=off;K63M1Ub=off;K48Ub=off>/1:1:6/_:_:_/_:_:_/2:0:1|IKKab_x6CG<IKKa=off;IKKb=on;Phos1=off;Phos2=off>/_:_:_/_:_:_/3:0:0/_:_:_/_:_:_|TAB1<>/0:0:3|TAK1<Phos=on>/0:0:2/0:0:8/0:0:9|IRAK1_x4CG<><Phos1=on;Phos2=on;K63Ub=off;K63M1Ub=off;K48Ub=off>/_:_:_/_:_:_/_:_:_/_:_:_/_:_:_/0:0:5|TRAF6_x3CG<><K63Ub=off;K63M1Ub=off;K48Ub=off><>/3:1:4/_:_:_/_:_:_/_:_:_/_:_:_/0:2:6/1:0:11/_:_:_|TRAF6_x3CG<><K63Ub=on;K63M1Ub=on;K48Ub=off><>/3:1:7/_:_:_/1:0:8/0:0:0/_:_:_/0:2:5/_:_:_/_:_:_|IRAK2_x4CG<><Phos1=on;Phos2=on;K63Ub=off;K63M1Ub=off;K48Ub=off>/_:_:_/_:_:_/_:_:_/_:_:_/_:_:_/0:0:6|TAB3<>/1:0:3/0:1:6|MKK36<MKK3=on;MKK6=off;Phos1=off;Phos2=off>/2:0:3/_:_:_|Uev1a<>/0:0:11|Ubc13<>/0:0:10/1:2:5}
773: {NEMO_x6CG<K63Ub=off;K63M1Ub=off;K48Ub=off>/1:1:5/_:_:_/_:_:_/2:0:1|IKKab_x6CG<IKKa=on;IKKb=off;Phos1=off;Phos2=off>/_:_:_/_:_:_/3:0:0/_:_:_/_:_:_|TAB1<>/0:0:3|TAK1<Phos=on>/0:0:2/0:0:8/0:0:9|TRAF6_x3CG<><K63Ub=off;K63M1Ub=off;K48Ub=off><>/3:1:6/_:_:_/_:_:_/_:_:_/_:_:_/0:2:5/1:0:11/_:_:_|TRAF6_x3CG<><K63Ub=on;K63M1Ub=on;K48Ub=off><>/3:1:7/_:_:_/1:0:8/0:0:0/_:_:_/0:2:4/_:_:_/_:_:_|IRAK2_x4CG<><Phos1=on;Phos2=on;K63Ub=off;K63M1Ub=off;K48Ub=off>/_:_:_/_:_:_/_:_:_/_:_:_/_:_:_/0:0:4|IRAK2_x4CG<><Phos1=on;Phos2=on;K63Ub=off;K63M1Ub=off;K48Ub=off>/_:_:_/_:_:_/_:_:_/_:_:_/_:_:_/0:0:5|TAB3<>/1:0:3/0:1:5|MKK36<MKK3=on;MKK6=off;Phos1=off;Phos2=off>/2:0:3/_:_:_|Uev1a<>/0:0:11|Ubc13<>/0:0:10/1:2:4}
774: {NEMO_x6CG<K63Ub=off;K63M1Ub=off;K48Ub=off>/1:1:5/_:_:_/_:_:_/2:0:1|IKKab_x6CG<IKKa=off;IKKb=on;Phos1=off;Phos2=off>/_:_:_/_:_:_/3:0:0/_:_:_/_:_:_|TAB1<>/0:0:3|TAK1<Phos=on>/0:0:2/0:0:8/0:0:9|TRAF6_x3CG<><K63Ub=off;K63M1Ub=off;K48Ub=off><>/3:1:6/_:_:_/_:_:_/_:_:_/_:_:_/0:2:5/1:0:11/_:_:_|TRAF6_x3CG<><K63Ub=on;K63M1Ub=on;K48Ub=off><>/3:1:7/_:_:_/1:0:8/0:0:0/_:_:_/0:2:4/_:_:_/_:_:_|IRAK2_x4CG<><Phos1=on;Phos2=on;K63Ub=off;K63M1Ub=off;K48Ub=off>/_:_:_/_:_:_/_:_:_/_:_:_/_:_:_/0:0:4|IRAK2_x4CG<><Phos1=on;Phos2=on;K63Ub=off;K63M1Ub=off;K48Ub=off>/_:_:_/_:_:_/_:_:_/_:_:_/_:_:_/0:0:5|TAB3<>/1:0:3/0:1:5|MKK36<MKK3=on;MKK6=off;Phos1=off;Phos2=off>/2:0:3/_:_:_|Uev1a<>/0:0:11|Ubc13<>/0:0:10/1:2:4}
775: {NEMO_x6CG<K63Ub=off;K63M1Ub=off;K48Ub=off>/1:1:8/_:_:_/_:_:_/2:0:1|IKKab_x6CG<IKKa=on;IKKb=off;Phos1=off;Phos2=off>/_:_:_/_:_:_/3:0:0/_:_:_/_:_:_|TAB1<>/0:0:4|TAB2<>/1:0:4/0:1:8|TAK1<Phos=on>/0:0:2/0:0:3/0:0:9|IRAK1_x4CG<><Phos1=on;Phos2=on;K63Ub=off;K63M1Ub=off;K48Ub=off>/_:_:_/_:_:_/_:_:_/_:_:_/_:_:_/0:0:7|IRAK1_x4CG<><Phos1=on;Phos2=on;K63Ub=off;K63M1Ub=off;K48Ub=off>/_:_:_/_:_:_/_:_:_/_:_:_/_:_:_/0:0:8|TRAF6_x3CG<><K63Ub=off;K63M1Ub=off;K48Ub=off><>/3:1:5/_:_:_/_:_:_/_:_:_/_:_:_/0:2:8/1:0:11/_:_:_|TRAF6_x3CG<><K63Ub=on;K63M1Ub=on;K48Ub=off><>/3:1:6/_:_:_/1:0:3/0:0:0/_:_:_/0:2:7/_:_:_/_:_:_|MKK36<MKK3=on;MKK6=off;Phos1=off;Phos2=off>/2:0:4/_:_:_|Uev1a<>/0:0:11|Ubc13<>/0:0:10/1:2:7}
776: {NEMO_x6CG<K63Ub=off;K63M1Ub=off;K48Ub=off>/1:1:8/_:_:_/_:_:_/2:0:1|IKKab_x6CG<IKKa=off;IKKb=on;Phos1=off;Phos2=off>/_:_:_/_:_:_/3:0:0/_:_:_/_:_:_|TAB1<>/0:0:4|TAB2<>/1:0:4/0:1:8|TAK1<Phos=on>/0:0:2/0:0:3/0:0:9|IRAK1_x4CG<><Phos1=on;Phos2=on;K63Ub=off;K63M1Ub=off;K48Ub=off>/_:_:_/_:_:_/_:_:_/_:_:_/_:_:_/0:0:7|IRAK1_x4CG<><Phos1=on;Phos2=on;K63Ub=off;K63M1Ub=off;K48Ub=off>/_:_:_/_:_:_/_:_:_/_:_:_/_:_:_/0:0:8|TRAF6_x3CG<><K63Ub=off;K63M1Ub=off;K48Ub=off><>/3:1:5/_:_:_/_:_:_/_:_:_/_:_:_/0:2:8/1:0:11/_:_:_|TRAF6_x3CG<><K63Ub=on;K63M1Ub=on;K48Ub=off><>/3:1:6/_:_:_/1:0:3/0:0:0/_:_:_/0:2:7/_:_:_/_:_:_|MKK36<MKK3=on;MKK6=off;Phos1=off;Phos2=off>/2:0:4/_:_:_|Uev1a<>/0:0:11|Ubc13<>/0:0:10/1:2:7}
777: {NEMO_x6CG<K63Ub=off;K63M1Ub=off;K48Ub=off>/1:1:7/_:_:_/_:_:_/2:0:1|IKKab_x6CG<IKKa=on;IKKb=off;Phos1=off;Phos2=off>/_:_:_/_:_:_/3:0:0/_:_:_/_:_:_|TAB1<>/0:0:4|TAB2<>/1:0:4/0:1:7|TAK1<Phos=on>/0:0:2/0:0:3/0:0:9|IRAK1_x4CG<><Phos1=on;Phos2=on;K63Ub=off;K63M1Ub=off;K48Ub=off>/_:_:_/_:_:_/_:_:_/_:_:_/_:_:_/0:0:6|TRAF6_x3CG<><K63Ub=off;K63M1Ub=off;K48Ub=off><>/3:1:5/_:_:_/_:_:_/_:_:_/_:_:_/0:2:7/1:0:11/_:_:_|TRAF6_x3CG<><K63Ub=on;K63M1Ub=on;K48Ub=off><>/3:1:8/_:_:_/1:0:3/0:0:0/_:_:_/0:2:6/_:_:_/_:_:_|IRAK2_x4CG<><Phos1=on;Phos2=on;K63Ub=off;K63M1Ub=off;K48Ub=off>/_:_:_/_:_:_/_:_:_/_:_:_/_:_:_/0:0:7|MKK36<MKK3=on;MKK6=off;Phos1=off;Phos2=off>/2:0:4/_:_:_|Uev1a<>/0:0:11|Ubc13<>/0:0:10/1:2:6}
778: {NEMO_x6CG<K63Ub=off;K63M1Ub=off;K48Ub=off>/1:1:7/_:_:_/_:_:_/2:0:1|IKKab_x6CG<IKKa=off;IKKb=on;Phos1=off;Phos2=off>/_:_:_/_:_:_/3:0:0/_:_:_/_:_:_|TAB1<>/0:0:4|TAB2<>/1:0:4/0:1:7|TAK1<Phos=on>/0:0:2/0:0:3/0:0:9|IRAK1_x4CG<><Phos1=on;Phos2=on;K63Ub=off;K63M1Ub=off;K48Ub=off>/_:_:_/_:_:_/_:_:_/_:_:_/_:_:_/0:0:6|TRAF6_x3CG<><K63Ub=off;K63M1Ub=off;K48Ub=off><>/3:1:5/_:_:_/_:_:_/_:_:_/_:_:_/0:2:7/1:0:11/_:_:_|TRAF6_x3CG<><K63Ub=on;K63M1Ub=on;K48Ub=off><>/3:1:8/_:_:_/1:0:3/0:0:0/_:_:_/0:2:6/_:_:_/_:_:_|IRAK2_x4CG<><Phos1=on;Phos2=on;K63Ub=off;K63M1Ub=off;K48Ub=off>/_:_:_/_:_:_/_:_:_/_:_:_/_:_:_/0:0:7|MKK36<MKK3=on;MKK6=off;Phos1=off;Phos2=off>/2:0:4/_:_:_|Uev1a<>/0:0:11|Ubc13<>/0:0:10/1:2:6}
779: {NEMO_x6CG<K63Ub=off;K63M1Ub=off;K48Ub=off>/1:1:6/_:_:_/_:_:_/2:0:1|IKKab_x6CG<IKKa=on;IKKb=off;Phos1=off;Phos2=off>/_:_:_/_:_:_/3:0:0/_:_:_/_:_:_|TAB1<>/0:0:4|TAB2<>/1:0:4/0:1:6|TAK1<Phos=on>/0:0:2/0:0:3/0:0:9|TRAF6_x3CG<><K63Ub=off;K63M1Ub=off;K48Ub=off><>/3:1:7/_:_:_/_:_:_/_:_:_/_:_:_/0:2:6/1:0:11/_:_:_|TRAF6_x3CG<><K63Ub=on;K63M1Ub=on;K48Ub=off><>/3:1:8/_:_:_/1:0:3/0:0:0/_:_:_/0:2:5/_:_:_/_:_:_|IRAK2_x4CG<><Phos1=on;Phos2=on;K63Ub=off;K63M1Ub=off;K48Ub=off>/_:_:_/_:_:_/_:_:_/_:_:_/_:_:_/0:0:5|IRAK2_x4CG<><Phos1=on;Phos2=on;K63Ub=off;K63M1Ub=off;K48Ub=off>/_:_:_/_:_:_/_:_:_/_:_:_/_:_:_/0:0:6|MKK36<MKK3=on;MKK6=off;Phos1=off;Phos2=off>/2:0:4/_:_:_|Uev1a<>/0:0:11|Ubc13<>/0:0:10/1:2:5}
780: {NEMO_x6CG<K63Ub=off;K63M1Ub=off;K48Ub=off>/1:1:6/_:_:_/_:_:_/2:0:1|IKKab_x6CG<IKKa=off;IKKb=on;Phos1=off;Phos2=off>/_:_:_/_:_:_/3:0:0/_:_:_/_:_:_|TAB1<>/0:0:4|TAB2<>/1:0:4/0:1:6|TAK1<Phos=on>/0:0:2/0:0:3/0:0:9|TRAF6_x3CG<><K63Ub=off;K63M1Ub=off;K48Ub=off><>/3:1:7/_:_:_/_:_:_/_:_:_/_:_:_/0:2:6/1:0:11/_:_:_|TRAF6_x3CG<><K63Ub=on;K63M1Ub=on;K48Ub=off><>/3:1:8/_:_:_/1:0:3/0:0:0/_:_:_/0:2:5/_:_:_/_:_:_|IRAK2_x4CG<><Phos1=on;Phos2=on;K63Ub=off;K63M1Ub=off;K48Ub=off>/_:_:_/_:_:_/_:_:_/_:_:_/_:_:_/0:0:5|IRAK2_x4CG<><Phos1=on;Phos2=on;K63Ub=off;K63M1Ub=off;K48Ub=off>/_:_:_/_:_:_/_:_:_/_:_:_/_:_:_/0:0:6|MKK36<MKK3=on;MKK6=off;Phos1=off;Phos2=off>/2:0:4/_:_:_|Uev1a<>/0:0:11|Ubc13<>/0:0:10/1:2:5}
781: {NEMO_x6CG<K63Ub=off;K63M1Ub=off;K48Ub=off>/1:1:7/_:_:_/_:_:_/2:0:1|IKKab_x6CG<IKKa=on;IKKb=off;Phos1=off;Phos2=off>/_:_:_/_:_:_/3:0:0/_:_:_/_:_:_|TAB1<>/0:0:3|TAK1<Phos=on>/0:0:2/0:0:9/0:0:8|IRAK1_x4CG<><Phos1=on;Phos2=on;K63Ub=off;K63M1Ub=off;K48Ub=off>/_:_:_/_:_:_/_:_:_/_:_:_/_:_:_/0:0:6|IRAK1_x4CG<><Phos1=on;Phos2=on;K63Ub=off;K63M1Ub=off;K48Ub=off>/_:_:_/_:_:_/_:_:_/_:_:_/_:_:_/0:0:7|TRAF6_x3CG<><K63Ub=off;K63M1Ub=off;K48Ub=off><>/3:1:4/_:_:_/_:_:_/_:_:_/_:_:_/0:2:7/1:0:11/_:_:_|TRAF6_x3CG<><K63Ub=on;K63M1Ub=on;K48Ub=off><>/3:1:5/_:_:_/1:0:9/0:0:0/_:_:_/0:2:6/_:_:_/_:_:_|MKK4<Phos1=off;Phos2=off>/2:0:3/_:_:_|TAB3<>/1:0:3/0:1:7|Uev1a<>/0:0:11|Ubc13<>/0:0:10/1:2:6}
782: {NEMO_x6CG<K63Ub=off;K63M1Ub=off;K48Ub=off>/1:1:7/_:_:_/_:_:_/2:0:1|IKKab_x6CG<IKKa=off;IKKb=on;Phos1=off;Phos2=off>/_:_:_/_:_:_/3:0:0/_:_:_/_:_:_|TAB1<>/0:0:3|TAK1<Phos=on>/0:0:2/0:0:9/0:0:8|IRAK1_x4CG<><Phos1=on;Phos2=on;K63Ub=off;K63M1Ub=off;K48Ub=off>/_:_:_/_:_:_/_:_:_/_:_:_/_:_:_/0:0:6|IRAK1_x4CG<><Phos1=on;Phos2=on;K63Ub=off;K63M1Ub=off;K48Ub=off>/_:_:_/_:_:_/_:_:_/_:_:_/_:_:_/0:0:7|TRAF6_x3CG<><K63Ub=off;K63M1Ub=off;K48Ub=off><>/3:1:4/_:_:_/_:_:_/_:_:_/_:_:_/0:2:7/1:0:11/_:_:_|TRAF6_x3CG<><K63Ub=on;K63M1Ub=on;K48Ub=off><>/3:1:5/_:_:_/1:0:9/0:0:0/_:_:_/0:2:6/_:_:_/_:_:_|MKK4<Phos1=off;Phos2=off>/2:0:3/_:_:_|TAB3<>/1:0:3/0:1:7|Uev1a<>/0:0:11|Ubc13<>/0:0:10/1:2:6}
783: {NEMO_x6CG<K63Ub=off;K63M1Ub=off;K48Ub=off>/1:1:6/_:_:_/_:_:_/2:0:1|IKKab_x6CG<IKKa=on;IKKb=off;Phos1=off;Phos2=off>/_:_:_/_:_:_/3:0:0/_:_:_/_:_:_|TAB1<>/0:0:3|TAK1<Phos=on>/0:0:2/0:0:9/0:0:7|IRAK1_x4CG<><Phos1=on;Phos2=on;K63Ub=off;K63M1Ub=off;K48Ub=off>/_:_:_/_:_:_/_:_:_/_:_:_/_:_:_/0:0:5|TRAF6_x3CG<><K63Ub=off;K63M1Ub=off;K48Ub=off><>/3:1:4/_:_:_/_:_:_/_:_:_/_:_:_/0:2:6/1:0:11/_:_:_|TRAF6_x3CG<><K63Ub=on;K63M1Ub=on;K48Ub=off><>/3:1:8/_:_:_/1:0:9/0:0:0/_:_:_/0:2:5/_:_:_/_:_:_|MKK4<Phos1=off;Phos2=off>/2:0:3/_:_:_|IRAK2_x4CG<><Phos1=on;Phos2=on;K63Ub=off;K63M1Ub=off;K48Ub=off>/_:_:_/_:_:_/_:_:_/_:_:_/_:_:_/0:0:6|TAB3<>/1:0:3/0:1:6|Uev1a<>/0:0:11|Ubc13<>/0:0:10/1:2:5}
784: {NEMO_x6CG<K63Ub=off;K63M1Ub=off;K48Ub=off>/1:1:6/_:_:_/_:_:_/2:0:1|IKKab_x6CG<IKKa=off;IKKb=on;Phos1=off;Phos2=off>/_:_:_/_:_:_/3:0:0/_:_:_/_:_:_|TAB1<>/0:0:3|TAK1<Phos=on>/0:0:2/0:0:9/0:0:7|IRAK1_x4CG<><Phos1=on;Phos2=on;K63Ub=off;K63M1Ub=off;K48Ub=off>/_:_:_/_:_:_/_:_:_/_:_:_/_:_:_/0:0:5|TRAF6_x3CG<><K63Ub=off;K63M1Ub=off;K48Ub=off><>/3:1:4/_:_:_/_:_:_/_:_:_/_:_:_/0:2:6/1:0:11/_:_:_|TRAF6_x3CG<><K63Ub=on;K63M1Ub=on;K48Ub=off><>/3:1:8/_:_:_/1:0:9/0:0:0/_:_:_/0:2:5/_:_:_/_:_:_|MKK4<Phos1=off;Phos2=off>/2:0:3/_:_:_|IRAK2_x4CG<><Phos1=on;Phos2=on;K63Ub=off;K63M1Ub=off;K48Ub=off>/_:_:_/_:_:_/_:_:_/_:_:_/_:_:_/0:0:6|TAB3<>/1:0:3/0:1:6|Uev1a<>/0:0:11|Ubc13<>/0:0:10/1:2:5}
785: {NEMO_x6CG<K63Ub=off;K63M1Ub=off;K48Ub=off>/1:1:5/_:_:_/_:_:_/2:0:1|IKKab_x6CG<IKKa=on;IKKb=off;Phos1=off;Phos2=off>/_:_:_/_:_:_/3:0:0/_:_:_/_:_:_|TAB1<>/0:0:3|TAK1<Phos=on>/0:0:2/0:0:9/0:0:6|TRAF6_x3CG<><K63Ub=off;K63M1Ub=off;K48Ub=off><>/3:1:7/_:_:_/_:_:_/_:_:_/_:_:_/0:2:5/1:0:11/_:_:_|TRAF6_x3CG<><K63Ub=on;K63M1Ub=on;K48Ub=off><>/3:1:8/_:_:_/1:0:9/0:0:0/_:_:_/0:2:4/_:_:_/_:_:_|MKK4<Phos1=off;Phos2=off>/2:0:3/_:_:_|IRAK2_x4CG<><Phos1=on;Phos2=on;K63Ub=off;K63M1Ub=off;K48Ub=off>/_:_:_/_:_:_/_:_:_/_:_:_/_:_:_/0:0:4|IRAK2_x4CG<><Phos1=on;Phos2=on;K63Ub=off;K63M1Ub=off;K48Ub=off>/_:_:_/_:_:_/_:_:_/_:_:_/_:_:_/0:0:5|TAB3<>/1:0:3/0:1:5|Uev1a<>/0:0:11|Ubc13<>/0:0:10/1:2:4}
786: {NEMO_x6CG<K63Ub=off;K63M1Ub=off;K48Ub=off>/1:1:5/_:_:_/_:_:_/2:0:1|IKKab_x6CG<IKKa=off;IKKb=on;Phos1=off;Phos2=off>/_:_:_/_:_:_/3:0:0/_:_:_/_:_:_|TAB1<>/0:0:3|TAK1<Phos=on>/0:0:2/0:0:9/0:0:6|TRAF6_x3CG<><K63Ub=off;K63M1Ub=off;K48Ub=off><>/3:1:7/_:_:_/_:_:_/_:_:_/_:_:_/0:2:5/1:0:11/_:_:_|TRAF6_x3CG<><K63Ub=on;K63M1Ub=on;K48Ub=off><>/3:1:8/_:_:_/1:0:9/0:0:0/_:_:_/0:2:4/_:_:_/_:_:_|MKK4<Phos1=off;Phos2=off>/2:0:3/_:_:_|IRAK2_x4CG<><Phos1=on;Phos2=on;K63Ub=off;K63M1Ub=off;K48Ub=off>/_:_:_/_:_:_/_:_:_/_:_:_/_:_:_/0:0:4|IRAK2_x4CG<><Phos1=on;Phos2=on;K63Ub=off;K63M1Ub=off;K48Ub=off>/_:_:_/_:_:_/_:_:_/_:_:_/_:_:_/0:0:5|TAB3<>/1:0:3/0:1:5|Uev1a<>/0:0:11|Ubc13<>/0:0:10/1:2:4}
787: {NEMO_x6CG<K63Ub=off;K63M1Ub=off;K48Ub=off>/1:1:8/_:_:_/_:_:_/2:0:1|IKKab_x6CG<IKKa=on;IKKb=off;Phos1=off;Phos2=off>/_:_:_/_:_:_/3:0:0/_:_:_/_:_:_|TAB1<>/0:0:4|TAB2<>/1:0:4/0:1:8|TAK1<Phos=on>/0:0:2/0:0:3/0:0:9|IRAK1_x4CG<><Phos1=on;Phos2=on;K63Ub=off;K63M1Ub=off;K48Ub=off>/_:_:_/_:_:_/_:_:_/_:_:_/_:_:_/0:0:7|IRAK1_x4CG<><Phos1=on;Phos2=on;K63Ub=off;K63M1Ub=off;K48Ub=off>/_:_:_/_:_:_/_:_:_/_:_:_/_:_:_/0:0:8|TRAF6_x3CG<><K63Ub=off;K63M1Ub=off;K48Ub=off><>/3:1:5/_:_:_/_:_:_/_:_:_/_:_:_/0:2:8/1:0:11/_:_:_|TRAF6_x3CG<><K63Ub=on;K63M1Ub=on;K48Ub=off><>/3:1:6/_:_:_/1:0:3/0:0:0/_:_:_/0:2:7/_:_:_/_:_:_|MKK4<Phos1=off;Phos2=off>/2:0:4/_:_:_|Uev1a<>/0:0:11|Ubc13<>/0:0:10/1:2:7}
788: {NEMO_x6CG<K63Ub=off;K63M1Ub=off;K48Ub=off>/1:1:8/_:_:_/_:_:_/2:0:1|IKKab_x6CG<IKKa=off;IKKb=on;Phos1=off;Phos2=off>/_:_:_/_:_:_/3:0:0/_:_:_/_:_:_|TAB1<>/0:0:4|TAB2<>/1:0:4/0:1:8|TAK1<Phos=on>/0:0:2/0:0:3/0:0:9|IRAK1_x4CG<><Phos1=on;Phos2=on;K63Ub=off;K63M1Ub=off;K48Ub=off>/_:_:_/_:_:_/_:_:_/_:_:_/_:_:_/0:0:7|IRAK1_x4CG<><Phos1=on;Phos2=on;K63Ub=off;K63M1Ub=off;K48Ub=off>/_:_:_/_:_:_/_:_:_/_:_:_/_:_:_/0:0:8|TRAF6_x3CG<><K63Ub=off;K63M1Ub=off;K48Ub=off><>/3:1:5/_:_:_/_:_:_/_:_:_/_:_:_/0:2:8/1:0:11/_:_:_|TRAF6_x3CG<><K63Ub=on;K63M1Ub=on;K48Ub=off><>/3:1:6/_:_:_/1:0:3/0:0:0/_:_:_/0:2:7/_:_:_/_:_:_|MKK4<Phos1=off;Phos2=off>/2:0:4/_:_:_|Uev1a<>/0:0:11|Ubc13<>/0:0:10/1:2:7}
789: {NEMO_x6CG<K63Ub=off;K63M1Ub=off;K48Ub=off>/1:1:7/_:_:_/_:_:_/2:0:1|IKKab_x6CG<IKKa=on;IKKb=off;Phos1=off;Phos2=off>/_:_:_/_:_:_/3:0:0/_:_:_/_:_:_|TAB1<>/0:0:4|TAB2<>/1:0:4/0:1:7|TAK1<Phos=on>/0:0:2/0:0:3/0:0:8|IRAK1_x4CG<><Phos1=on;Phos2=on;K63Ub=off;K63M1Ub=off;K48Ub=off>/_:_:_/_:_:_/_:_:_/_:_:_/_:_:_/0:0:6|TRAF6_x3CG<><K63Ub=off;K63M1Ub=off;K48Ub=off><>/3:1:5/_:_:_/_:_:_/_:_:_/_:_:_/0:2:7/1:0:11/_:_:_|TRAF6_x3CG<><K63Ub=on;K63M1Ub=on;K48Ub=off><>/3:1:9/_:_:_/1:0:3/0:0:0/_:_:_/0:2:6/_:_:_/_:_:_|MKK4<Phos1=off;Phos2=off>/2:0:4/_:_:_|IRAK2_x4CG<><Phos1=on;Phos2=on;K63Ub=off;K63M1Ub=off;K48Ub=off>/_:_:_/_:_:_/_:_:_/_:_:_/_:_:_/0:0:7|Uev1a<>/0:0:11|Ubc13<>/0:0:10/1:2:6}
790: {NEMO_x6CG<K63Ub=off;K63M1Ub=off;K48Ub=off>/1:1:7/_:_:_/_:_:_/2:0:1|IKKab_x6CG<IKKa=off;IKKb=on;Phos1=off;Phos2=off>/_:_:_/_:_:_/3:0:0/_:_:_/_:_:_|TAB1<>/0:0:4|TAB2<>/1:0:4/0:1:7|TAK1<Phos=on>/0:0:2/0:0:3/0:0:8|IRAK1_x4CG<><Phos1=on;Phos2=on;K63Ub=off;K63M1Ub=off;K48Ub=off>/_:_:_/_:_:_/_:_:_/_:_:_/_:_:_/0:0:6|TRAF6_x3CG<><K63Ub=off;K63M1Ub=off;K48Ub=off><>/3:1:5/_:_:_/_:_:_/_:_:_/_:_:_/0:2:7/1:0:11/_:_:_|TRAF6_x3CG<><K63Ub=on;K63M1Ub=on;K48Ub=off><>/3:1:9/_:_:_/1:0:3/0:0:0/_:_:_/0:2:6/_:_:_/_:_:_|MKK4<Phos1=off;Phos2=off>/2:0:4/_:_:_|IRAK2_x4CG<><Phos1=on;Phos2=on;K63Ub=off;K63M1Ub=off;K48Ub=off>/_:_:_/_:_:_/_:_:_/_:_:_/_:_:_/0:0:7|Uev1a<>/0:0:11|Ubc13<>/0:0:10/1:2:6}
791: {NEMO_x6CG<K63Ub=off;K63M1Ub=off;K48Ub=off>/1:1:6/_:_:_/_:_:_/2:0:1|IKKab_x6CG<IKKa=on;IKKb=off;Phos1=off;Phos2=off>/_:_:_/_:_:_/3:0:0/_:_:_/_:_:_|TAB1<>/0:0:4|TAB2<>/1:0:4/0:1:6|TAK1<Phos=on>/0:0:2/0:0:3/0:0:7|TRAF6_x3CG<><K63Ub=off;K63M1Ub=off;K48Ub=off><>/3:1:8/_:_:_/_:_:_/_:_:_/_:_:_/0:2:6/1:0:11/_:_:_|TRAF6_x3CG<><K63Ub=on;K63M1Ub=on;K48Ub=off><>/3:1:9/_:_:_/1:0:3/0:0:0/_:_:_/0:2:5/_:_:_/_:_:_|MKK4<Phos1=off;Phos2=off>/2:0:4/_:_:_|IRAK2_x4CG<><Phos1=on;Phos2=on;K63Ub=off;K63M1Ub=off;K48Ub=off>/_:_:_/_:_:_/_:_:_/_:_:_/_:_:_/0:0:5|IRAK2_x4CG<><Phos1=on;Phos2=on;K63Ub=off;K63M1Ub=off;K48Ub=off>/_:_:_/_:_:_/_:_:_/_:_:_/_:_:_/0:0:6|Uev1a<>/0:0:11|Ubc13<>/0:0:10/1:2:5}
792: {NEMO_x6CG<K63Ub=off;K63M1Ub=off;K48Ub=off>/1:1:6/_:_:_/_:_:_/2:0:1|IKKab_x6CG<IKKa=off;IKKb=on;Phos1=off;Phos2=off>/_:_:_/_:_:_/3:0:0/_:_:_/_:_:_|TAB1<>/0:0:4|TAB2<>/1:0:4/0:1:6|TAK1<Phos=on>/0:0:2/0:0:3/0:0:7|TRAF6_x3CG<><K63Ub=off;K63M1Ub=off;K48Ub=off><>/3:1:8/_:_:_/_:_:_/_:_:_/_:_:_/0:2:6/1:0:11/_:_:_|TRAF6_x3CG<><K63Ub=on;K63M1Ub=on;K48Ub=off><>/3:1:9/_:_:_/1:0:3/0:0:0/_:_:_/0:2:5/_:_:_/_:_:_|MKK4<Phos1=off;Phos2=off>/2:0:4/_:_:_|IRAK2_x4CG<><Phos1=on;Phos2=on;K63Ub=off;K63M1Ub=off;K48Ub=off>/_:_:_/_:_:_/_:_:_/_:_:_/_:_:_/0:0:5|IRAK2_x4CG<><Phos1=on;Phos2=on;K63Ub=off;K63M1Ub=off;K48Ub=off>/_:_:_/_:_:_/_:_:_/_:_:_/_:_:_/0:0:6|Uev1a<>/0:0:11|Ubc13<>/0:0:10/1:2:5}
793: {NEMO_x6CG<K63Ub=off;K63M1Ub=off;K48Ub=off>/1:1:7/_:_:_/_:_:_/2:0:1|IKKab_x6CG<IKKa=on;IKKb=off;Phos1=off;Phos2=off>/_:_:_/_:_:_/3:0:0/_:_:_/_:_:_|TAB1<>/0:0:3|TAK1<Phos=on>/0:0:2/0:0:8/0:0:9|IRAK1_x4CG<><Phos1=on;Phos2=on;K63Ub=off;K63M1Ub=off;K48Ub=off>/_:_:_/_:_:_/_:_:_/_:_:_/_:_:_/0:0:6|IRAK1_x4CG<><Phos1=on;Phos2=on;K63Ub=off;K63M1Ub=off;K48Ub=off>/_:_:_/_:_:_/_:_:_/_:_:_/_:_:_/0:0:7|TRAF6_x3CG<><K63Ub=off;K63M1Ub=off;K48Ub=off><>/3:1:4/_:_:_/_:_:_/_:_:_/_:_:_/0:2:7/1:0:11/_:_:_|TRAF6_x3CG<><K63Ub=on;K63M1Ub=on;K48Ub=off><>/3:1:5/_:_:_/1:0:8/0:0:0/_:_:_/0:2:6/_:_:_/_:_:_|TAB3<>/1:0:3/0:1:7|MKK7<Phos1=off;Phos2=off>/2:0:3/_:_:_|Uev1a<>/0:0:11|Ubc13<>/0:0:10/1:2:6}
794: {NEMO_x6CG<K63Ub=off;K63M1Ub=off;K48Ub=off>/1:1:7/_:_:_/_:_:_/2:0:1|IKKab_x6CG<IKKa=off;IKKb=on;Phos1=off;Phos2=off>/_:_:_/_:_:_/3:0:0/_:_:_/_:_:_|TAB1<>/0:0:3|TAK1<Phos=on>/0:0:2/0:0:8/0:0:9|IRAK1_x4CG<><Phos1=on;Phos2=on;K63Ub=off;K63M1Ub=off;K48Ub=off>/_:_:_/_:_:_/_:_:_/_:_:_/_:_:_/0:0:6|IRAK1_x4CG<><Phos1=on;Phos2=on;K63Ub=off;K63M1Ub=off;K48Ub=off>/_:_:_/_:_:_/_:_:_/_:_:_/_:_:_/0:0:7|TRAF6_x3CG<><K63Ub=off;K63M1Ub=off;K48Ub=off><>/3:1:4/_:_:_/_:_:_/_:_:_/_:_:_/0:2:7/1:0:11/_:_:_|TRAF6_x3CG<><K63Ub=on;K63M1Ub=on;K48Ub=off><>/3:1:5/_:_:_/1:0:8/0:0:0/_:_:_/0:2:6/_:_:_/_:_:_|TAB3<>/1:0:3/0:1:7|MKK7<Phos1=off;Phos2=off>/2:0:3/_:_:_|Uev1a<>/0:0:11|Ubc13<>/0:0:10/1:2:6}
795: {NEMO_x6CG<K63Ub=off;K63M1Ub=off;K48Ub=off>/1:1:6/_:_:_/_:_:_/2:0:1|IKKab_x6CG<IKKa=on;IKKb=off;Phos1=off;Phos2=off>/_:_:_/_:_:_/3:0:0/_:_:_/_:_:_|TAB1<>/0:0:3|TAK1<Phos=on>/0:0:2/0:0:8/0:0:9|IRAK1_x4CG<><Phos1=on;Phos2=on;K63Ub=off;K63M1Ub=off;K48Ub=off>/_:_:_/_:_:_/_:_:_/_:_:_/_:_:_/0:0:5|TRAF6_x3CG<><K63Ub=off;K63M1Ub=off;K48Ub=off><>/3:1:4/_:_:_/_:_:_/_:_:_/_:_:_/0:2:6/1:0:11/_:_:_|TRAF6_x3CG<><K63Ub=on;K63M1Ub=on;K48Ub=off><>/3:1:7/_:_:_/1:0:8/0:0:0/_:_:_/0:2:5/_:_:_/_:_:_|IRAK2_x4CG<><Phos1=on;Phos2=on;K63Ub=off;K63M1Ub=off;K48Ub=off>/_:_:_/_:_:_/_:_:_/_:_:_/_:_:_/0:0:6|TAB3<>/1:0:3/0:1:6|MKK7<Phos1=off;Phos2=off>/2:0:3/_:_:_|Uev1a<>/0:0:11|Ubc13<>/0:0:10/1:2:5}
796: {NEMO_x6CG<K63Ub=off;K63M1Ub=off;K48Ub=off>/1:1:6/_:_:_/_:_:_/2:0:1|IKKab_x6CG<IKKa=off;IKKb=on;Phos1=off;Phos2=off>/_:_:_/_:_:_/3:0:0/_:_:_/_:_:_|TAB1<>/0:0:3|TAK1<Phos=on>/0:0:2/0:0:8/0:0:9|IRAK1_x4CG<><Phos1=on;Phos2=on;K63Ub=off;K63M1Ub=off;K48Ub=off>/_:_:_/_:_:_/_:_:_/_:_:_/_:_:_/0:0:5|TRAF6_x3CG<><K63Ub=off;K63M1Ub=off;K48Ub=off><>/3:1:4/_:_:_/_:_:_/_:_:_/_:_:_/0:2:6/1:0:11/_:_:_|TRAF6_x3CG<><K63Ub=on;K63M1Ub=on;K48Ub=off><>/3:1:7/_:_:_/1:0:8/0:0:0/_:_:_/0:2:5/_:_:_/_:_:_|IRAK2_x4CG<><Phos1=on;Phos2=on;K63Ub=off;K63M1Ub=off;K48Ub=off>/_:_:_/_:_:_/_:_:_/_:_:_/_:_:_/0:0:6|TAB3<>/1:0:3/0:1:6|MKK7<Phos1=off;Phos2=off>/2:0:3/_:_:_|Uev1a<>/0:0:11|Ubc13<>/0:0:10/1:2:5}
797: {NEMO_x6CG<K63Ub=off;K63M1Ub=off;K48Ub=off>/1:1:5/_:_:_/_:_:_/2:0:1|IKKab_x6CG<IKKa=on;IKKb=off;Phos1=off;Phos2=off>/_:_:_/_:_:_/3:0:0/_:_:_/_:_:_|TAB1<>/0:0:3|TAK1<Phos=on>/0:0:2/0:0:8/0:0:9|TRAF6_x3CG<><K63Ub=off;K63M1Ub=off;K48Ub=off><>/3:1:6/_:_:_/_:_:_/_:_:_/_:_:_/0:2:5/1:0:11/_:_:_|TRAF6_x3CG<><K63Ub=on;K63M1Ub=on;K48Ub=off><>/3:1:7/_:_:_/1:0:8/0:0:0/_:_:_/0:2:4/_:_:_/_:_:_|IRAK2_x4CG<><Phos1=on;Phos2=on;K63Ub=off;K63M1Ub=off;K48Ub=off>/_:_:_/_:_:_/_:_:_/_:_:_/_:_:_/0:0:4|IRAK2_x4CG<><Phos1=on;Phos2=on;K63Ub=off;K63M1Ub=off;K48Ub=off>/_:_:_/_:_:_/_:_:_/_:_:_/_:_:_/0:0:5|TAB3<>/1:0:3/0:1:5|MKK7<Phos1=off;Phos2=off>/2:0:3/_:_:_|Uev1a<>/0:0:11|Ubc13<>/0:0:10/1:2:4}
798: {NEMO_x6CG<K63Ub=off;K63M1Ub=off;K48Ub=off>/1:1:5/_:_:_/_:_:_/2:0:1|IKKab_x6CG<IKKa=off;IKKb=on;Phos1=off;Phos2=off>/_:_:_/_:_:_/3:0:0/_:_:_/_:_:_|TAB1<>/0:0:3|TAK1<Phos=on>/0:0:2/0:0:8/0:0:9|TRAF6_x3CG<><K63Ub=off;K63M1Ub=off;K48Ub=off><>/3:1:6/_:_:_/_:_:_/_:_:_/_:_:_/0:2:5/1:0:11/_:_:_|TRAF6_x3CG<><K63Ub=on;K63M1Ub=on;K48Ub=off><>/3:1:7/_:_:_/1:0:8/0:0:0/_:_:_/0:2:4/_:_:_/_:_:_|IRAK2_x4CG<><Phos1=on;Phos2=on;K63Ub=off;K63M1Ub=off;K48Ub=off>/_:_:_/_:_:_/_:_:_/_:_:_/_:_:_/0:0:4|IRAK2_x4CG<><Phos1=on;Phos2=on;K63Ub=off;K63M1Ub=off;K48Ub=off>/_:_:_/_:_:_/_:_:_/_:_:_/_:_:_/0:0:5|TAB3<>/1:0:3/0:1:5|MKK7<Phos1=off;Phos2=off>/2:0:3/_:_:_|Uev1a<>/0:0:11|Ubc13<>/0:0:10/1:2:4}
799: {NEMO_x6CG<K63Ub=off;K63M1Ub=off;K48Ub=off>/1:1:8/_:_:_/_:_:_/2:0:1|IKKab_x6CG<IKKa=on;IKKb=off;Phos1=off;Phos2=off>/_:_:_/_:_:_/3:0:0/_:_:_/_:_:_|TAB1<>/0:0:4|TAB2<>/1:0:4/0:1:8|TAK1<Phos=on>/0:0:2/0:0:3/0:0:9|IRAK1_x4CG<><Phos1=on;Phos2=on;K63Ub=off;K63M1Ub=off;K48Ub=off>/_:_:_/_:_:_/_:_:_/_:_:_/_:_:_/0:0:7|IRAK1_x4CG<><Phos1=on;Phos2=on;K63Ub=off;K63M1Ub=off;K48Ub=off>/_:_:_/_:_:_/_:_:_/_:_:_/_:_:_/0:0:8|TRAF6_x3CG<><K63Ub=off;K63M1Ub=off;K48Ub=off><>/3:1:5/_:_:_/_:_:_/_:_:_/_:_:_/0:2:8/1:0:11/_:_:_|TRAF6_x3CG<><K63Ub=on;K63M1Ub=on;K48Ub=off><>/3:1:6/_:_:_/1:0:3/0:0:0/_:_:_/0:2:7/_:_:_/_:_:_|MKK7<Phos1=off;Phos2=off>/2:0:4/_:_:_|Uev1a<>/0:0:11|Ubc13<>/0:0:10/1:2:7}
800: {NEMO_x6CG<K63Ub=off;K63M1Ub=off;K48Ub=off>/1:1:8/_:_:_/_:_:_/2:0:1|IKKab_x6CG<IKKa=off;IKKb=on;Phos1=off;Phos2=off>/_:_:_/_:_:_/3:0:0/_:_:_/_:_:_|TAB1<>/0:0:4|TAB2<>/1:0:4/0:1:8|TAK1<Phos=on>/0:0:2/0:0:3/0:0:9|IRAK1_x4CG<><Phos1=on;Phos2=on;K63Ub=off;K63M1Ub=off;K48Ub=off>/_:_:_/_:_:_/_:_:_/_:_:_/_:_:_/0:0:7|IRAK1_x4CG<><Phos1=on;Phos2=on;K63Ub=off;K63M1Ub=off;K48Ub=off>/_:_:_/_:_:_/_:_:_/_:_:_/_:_:_/0:0:8|TRAF6_x3CG<><K63Ub=off;K63M1Ub=off;K48Ub=off><>/3:1:5/_:_:_/_:_:_/_:_:_/_:_:_/0:2:8/1:0:11/_:_:_|TRAF6_x3CG<><K63Ub=on;K63M1Ub=on;K48Ub=off><>/3:1:6/_:_:_/1:0:3/0:0:0/_:_:_/0:2:7/_:_:_/_:_:_|MKK7<Phos1=off;Phos2=off>/2:0:4/_:_:_|Uev1a<>/0:0:11|Ubc13<>/0:0:10/1:2:7}
801: {NEMO_x6CG<K63Ub=off;K63M1Ub=off;K48Ub=off>/1:1:7/_:_:_/_:_:_/2:0:1|IKKab_x6CG<IKKa=on;IKKb=off;Phos1=off;Phos2=off>/_:_:_/_:_:_/3:0:0/_:_:_/_:_:_|TAB1<>/0:0:4|TAB2<>/1:0:4/0:1:7|TAK1<Phos=on>/0:0:2/0:0:3/0:0:9|IRAK1_x4CG<><Phos1=on;Phos2=on;K63Ub=off;K63M1Ub=off;K48Ub=off>/_:_:_/_:_:_/_:_:_/_:_:_/_:_:_/0:0:6|TRAF6_x3CG<><K63Ub=off;K63M1Ub=off;K48Ub=off><>/3:1:5/_:_:_/_:_:_/_:_:_/_:_:_/0:2:7/1:0:11/_:_:_|TRAF6_x3CG<><K63Ub=on;K63M1Ub=on;K48Ub=off><>/3:1:8/_:_:_/1:0:3/0:0:0/_:_:_/0:2:6/_:_:_/_:_:_|IRAK2_x4CG<><Phos1=on;Phos2=on;K63Ub=off;K63M1Ub=off;K48Ub=off>/_:_:_/_:_:_/_:_:_/_:_:_/_:_:_/0:0:7|MKK7<Phos1=off;Phos2=off>/2:0:4/_:_:_|Uev1a<>/0:0:11|Ubc13<>/0:0:10/1:2:6}
802: {NEMO_x6CG<K63Ub=off;K63M1Ub=off;K48Ub=off>/1:1:7/_:_:_/_:_:_/2:0:1|IKKab_x6CG<IKKa=off;IKKb=on;Phos1=off;Phos2=off>/_:_:_/_:_:_/3:0:0/_:_:_/_:_:_|TAB1<>/0:0:4|TAB2<>/1:0:4/0:1:7|TAK1<Phos=on>/0:0:2/0:0:3/0:0:9|IRAK1_x4CG<><Phos1=on;Phos2=on;K63Ub=off;K63M1Ub=off;K48Ub=off>/_:_:_/_:_:_/_:_:_/_:_:_/_:_:_/0:0:6|TRAF6_x3CG<><K63Ub=off;K63M1Ub=off;K48Ub=off><>/3:1:5/_:_:_/_:_:_/_:_:_/_:_:_/0:2:7/1:0:11/_:_:_|TRAF6_x3CG<><K63Ub=on;K63M1Ub=on;K48Ub=off><>/3:1:8/_:_:_/1:0:3/0:0:0/_:_:_/0:2:6/_:_:_/_:_:_|IRAK2_x4CG<><Phos1=on;Phos2=on;K63Ub=off;K63M1Ub=off;K48Ub=off>/_:_:_/_:_:_/_:_:_/_:_:_/_:_:_/0:0:7|MKK7<Phos1=off;Phos2=off>/2:0:4/_:_:_|Uev1a<>/0:0:11|Ubc13<>/0:0:10/1:2:6}
803: {NEMO_x6CG<K63Ub=off;K63M1Ub=off;K48Ub=off>/1:1:6/_:_:_/_:_:_/2:0:1|IKKab_x6CG<IKKa=on;IKKb=off;Phos1=off;Phos2=off>/_:_:_/_:_:_/3:0:0/_:_:_/_:_:_|TAB1<>/0:0:4|TAB2<>/1:0:4/0:1:6|TAK1<Phos=on>/0:0:2/0:0:3/0:0:9|TRAF6_x3CG<><K63Ub=off;K63M1Ub=off;K48Ub=off><>/3:1:7/_:_:_/_:_:_/_:_:_/_:_:_/0:2:6/1:0:11/_:_:_|TRAF6_x3CG<><K63Ub=on;K63M1Ub=on;K48Ub=off><>/3:1:8/_:_:_/1:0:3/0:0:0/_:_:_/0:2:5/_:_:_/_:_:_|IRAK2_x4CG<><Phos1=on;Phos2=on;K63Ub=off;K63M1Ub=off;K48Ub=off>/_:_:_/_:_:_/_:_:_/_:_:_/_:_:_/0:0:5|IRAK2_x4CG<><Phos1=on;Phos2=on;K63Ub=off;K63M1Ub=off;K48Ub=off>/_:_:_/_:_:_/_:_:_/_:_:_/_:_:_/0:0:6|MKK7<Phos1=off;Phos2=off>/2:0:4/_:_:_|Uev1a<>/0:0:11|Ubc13<>/0:0:10/1:2:5}
804: {NEMO_x6CG<K63Ub=off;K63M1Ub=off;K48Ub=off>/1:1:6/_:_:_/_:_:_/2:0:1|IKKab_x6CG<IKKa=off;IKKb=on;Phos1=off;Phos2=off>/_:_:_/_:_:_/3:0:0/_:_:_/_:_:_|TAB1<>/0:0:4|TAB2<>/1:0:4/0:1:6|TAK1<Phos=on>/0:0:2/0:0:3/0:0:9|TRAF6_x3CG<><K63Ub=off;K63M1Ub=off;K48Ub=off><>/3:1:7/_:_:_/_:_:_/_:_:_/_:_:_/0:2:6/1:0:11/_:_:_|TRAF6_x3CG<><K63Ub=on;K63M1Ub=on;K48Ub=off><>/3:1:8/_:_:_/1:0:3/0:0:0/_:_:_/0:2:5/_:_:_/_:_:_|IRAK2_x4CG<><Phos1=on;Phos2=on;K63Ub=off;K63M1Ub=off;K48Ub=off>/_:_:_/_:_:_/_:_:_/_:_:_/_:_:_/0:0:5|IRAK2_x4CG<><Phos1=on;Phos2=on;K63Ub=off;K63M1Ub=off;K48Ub=off>/_:_:_/_:_:_/_:_:_/_:_:_/_:_:_/0:0:6|MKK7<Phos1=off;Phos2=off>/2:0:4/_:_:_|Uev1a<>/0:0:11|Ubc13<>/0:0:10/1:2:5}
805: {NEMO_x6CG<K63Ub=off;K63M1Ub=off;K48Ub=off>/1:1:7/_:_:_/_:_:_/2:0:1|IKKab_x6CG<IKKa=on;IKKb=off;Phos1=off;Phos2=off>/_:_:_/_:_:_/3:0:0/_:_:_/_:_:_|TAB1<>/0:0:3|TAK1<Phos=on>/0:0:2/0:0:8/0:0:9|IRAK1_x4CG<><Phos1=on;Phos2=on;K63Ub=off;K63M1Ub=off;K48Ub=off>/_:_:_/_:_:_/_:_:_/_:_:_/_:_:_/0:0:6|IRAK1_x4CG<><Phos1=on;Phos2=on;K63Ub=off;K63M1Ub=off;K48Ub=off>/_:_:_/_:_:_/_:_:_/_:_:_/_:_:_/0:0:7|TRAF6_x3CG<><K63Ub=off;K63M1Ub=off;K48Ub=off><>/3:1:4/_:_:_/_:_:_/_:_:_/_:_:_/0:2:7/1:0:11/_:_:_|TRAF6_x3CG<><K63Ub=on;K63M1Ub=on;K48Ub=off><>/3:1:5/_:_:_/1:0:8/0:0:0/_:_:_/0:2:6/_:_:_/_:_:_|TAB3<>/1:0:3/0:1:7|MKK36<MKK3=off;MKK6=on;Phos1=off;Phos2=off>/2:0:3/_:_:_|Uev1a<>/0:0:11|Ubc13<>/0:0:10/1:2:6}
806: {NEMO_x6CG<K63Ub=off;K63M1Ub=off;K48Ub=off>/1:1:7/_:_:_/_:_:_/2:0:1|IKKab_x6CG<IKKa=off;IKKb=on;Phos1=off;Phos2=off>/_:_:_/_:_:_/3:0:0/_:_:_/_:_:_|TAB1<>/0:0:3|TAK1<Phos=on>/0:0:2/0:0:8/0:0:9|IRAK1_x4CG<><Phos1=on;Phos2=on;K63Ub=off;K63M1Ub=off;K48Ub=off>/_:_:_/_:_:_/_:_:_/_:_:_/_:_:_/0:0:6|IRAK1_x4CG<><Phos1=on;Phos2=on;K63Ub=off;K63M1Ub=off;K48Ub=off>/_:_:_/_:_:_/_:_:_/_:_:_/_:_:_/0:0:7|TRAF6_x3CG<><K63Ub=off;K63M1Ub=off;K48Ub=off><>/3:1:4/_:_:_/_:_:_/_:_:_/_:_:_/0:2:7/1:0:11/_:_:_|TRAF6_x3CG<><K63Ub=on;K63M1Ub=on;K48Ub=off><>/3:1:5/_:_:_/1:0:8/0:0:0/_:_:_/0:2:6/_:_:_/_:_:_|TAB3<>/1:0:3/0:1:7|MKK36<MKK3=off;MKK6=on;Phos1=off;Phos2=off>/2:0:3/_:_:_|Uev1a<>/0:0:11|Ubc13<>/0:0:10/1:2:6}
807: {NEMO_x6CG<K63Ub=off;K63M1Ub=off;K48Ub=off>/1:1:6/_:_:_/_:_:_/2:0:1|IKKab_x6CG<IKKa=on;IKKb=off;Phos1=off;Phos2=off>/_:_:_/_:_:_/3:0:0/_:_:_/_:_:_|TAB1<>/0:0:3|TAK1<Phos=on>/0:0:2/0:0:8/0:0:9|IRAK1_x4CG<><Phos1=on;Phos2=on;K63Ub=off;K63M1Ub=off;K48Ub=off>/_:_:_/_:_:_/_:_:_/_:_:_/_:_:_/0:0:5|TRAF6_x3CG<><K63Ub=off;K63M1Ub=off;K48Ub=off><>/3:1:4/_:_:_/_:_:_/_:_:_/_:_:_/0:2:6/1:0:11/_:_:_|TRAF6_x3CG<><K63Ub=on;K63M1Ub=on;K48Ub=off><>/3:1:7/_:_:_/1:0:8/0:0:0/_:_:_/0:2:5/_:_:_/_:_:_|IRAK2_x4CG<><Phos1=on;Phos2=on;K63Ub=off;K63M1Ub=off;K48Ub=off>/_:_:_/_:_:_/_:_:_/_:_:_/_:_:_/0:0:6|TAB3<>/1:0:3/0:1:6|MKK36<MKK3=off;MKK6=on;Phos1=off;Phos2=off>/2:0:3/_:_:_|Uev1a<>/0:0:11|Ubc13<>/0:0:10/1:2:5}
808: {NEMO_x6CG<K63Ub=off;K63M1Ub=off;K48Ub=off>/1:1:6/_:_:_/_:_:_/2:0:1|IKKab_x6CG<IKKa=off;IKKb=on;Phos1=off;Phos2=off>/_:_:_/_:_:_/3:0:0/_:_:_/_:_:_|TAB1<>/0:0:3|TAK1<Phos=on>/0:0:2/0:0:8/0:0:9|IRAK1_x4CG<><Phos1=on;Phos2=on;K63Ub=off;K63M1Ub=off;K48Ub=off>/_:_:_/_:_:_/_:_:_/_:_:_/_:_:_/0:0:5|TRAF6_x3CG<><K63Ub=off;K63M1Ub=off;K48Ub=off><>/3:1:4/_:_:_/_:_:_/_:_:_/_:_:_/0:2:6/1:0:11/_:_:_|TRAF6_x3CG<><K63Ub=on;K63M1Ub=on;K48Ub=off><>/3:1:7/_:_:_/1:0:8/0:0:0/_:_:_/0:2:5/_:_:_/_:_:_|IRAK2_x4CG<><Phos1=on;Phos2=on;K63Ub=off;K63M1Ub=off;K48Ub=off>/_:_:_/_:_:_/_:_:_/_:_:_/_:_:_/0:0:6|TAB3<>/1:0:3/0:1:6|MKK36<MKK3=off;MKK6=on;Phos1=off;Phos2=off>/2:0:3/_:_:_|Uev1a<>/0:0:11|Ubc13<>/0:0:10/1:2:5}
809: {NEMO_x6CG<K63Ub=off;K63M1Ub=off;K48Ub=off>/1:1:5/_:_:_/_:_:_/2:0:1|IKKab_x6CG<IKKa=on;IKKb=off;Phos1=off;Phos2=off>/_:_:_/_:_:_/3:0:0/_:_:_/_:_:_|TAB1<>/0:0:3|TAK1<Phos=on>/0:0:2/0:0:8/0:0:9|TRAF6_x3CG<><K63Ub=off;K63M1Ub=off;K48Ub=off><>/3:1:6/_:_:_/_:_:_/_:_:_/_:_:_/0:2:5/1:0:11/_:_:_|TRAF6_x3CG<><K63Ub=on;K63M1Ub=on;K48Ub=off><>/3:1:7/_:_:_/1:0:8/0:0:0/_:_:_/0:2:4/_:_:_/_:_:_|IRAK2_x4CG<><Phos1=on;Phos2=on;K63Ub=off;K63M1Ub=off;K48Ub=off>/_:_:_/_:_:_/_:_:_/_:_:_/_:_:_/0:0:4|IRAK2_x4CG<><Phos1=on;Phos2=on;K63Ub=off;K63M1Ub=off;K48Ub=off>/_:_:_/_:_:_/_:_:_/_:_:_/_:_:_/0:0:5|TAB3<>/1:0:3/0:1:5|MKK36<MKK3=off;MKK6=on;Phos1=off;Phos2=off>/2:0:3/_:_:_|Uev1a<>/0:0:11|Ubc13<>/0:0:10/1:2:4}
810: {NEMO_x6CG<K63Ub=off;K63M1Ub=off;K48Ub=off>/1:1:5/_:_:_/_:_:_/2:0:1|IKKab_x6CG<IKKa=off;IKKb=on;Phos1=off;Phos2=off>/_:_:_/_:_:_/3:0:0/_:_:_/_:_:_|TAB1<>/0:0:3|TAK1<Phos=on>/0:0:2/0:0:8/0:0:9|TRAF6_x3CG<><K63Ub=off;K63M1Ub=off;K48Ub=off><>/3:1:6/_:_:_/_:_:_/_:_:_/_:_:_/0:2:5/1:0:11/_:_:_|TRAF6_x3CG<><K63Ub=on;K63M1Ub=on;K48Ub=off><>/3:1:7/_:_:_/1:0:8/0:0:0/_:_:_/0:2:4/_:_:_/_:_:_|IRAK2_x4CG<><Phos1=on;Phos2=on;K63Ub=off;K63M1Ub=off;K48Ub=off>/_:_:_/_:_:_/_:_:_/_:_:_/_:_:_/0:0:4|IRAK2_x4CG<><Phos1=on;Phos2=on;K63Ub=off;K63M1Ub=off;K48Ub=off>/_:_:_/_:_:_/_:_:_/_:_:_/_:_:_/0:0:5|TAB3<>/1:0:3/0:1:5|MKK36<MKK3=off;MKK6=on;Phos1=off;Phos2=off>/2:0:3/_:_:_|Uev1a<>/0:0:11|Ubc13<>/0:0:10/1:2:4}
811: {NEMO_x6CG<K63Ub=off;K63M1Ub=off;K48Ub=off>/1:1:8/_:_:_/_:_:_/2:0:1|IKKab_x6CG<IKKa=on;IKKb=off;Phos1=off;Phos2=off>/_:_:_/_:_:_/3:0:0/_:_:_/_:_:_|TAB1<>/0:0:4|TAB2<>/1:0:4/0:1:8|TAK1<Phos=on>/0:0:2/0:0:3/0:0:9|IRAK1_x4CG<><Phos1=on;Phos2=on;K63Ub=off;K63M1Ub=off;K48Ub=off>/_:_:_/_:_:_/_:_:_/_:_:_/_:_:_/0:0:7|IRAK1_x4CG<><Phos1=on;Phos2=on;K63Ub=off;K63M1Ub=off;K48Ub=off>/_:_:_/_:_:_/_:_:_/_:_:_/_:_:_/0:0:8|TRAF6_x3CG<><K63Ub=off;K63M1Ub=off;K48Ub=off><>/3:1:5/_:_:_/_:_:_/_:_:_/_:_:_/0:2:8/1:0:11/_:_:_|TRAF6_x3CG<><K63Ub=on;K63M1Ub=on;K48Ub=off><>/3:1:6/_:_:_/1:0:3/0:0:0/_:_:_/0:2:7/_:_:_/_:_:_|MKK36<MKK3=off;MKK6=on;Phos1=off;Phos2=off>/2:0:4/_:_:_|Uev1a<>/0:0:11|Ubc13<>/0:0:10/1:2:7}
812: {NEMO_x6CG<K63Ub=off;K63M1Ub=off;K48Ub=off>/1:1:8/_:_:_/_:_:_/2:0:1|IKKab_x6CG<IKKa=off;IKKb=on;Phos1=off;Phos2=off>/_:_:_/_:_:_/3:0:0/_:_:_/_:_:_|TAB1<>/0:0:4|TAB2<>/1:0:4/0:1:8|TAK1<Phos=on>/0:0:2/0:0:3/0:0:9|IRAK1_x4CG<><Phos1=on;Phos2=on;K63Ub=off;K63M1Ub=off;K48Ub=off>/_:_:_/_:_:_/_:_:_/_:_:_/_:_:_/0:0:7|IRAK1_x4CG<><Phos1=on;Phos2=on;K63Ub=off;K63M1Ub=off;K48Ub=off>/_:_:_/_:_:_/_:_:_/_:_:_/_:_:_/0:0:8|TRAF6_x3CG<><K63Ub=off;K63M1Ub=off;K48Ub=off><>/3:1:5/_:_:_/_:_:_/_:_:_/_:_:_/0:2:8/1:0:11/_:_:_|TRAF6_x3CG<><K63Ub=on;K63M1Ub=on;K48Ub=off><>/3:1:6/_:_:_/1:0:3/0:0:0/_:_:_/0:2:7/_:_:_/_:_:_|MKK36<MKK3=off;MKK6=on;Phos1=off;Phos2=off>/2:0:4/_:_:_|Uev1a<>/0:0:11|Ubc13<>/0:0:10/1:2:7}
813: {NEMO_x6CG<K63Ub=off;K63M1Ub=off;K48Ub=off>/1:1:7/_:_:_/_:_:_/2:0:1|IKKab_x6CG<IKKa=on;IKKb=off;Phos1=off;Phos2=off>/_:_:_/_:_:_/3:0:0/_:_:_/_:_:_|TAB1<>/0:0:4|TAB2<>/1:0:4/0:1:7|TAK1<Phos=on>/0:0:2/0:0:3/0:0:9|IRAK1_x4CG<><Phos1=on;Phos2=on;K63Ub=off;K63M1Ub=off;K48Ub=off>/_:_:_/_:_:_/_:_:_/_:_:_/_:_:_/0:0:6|TRAF6_x3CG<><K63Ub=off;K63M1Ub=off;K48Ub=off><>/3:1:5/_:_:_/_:_:_/_:_:_/_:_:_/0:2:7/1:0:11/_:_:_|TRAF6_x3CG<><K63Ub=on;K63M1Ub=on;K48Ub=off><>/3:1:8/_:_:_/1:0:3/0:0:0/_:_:_/0:2:6/_:_:_/_:_:_|IRAK2_x4CG<><Phos1=on;Phos2=on;K63Ub=off;K63M1Ub=off;K48Ub=off>/_:_:_/_:_:_/_:_:_/_:_:_/_:_:_/0:0:7|MKK36<MKK3=off;MKK6=on;Phos1=off;Phos2=off>/2:0:4/_:_:_|Uev1a<>/0:0:11|Ubc13<>/0:0:10/1:2:6}
814: {NEMO_x6CG<K63Ub=off;K63M1Ub=off;K48Ub=off>/1:1:7/_:_:_/_:_:_/2:0:1|IKKab_x6CG<IKKa=off;IKKb=on;Phos1=off;Phos2=off>/_:_:_/_:_:_/3:0:0/_:_:_/_:_:_|TAB1<>/0:0:4|TAB2<>/1:0:4/0:1:7|TAK1<Phos=on>/0:0:2/0:0:3/0:0:9|IRAK1_x4CG<><Phos1=on;Phos2=on;K63Ub=off;K63M1Ub=off;K48Ub=off>/_:_:_/_:_:_/_:_:_/_:_:_/_:_:_/0:0:6|TRAF6_x3CG<><K63Ub=off;K63M1Ub=off;K48Ub=off><>/3:1:5/_:_:_/_:_:_/_:_:_/_:_:_/0:2:7/1:0:11/_:_:_|TRAF6_x3CG<><K63Ub=on;K63M1Ub=on;K48Ub=off><>/3:1:8/_:_:_/1:0:3/0:0:0/_:_:_/0:2:6/_:_:_/_:_:_|IRAK2_x4CG<><Phos1=on;Phos2=on;K63Ub=off;K63M1Ub=off;K48Ub=off>/_:_:_/_:_:_/_:_:_/_:_:_/_:_:_/0:0:7|MKK36<MKK3=off;MKK6=on;Phos1=off;Phos2=off>/2:0:4/_:_:_|Uev1a<>/0:0:11|Ubc13<>/0:0:10/1:2:6}
815: {NEMO_x6CG<K63Ub=off;K63M1Ub=off;K48Ub=off>/1:1:6/_:_:_/_:_:_/2:0:1|IKKab_x6CG<IKKa=on;IKKb=off;Phos1=off;Phos2=off>/_:_:_/_:_:_/3:0:0/_:_:_/_:_:_|TAB1<>/0:0:4|TAB2<>/1:0:4/0:1:6|TAK1<Phos=on>/0:0:2/0:0:3/0:0:9|TRAF6_x3CG<><K63Ub=off;K63M1Ub=off;K48Ub=off><>/3:1:7/_:_:_/_:_:_/_:_:_/_:_:_/0:2:6/1:0:11/_:_:_|TRAF6_x3CG<><K63Ub=on;K63M1Ub=on;K48Ub=off><>/3:1:8/_:_:_/1:0:3/0:0:0/_:_:_/0:2:5/_:_:_/_:_:_|IRAK2_x4CG<><Phos1=on;Phos2=on;K63Ub=off;K63M1Ub=off;K48Ub=off>/_:_:_/_:_:_/_:_:_/_:_:_/_:_:_/0:0:5|IRAK2_x4CG<><Phos1=on;Phos2=on;K63Ub=off;K63M1Ub=off;K48Ub=off>/_:_:_/_:_:_/_:_:_/_:_:_/_:_:_/0:0:6|MKK36<MKK3=off;MKK6=on;Phos1=off;Phos2=off>/2:0:4/_:_:_|Uev1a<>/0:0:11|Ubc13<>/0:0:10/1:2:5}
816: {NEMO_x6CG<K63Ub=off;K63M1Ub=off;K48Ub=off>/1:1:6/_:_:_/_:_:_/2:0:1|IKKab_x6CG<IKKa=off;IKKb=on;Phos1=off;Phos2=off>/_:_:_/_:_:_/3:0:0/_:_:_/_:_:_|TAB1<>/0:0:4|TAB2<>/1:0:4/0:1:6|TAK1<Phos=on>/0:0:2/0:0:3/0:0:9|TRAF6_x3CG<><K63Ub=off;K63M1Ub=off;K48Ub=off><>/3:1:7/_:_:_/_:_:_/_:_:_/_:_:_/0:2:6/1:0:11/_:_:_|TRAF6_x3CG<><K63Ub=on;K63M1Ub=on;K48Ub=off><>/3:1:8/_:_:_/1:0:3/0:0:0/_:_:_/0:2:5/_:_:_/_:_:_|IRAK2_x4CG<><Phos1=on;Phos2=on;K63Ub=off;K63M1Ub=off;K48Ub=off>/_:_:_/_:_:_/_:_:_/_:_:_/_:_:_/0:0:5|IRAK2_x4CG<><Phos1=on;Phos2=on;K63Ub=off;K63M1Ub=off;K48Ub=off>/_:_:_/_:_:_/_:_:_/_:_:_/_:_:_/0:0:6|MKK36<MKK3=off;MKK6=on;Phos1=off;Phos2=off>/2:0:4/_:_:_|Uev1a<>/0:0:11|Ubc13<>/0:0:10/1:2:5}
817: {LPS<Extracellular=on;Endosome=off;Cytosol=off>/1:0:2/_:_:_|LPS<Extracellular=on;Endosome=off;Cytosol=off>/1:0:3/_:_:_|MD2<Extracellular=on;Endosome=off>/0:0:10/0:0:0|MD2<Extracellular=on;Endosome=off>/0:0:11/0:0:1|IRAK4_x4CG<><Phos1=on;Phos2=on;Phos3=on;Phos4=on>/1:1:9/0:0:6|IRAK1_x4CG<><Phos1=on;Phos2=on;K63Ub=off;K63M1Ub=off;K48Ub=off>/_:_:_/_:_:_/_:_:_/_:_:_/_:_:_/1:0:8|IRAK1_x4CG<><Phos1=on;Phos2=off;K63Ub=off;K63M1Ub=off;K48Ub=off>/1:0:4/_:_:_/_:_:_/_:_:_/_:_:_/_:_:_|PI45P2_x4CG<Inner_Cell_Membrane=on;Outer_Endosome_Membrane=off>/0:0:8|MAL_x4CG<Phos=off;K48Ub=off>/0:0:7/3:1:5/1:1:11/0:0:9|MyD88_x6CG<><>/3:0:8/_:_:_/_:_:_/0:0:4|TLR4<><Cell_Membrane=on;Endosome_Membrane=off>/0:0:2/_:_:_/0:1:11|TLR4<><Cell_Membrane=on;Endosome_Membrane=off>/0:0:3/1:1:10/2:0:8}
818: {LPS<Extracellular=on;Endosome=off;Cytosol=off>/1:0:2/_:_:_|LPS<Extracellular=on;Endosome=off;Cytosol=off>/1:0:3/_:_:_|MD2<Extracellular=on;Endosome=off>/0:0:10/0:0:0|MD2<Extracellular=on;Endosome=off>/0:0:11/0:0:1|IRAK4_x4CG<><Phos1=on;Phos2=on;Phos3=on;Phos4=on>/_:_:_/1:0:8|IRAK4_x4CG<><Phos1=on;Phos2=on;Phos3=on;Phos4=on>/1:1:9/0:0:6|IRAK1_x4CG<><Phos1=on;Phos2=off;K63Ub=off;K63M1Ub=off;K48Ub=off>/1:0:5/_:_:_/_:_:_/_:_:_/_:_:_/_:_:_|PI45P2_x4CG<Inner_Cell_Membrane=on;Outer_Endosome_Membrane=off>/0:0:8|MAL_x4CG<Phos=off;K48Ub=off>/0:0:7/1:0:4/1:1:11/0:0:9|MyD88_x6CG<><>/3:0:8/_:_:_/_:_:_/0:0:5|TLR4<><Cell_Membrane=on;Endosome_Membrane=off>/0:0:2/_:_:_/0:1:11|TLR4<><Cell_Membrane=on;Endosome_Membrane=off>/0:0:3/1:1:10/2:0:8}
819: {LPS<Extracellular=on;Endosome=off;Cytosol=off>/1:0:2/_:_:_|LPS<Extracellular=on;Endosome=off;Cytosol=off>/1:0:3/_:_:_|MD2<Extracellular=on;Endosome=off>/0:0:10/0:0:0|MD2<Extracellular=on;Endosome=off>/0:0:11/0:0:1|IRAK4_x4CG<><Phos1=on;Phos2=on;Phos3=on;Phos4=on>/1:1:9/0:0:6|IRAK1_x4CG<><Phos1=on;Phos2=on;K63Ub=off;K63M1Ub=off;K48Ub=off>/_:_:_/_:_:_/_:_:_/_:_:_/_:_:_/1:0:8|IRAK2_x4CG<><Phos1=on;Phos2=off;K63Ub=off;K63M1Ub=off;K48Ub=off>/1:0:4/_:_:_/_:_:_/_:_:_/_:_:_/_:_:_|PI45P2_x4CG<Inner_Cell_Membrane=on;Outer_Endosome_Membrane=off>/0:0:8|MAL_x4CG<Phos=off;K48Ub=off>/0:0:7/3:1:5/1:1:11/0:0:9|MyD88_x6CG<><>/3:0:8/_:_:_/_:_:_/0:0:4|TLR4<><Cell_Membrane=on;Endosome_Membrane=off>/0:0:2/_:_:_/0:1:11|TLR4<><Cell_Membrane=on;Endosome_Membrane=off>/0:0:3/1:1:10/2:0:8}
820: {LPS<Extracellular=on;Endosome=off;Cytosol=off>/1:0:2/_:_:_|LPS<Extracellular=on;Endosome=off;Cytosol=off>/1:0:3/_:_:_|MD2<Extracellular=on;Endosome=off>/0:0:10/0:0:0|MD2<Extracellular=on;Endosome=off>/0:0:11/0:0:1|IRAK4_x4CG<><Phos1=on;Phos2=on;Phos3=on;Phos4=on>/_:_:_/1:0:8|IRAK4_x4CG<><Phos1=on;Phos2=on;Phos3=on;Phos4=on>/1:1:9/0:0:6|IRAK2_x4CG<><Phos1=on;Phos2=off;K63Ub=off;K63M1Ub=off;K48Ub=off>/1:0:5/_:_:_/_:_:_/_:_:_/_:_:_/_:_:_|PI45P2_x4CG<Inner_Cell_Membrane=on;Outer_Endosome_Membrane=off>/0:0:8|MAL_x4CG<Phos=off;K48Ub=off>/0:0:7/1:0:4/1:1:11/0:0:9|MyD88_x6CG<><>/3:0:8/_:_:_/_:_:_/0:0:5|TLR4<><Cell_Membrane=on;Endosome_Membrane=off>/0:0:2/_:_:_/0:1:11|TLR4<><Cell_Membrane=on;Endosome_Membrane=off>/0:0:3/1:1:10/2:0:8}
821: {NEMO_x6CG<K63Ub=off;K63M1Ub=off;K48Ub=off>/1:1:7/_:_:_/_:_:_/2:0:1|IKKab_x6CG<IKKa=on;IKKb=off;Phos1=on;Phos2=off>/_:_:_/_:_:_/3:0:0/_:_:_/_:_:_|TAB1<>/0:0:3|TAK1<Phos=on>/0:0:2/0:0:8/0:0:9|IRAK1_x4CG<><Phos1=on;Phos2=on;K63Ub=off;K63M1Ub=off;K48Ub=off>/_:_:_/_:_:_/_:_:_/_:_:_/_:_:_/0:0:6|IRAK1_x4CG<><Phos1=on;Phos2=on;K63Ub=off;K63M1Ub=off;K48Ub=off>/_:_:_/_:_:_/_:_:_/_:_:_/_:_:_/0:0:7|TRAF6_x3CG<><K63Ub=off;K63M1Ub=off;K48Ub=off><>/3:1:4/_:_:_/_:_:_/_:_:_/_:_:_/0:2:7/1:0:11/_:_:_|TRAF6_x3CG<><K63Ub=on;K63M1Ub=on;K48Ub=off><>/3:1:5/_:_:_/1:0:8/0:0:0/_:_:_/0:2:6/_:_:_/_:_:_|TAB3<>/1:0:3/0:1:7|MKK36<MKK3=on;MKK6=off;Phos1=off;Phos2=off>/2:0:3/_:_:_|Uev1a<>/0:0:11|Ubc13<>/0:0:10/1:2:6}
822: {NEMO_x6CG<K63Ub=off;K63M1Ub=off;K48Ub=off>/1:1:7/_:_:_/_:_:_/2:0:1|IKKab_x6CG<IKKa=on;IKKb=off;Phos1=on;Phos2=off>/_:_:_/_:_:_/3:0:0/_:_:_/_:_:_|TAB1<>/0:0:3|TAK1<Phos=on>/0:0:2/0:0:8/0:0:9|IRAK1_x4CG<><Phos1=on;Phos2=on;K63Ub=off;K63M1Ub=off;K48Ub=off>/_:_:_/_:_:_/_:_:_/_:_:_/_:_:_/0:0:6|IRAK1_x4CG<><Phos1=on;Phos2=on;K63Ub=off;K63M1Ub=off;K48Ub=off>/_:_:_/_:_:_/_:_:_/_:_:_/_:_:_/0:0:7|TRAF6_x3CG<><K63Ub=off;K63M1Ub=off;K48Ub=off><>/3:1:4/_:_:_/_:_:_/_:_:_/_:_:_/0:2:7/1:0:11/_:_:_|TRAF6_x3CG<><K63Ub=on;K63M1Ub=on;K48Ub=off><>/3:1:5/_:_:_/1:0:8/0:0:0/_:_:_/0:2:6/_:_:_/_:_:_|TAB3<>/1:0:3/0:1:7|MKK36<MKK3=off;MKK6=on;Phos1=off;Phos2=off>/2:0:3/_:_:_|Uev1a<>/0:0:11|Ubc13<>/0:0:10/1:2:6}
823: {NEMO_x6CG<K63Ub=off;K63M1Ub=off;K48Ub=off>/1:1:7/_:_:_/_:_:_/2:0:1|IKKab_x6CG<IKKa=on;IKKb=off;Phos1=on;Phos2=off>/_:_:_/_:_:_/3:0:0/_:_:_/_:_:_|TAB1<>/0:0:3|TAK1<Phos=on>/0:0:2/0:0:9/0:0:8|IRAK1_x4CG<><Phos1=on;Phos2=on;K63Ub=off;K63M1Ub=off;K48Ub=off>/_:_:_/_:_:_/_:_:_/_:_:_/_:_:_/0:0:6|IRAK1_x4CG<><Phos1=on;Phos2=on;K63Ub=off;K63M1Ub=off;K48Ub=off>/_:_:_/_:_:_/_:_:_/_:_:_/_:_:_/0:0:7|TRAF6_x3CG<><K63Ub=off;K63M1Ub=off;K48Ub=off><>/3:1:4/_:_:_/_:_:_/_:_:_/_:_:_/0:2:7/1:0:11/_:_:_|TRAF6_x3CG<><K63Ub=on;K63M1Ub=on;K48Ub=off><>/3:1:5/_:_:_/1:0:9/0:0:0/_:_:_/0:2:6/_:_:_/_:_:_|MKK4<Phos1=off;Phos2=off>/2:0:3/_:_:_|TAB3<>/1:0:3/0:1:7|Uev1a<>/0:0:11|Ubc13<>/0:0:10/1:2:6}
824: {NEMO_x6CG<K63Ub=off;K63M1Ub=off;K48Ub=off>/1:1:7/_:_:_/_:_:_/2:0:1|IKKab_x6CG<IKKa=on;IKKb=off;Phos1=on;Phos2=off>/_:_:_/_:_:_/3:0:0/_:_:_/_:_:_|TAB1<>/0:0:3|TAK1<Phos=on>/0:0:2/0:0:8/0:0:9|IRAK1_x4CG<><Phos1=on;Phos2=on;K63Ub=off;K63M1Ub=off;K48Ub=off>/_:_:_/_:_:_/_:_:_/_:_:_/_:_:_/0:0:6|IRAK1_x4CG<><Phos1=on;Phos2=on;K63Ub=off;K63M1Ub=off;K48Ub=off>/_:_:_/_:_:_/_:_:_/_:_:_/_:_:_/0:0:7|TRAF6_x3CG<><K63Ub=off;K63M1Ub=off;K48Ub=off><>/3:1:4/_:_:_/_:_:_/_:_:_/_:_:_/0:2:7/1:0:11/_:_:_|TRAF6_x3CG<><K63Ub=on;K63M1Ub=on;K48Ub=off><>/3:1:5/_:_:_/1:0:8/0:0:0/_:_:_/0:2:6/_:_:_/_:_:_|TAB3<>/1:0:3/0:1:7|MKK7<Phos1=off;Phos2=off>/2:0:3/_:_:_|Uev1a<>/0:0:11|Ubc13<>/0:0:10/1:2:6}
825: {NEMO_x6CG<K63Ub=off;K63M1Ub=off;K48Ub=off>/1:1:7/_:_:_/_:_:_/2:0:1|IKKab_x6CG<IKKa=off;IKKb=on;Phos1=on;Phos2=off>/_:_:_/_:_:_/3:0:0/_:_:_/_:_:_|TAB1<>/0:0:3|TAK1<Phos=on>/0:0:2/0:0:8/0:0:9|IRAK1_x4CG<><Phos1=on;Phos2=on;K63Ub=off;K63M1Ub=off;K48Ub=off>/_:_:_/_:_:_/_:_:_/_:_:_/_:_:_/0:0:6|IRAK1_x4CG<><Phos1=on;Phos2=on;K63Ub=off;K63M1Ub=off;K48Ub=off>/_:_:_/_:_:_/_:_:_/_:_:_/_:_:_/0:0:7|TRAF6_x3CG<><K63Ub=off;K63M1Ub=off;K48Ub=off><>/3:1:4/_:_:_/_:_:_/_:_:_/_:_:_/0:2:7/1:0:11/_:_:_|TRAF6_x3CG<><K63Ub=on;K63M1Ub=on;K48Ub=off><>/3:1:5/_:_:_/1:0:8/0:0:0/_:_:_/0:2:6/_:_:_/_:_:_|TAB3<>/1:0:3/0:1:7|MKK36<MKK3=on;MKK6=off;Phos1=off;Phos2=off>/2:0:3/_:_:_|Uev1a<>/0:0:11|Ubc13<>/0:0:10/1:2:6}
826: {NEMO_x6CG<K63Ub=off;K63M1Ub=off;K48Ub=off>/1:1:7/_:_:_/_:_:_/2:0:1|IKKab_x6CG<IKKa=off;IKKb=on;Phos1=on;Phos2=off>/_:_:_/_:_:_/3:0:0/_:_:_/_:_:_|TAB1<>/0:0:3|TAK1<Phos=on>/0:0:2/0:0:8/0:0:9|IRAK1_x4CG<><Phos1=on;Phos2=on;K63Ub=off;K63M1Ub=off;K48Ub=off>/_:_:_/_:_:_/_:_:_/_:_:_/_:_:_/0:0:6|IRAK1_x4CG<><Phos1=on;Phos2=on;K63Ub=off;K63M1Ub=off;K48Ub=off>/_:_:_/_:_:_/_:_:_/_:_:_/_:_:_/0:0:7|TRAF6_x3CG<><K63Ub=off;K63M1Ub=off;K48Ub=off><>/3:1:4/_:_:_/_:_:_/_:_:_/_:_:_/0:2:7/1:0:11/_:_:_|TRAF6_x3CG<><K63Ub=on;K63M1Ub=on;K48Ub=off><>/3:1:5/_:_:_/1:0:8/0:0:0/_:_:_/0:2:6/_:_:_/_:_:_|TAB3<>/1:0:3/0:1:7|MKK36<MKK3=off;MKK6=on;Phos1=off;Phos2=off>/2:0:3/_:_:_|Uev1a<>/0:0:11|Ubc13<>/0:0:10/1:2:6}
827: {NEMO_x6CG<K63Ub=off;K63M1Ub=off;K48Ub=off>/1:1:7/_:_:_/_:_:_/2:0:1|IKKab_x6CG<IKKa=off;IKKb=on;Phos1=on;Phos2=off>/_:_:_/_:_:_/3:0:0/_:_:_/_:_:_|TAB1<>/0:0:3|TAK1<Phos=on>/0:0:2/0:0:9/0:0:8|IRAK1_x4CG<><Phos1=on;Phos2=on;K63Ub=off;K63M1Ub=off;K48Ub=off>/_:_:_/_:_:_/_:_:_/_:_:_/_:_:_/0:0:6|IRAK1_x4CG<><Phos1=on;Phos2=on;K63Ub=off;K63M1Ub=off;K48Ub=off>/_:_:_/_:_:_/_:_:_/_:_:_/_:_:_/0:0:7|TRAF6_x3CG<><K63Ub=off;K63M1Ub=off;K48Ub=off><>/3:1:4/_:_:_/_:_:_/_:_:_/_:_:_/0:2:7/1:0:11/_:_:_|TRAF6_x3CG<><K63Ub=on;K63M1Ub=on;K48Ub=off><>/3:1:5/_:_:_/1:0:9/0:0:0/_:_:_/0:2:6/_:_:_/_:_:_|MKK4<Phos1=off;Phos2=off>/2:0:3/_:_:_|TAB3<>/1:0:3/0:1:7|Uev1a<>/0:0:11|Ubc13<>/0:0:10/1:2:6}
828: {NEMO_x6CG<K63Ub=off;K63M1Ub=off;K48Ub=off>/1:1:7/_:_:_/_:_:_/2:0:1|IKKab_x6CG<IKKa=off;IKKb=on;Phos1=on;Phos2=off>/_:_:_/_:_:_/3:0:0/_:_:_/_:_:_|TAB1<>/0:0:3|TAK1<Phos=on>/0:0:2/0:0:8/0:0:9|IRAK1_x4CG<><Phos1=on;Phos2=on;K63Ub=off;K63M1Ub=off;K48Ub=off>/_:_:_/_:_:_/_:_:_/_:_:_/_:_:_/0:0:6|IRAK1_x4CG<><Phos1=on;Phos2=on;K63Ub=off;K63M1Ub=off;K48Ub=off>/_:_:_/_:_:_/_:_:_/_:_:_/_:_:_/0:0:7|TRAF6_x3CG<><K63Ub=off;K63M1Ub=off;K48Ub=off><>/3:1:4/_:_:_/_:_:_/_:_:_/_:_:_/0:2:7/1:0:11/_:_:_|TRAF6_x3CG<><K63Ub=on;K63M1Ub=on;K48Ub=off><>/3:1:5/_:_:_/1:0:8/0:0:0/_:_:_/0:2:6/_:_:_/_:_:_|TAB3<>/1:0:3/0:1:7|MKK7<Phos1=off;Phos2=off>/2:0:3/_:_:_|Uev1a<>/0:0:11|Ubc13<>/0:0:10/1:2:6}
829: {NEMO_x6CG<K63Ub=off;K63M1Ub=off;K48Ub=off>/1:1:6/_:_:_/_:_:_/2:0:1|IKKab_x6CG<IKKa=on;IKKb=off;Phos1=on;Phos2=off>/_:_:_/_:_:_/3:0:0/_:_:_/_:_:_|TAB1<>/0:0:3|TAK1<Phos=on>/0:0:2/0:0:8/0:0:9|IRAK1_x4CG<><Phos1=on;Phos2=on;K63Ub=off;K63M1Ub=off;K48Ub=off>/_:_:_/_:_:_/_:_:_/_:_:_/_:_:_/0:0:5|TRAF6_x3CG<><K63Ub=off;K63M1Ub=off;K48Ub=off><>/3:1:4/_:_:_/_:_:_/_:_:_/_:_:_/0:2:6/1:0:11/_:_:_|TRAF6_x3CG<><K63Ub=on;K63M1Ub=on;K48Ub=off><>/3:1:7/_:_:_/1:0:8/0:0:0/_:_:_/0:2:5/_:_:_/_:_:_|IRAK2_x4CG<><Phos1=on;Phos2=on;K63Ub=off;K63M1Ub=off;K48Ub=off>/_:_:_/_:_:_/_:_:_/_:_:_/_:_:_/0:0:6|TAB3<>/1:0:3/0:1:6|MKK36<MKK3=on;MKK6=off;Phos1=off;Phos2=off>/2:0:3/_:_:_|Uev1a<>/0:0:11|Ubc13<>/0:0:10/1:2:5}
830: {NEMO_x6CG<K63Ub=off;K63M1Ub=off;K48Ub=off>/1:1:6/_:_:_/_:_:_/2:0:1|IKKab_x6CG<IKKa=on;IKKb=off;Phos1=on;Phos2=off>/_:_:_/_:_:_/3:0:0/_:_:_/_:_:_|TAB1<>/0:0:3|TAK1<Phos=on>/0:0:2/0:0:8/0:0:9|IRAK1_x4CG<><Phos1=on;Phos2=on;K63Ub=off;K63M1Ub=off;K48Ub=off>/_:_:_/_:_:_/_:_:_/_:_:_/_:_:_/0:0:5|TRAF6_x3CG<><K63Ub=off;K63M1Ub=off;K48Ub=off><>/3:1:4/_:_:_/_:_:_/_:_:_/_:_:_/0:2:6/1:0:11/_:_:_|TRAF6_x3CG<><K63Ub=on;K63M1Ub=on;K48Ub=off><>/3:1:7/_:_:_/1:0:8/0:0:0/_:_:_/0:2:5/_:_:_/_:_:_|IRAK2_x4CG<><Phos1=on;Phos2=on;K63Ub=off;K63M1Ub=off;K48Ub=off>/_:_:_/_:_:_/_:_:_/_:_:_/_:_:_/0:0:6|TAB3<>/1:0:3/0:1:6|MKK36<MKK3=off;MKK6=on;Phos1=off;Phos2=off>/2:0:3/_:_:_|Uev1a<>/0:0:11|Ubc13<>/0:0:10/1:2:5}
831: {NEMO_x6CG<K63Ub=off;K63M1Ub=off;K48Ub=off>/1:1:6/_:_:_/_:_:_/2:0:1|IKKab_x6CG<IKKa=on;IKKb=off;Phos1=on;Phos2=off>/_:_:_/_:_:_/3:0:0/_:_:_/_:_:_|TAB1<>/0:0:3|TAK1<Phos=on>/0:0:2/0:0:9/0:0:7|IRAK1_x4CG<><Phos1=on;Phos2=on;K63Ub=off;K63M1Ub=off;K48Ub=off>/_:_:_/_:_:_/_:_:_/_:_:_/_:_:_/0:0:5|TRAF6_x3CG<><K63Ub=off;K63M1Ub=off;K48Ub=off><>/3:1:4/_:_:_/_:_:_/_:_:_/_:_:_/0:2:6/1:0:11/_:_:_|TRAF6_x3CG<><K63Ub=on;K63M1Ub=on;K48Ub=off><>/3:1:8/_:_:_/1:0:9/0:0:0/_:_:_/0:2:5/_:_:_/_:_:_|MKK4<Phos1=off;Phos2=off>/2:0:3/_:_:_|IRAK2_x4CG<><Phos1=on;Phos2=on;K63Ub=off;K63M1Ub=off;K48Ub=off>/_:_:_/_:_:_/_:_:_/_:_:_/_:_:_/0:0:6|TAB3<>/1:0:3/0:1:6|Uev1a<>/0:0:11|Ubc13<>/0:0:10/1:2:5}
832: {NEMO_x6CG<K63Ub=off;K63M1Ub=off;K48Ub=off>/1:1:6/_:_:_/_:_:_/2:0:1|IKKab_x6CG<IKKa=on;IKKb=off;Phos1=on;Phos2=off>/_:_:_/_:_:_/3:0:0/_:_:_/_:_:_|TAB1<>/0:0:3|TAK1<Phos=on>/0:0:2/0:0:8/0:0:9|IRAK1_x4CG<><Phos1=on;Phos2=on;K63Ub=off;K63M1Ub=off;K48Ub=off>/_:_:_/_:_:_/_:_:_/_:_:_/_:_:_/0:0:5|TRAF6_x3CG<><K63Ub=off;K63M1Ub=off;K48Ub=off><>/3:1:4/_:_:_/_:_:_/_:_:_/_:_:_/0:2:6/1:0:11/_:_:_|TRAF6_x3CG<><K63Ub=on;K63M1Ub=on;K48Ub=off><>/3:1:7/_:_:_/1:0:8/0:0:0/_:_:_/0:2:5/_:_:_/_:_:_|IRAK2_x4CG<><Phos1=on;Phos2=on;K63Ub=off;K63M1Ub=off;K48Ub=off>/_:_:_/_:_:_/_:_:_/_:_:_/_:_:_/0:0:6|TAB3<>/1:0:3/0:1:6|MKK7<Phos1=off;Phos2=off>/2:0:3/_:_:_|Uev1a<>/0:0:11|Ubc13<>/0:0:10/1:2:5}
833: {NEMO_x6CG<K63Ub=off;K63M1Ub=off;K48Ub=off>/1:1:6/_:_:_/_:_:_/2:0:1|IKKab_x6CG<IKKa=off;IKKb=on;Phos1=on;Phos2=off>/_:_:_/_:_:_/3:0:0/_:_:_/_:_:_|TAB1<>/0:0:3|TAK1<Phos=on>/0:0:2/0:0:8/0:0:9|IRAK1_x4CG<><Phos1=on;Phos2=on;K63Ub=off;K63M1Ub=off;K48Ub=off>/_:_:_/_:_:_/_:_:_/_:_:_/_:_:_/0:0:5|TRAF6_x3CG<><K63Ub=off;K63M1Ub=off;K48Ub=off><>/3:1:4/_:_:_/_:_:_/_:_:_/_:_:_/0:2:6/1:0:11/_:_:_|TRAF6_x3CG<><K63Ub=on;K63M1Ub=on;K48Ub=off><>/3:1:7/_:_:_/1:0:8/0:0:0/_:_:_/0:2:5/_:_:_/_:_:_|IRAK2_x4CG<><Phos1=on;Phos2=on;K63Ub=off;K63M1Ub=off;K48Ub=off>/_:_:_/_:_:_/_:_:_/_:_:_/_:_:_/0:0:6|TAB3<>/1:0:3/0:1:6|MKK36<MKK3=on;MKK6=off;Phos1=off;Phos2=off>/2:0:3/_:_:_|Uev1a<>/0:0:11|Ubc13<>/0:0:10/1:2:5}
834: {NEMO_x6CG<K63Ub=off;K63M1Ub=off;K48Ub=off>/1:1:6/_:_:_/_:_:_/2:0:1|IKKab_x6CG<IKKa=off;IKKb=on;Phos1=on;Phos2=off>/_:_:_/_:_:_/3:0:0/_:_:_/_:_:_|TAB1<>/0:0:3|TAK1<Phos=on>/0:0:2/0:0:8/0:0:9|IRAK1_x4CG<><Phos1=on;Phos2=on;K63Ub=off;K63M1Ub=off;K48Ub=off>/_:_:_/_:_:_/_:_:_/_:_:_/_:_:_/0:0:5|TRAF6_x3CG<><K63Ub=off;K63M1Ub=off;K48Ub=off><>/3:1:4/_:_:_/_:_:_/_:_:_/_:_:_/0:2:6/1:0:11/_:_:_|TRAF6_x3CG<><K63Ub=on;K63M1Ub=on;K48Ub=off><>/3:1:7/_:_:_/1:0:8/0:0:0/_:_:_/0:2:5/_:_:_/_:_:_|IRAK2_x4CG<><Phos1=on;Phos2=on;K63Ub=off;K63M1Ub=off;K48Ub=off>/_:_:_/_:_:_/_:_:_/_:_:_/_:_:_/0:0:6|TAB3<>/1:0:3/0:1:6|MKK36<MKK3=off;MKK6=on;Phos1=off;Phos2=off>/2:0:3/_:_:_|Uev1a<>/0:0:11|Ubc13<>/0:0:10/1:2:5}
835: {NEMO_x6CG<K63Ub=off;K63M1Ub=off;K48Ub=off>/1:1:6/_:_:_/_:_:_/2:0:1|IKKab_x6CG<IKKa=off;IKKb=on;Phos1=on;Phos2=off>/_:_:_/_:_:_/3:0:0/_:_:_/_:_:_|TAB1<>/0:0:3|TAK1<Phos=on>/0:0:2/0:0:9/0:0:7|IRAK1_x4CG<><Phos1=on;Phos2=on;K63Ub=off;K63M1Ub=off;K48Ub=off>/_:_:_/_:_:_/_:_:_/_:_:_/_:_:_/0:0:5|TRAF6_x3CG<><K63Ub=off;K63M1Ub=off;K48Ub=off><>/3:1:4/_:_:_/_:_:_/_:_:_/_:_:_/0:2:6/1:0:11/_:_:_|TRAF6_x3CG<><K63Ub=on;K63M1Ub=on;K48Ub=off><>/3:1:8/_:_:_/1:0:9/0:0:0/_:_:_/0:2:5/_:_:_/_:_:_|MKK4<Phos1=off;Phos2=off>/2:0:3/_:_:_|IRAK2_x4CG<><Phos1=on;Phos2=on;K63Ub=off;K63M1Ub=off;K48Ub=off>/_:_:_/_:_:_/_:_:_/_:_:_/_:_:_/0:0:6|TAB3<>/1:0:3/0:1:6|Uev1a<>/0:0:11|Ubc13<>/0:0:10/1:2:5}
836: {NEMO_x6CG<K63Ub=off;K63M1Ub=off;K48Ub=off>/1:1:6/_:_:_/_:_:_/2:0:1|IKKab_x6CG<IKKa=off;IKKb=on;Phos1=on;Phos2=off>/_:_:_/_:_:_/3:0:0/_:_:_/_:_:_|TAB1<>/0:0:3|TAK1<Phos=on>/0:0:2/0:0:8/0:0:9|IRAK1_x4CG<><Phos1=on;Phos2=on;K63Ub=off;K63M1Ub=off;K48Ub=off>/_:_:_/_:_:_/_:_:_/_:_:_/_:_:_/0:0:5|TRAF6_x3CG<><K63Ub=off;K63M1Ub=off;K48Ub=off><>/3:1:4/_:_:_/_:_:_/_:_:_/_:_:_/0:2:6/1:0:11/_:_:_|TRAF6_x3CG<><K63Ub=on;K63M1Ub=on;K48Ub=off><>/3:1:7/_:_:_/1:0:8/0:0:0/_:_:_/0:2:5/_:_:_/_:_:_|IRAK2_x4CG<><Phos1=on;Phos2=on;K63Ub=off;K63M1Ub=off;K48Ub=off>/_:_:_/_:_:_/_:_:_/_:_:_/_:_:_/0:0:6|TAB3<>/1:0:3/0:1:6|MKK7<Phos1=off;Phos2=off>/2:0:3/_:_:_|Uev1a<>/0:0:11|Ubc13<>/0:0:10/1:2:5}
837: {NEMO_x6CG<K63Ub=off;K63M1Ub=off;K48Ub=off>/1:1:5/_:_:_/_:_:_/2:0:1|IKKab_x6CG<IKKa=on;IKKb=off;Phos1=on;Phos2=off>/_:_:_/_:_:_/3:0:0/_:_:_/_:_:_|TAB1<>/0:0:3|TAK1<Phos=on>/0:0:2/0:0:8/0:0:9|TRAF6_x3CG<><K63Ub=off;K63M1Ub=off;K48Ub=off><>/3:1:6/_:_:_/_:_:_/_:_:_/_:_:_/0:2:5/1:0:11/_:_:_|TRAF6_x3CG<><K63Ub=on;K63M1Ub=on;K48Ub=off><>/3:1:7/_:_:_/1:0:8/0:0:0/_:_:_/0:2:4/_:_:_/_:_:_|IRAK2_x4CG<><Phos1=on;Phos2=on;K63Ub=off;K63M1Ub=off;K48Ub=off>/_:_:_/_:_:_/_:_:_/_:_:_/_:_:_/0:0:4|IRAK2_x4CG<><Phos1=on;Phos2=on;K63Ub=off;K63M1Ub=off;K48Ub=off>/_:_:_/_:_:_/_:_:_/_:_:_/_:_:_/0:0:5|TAB3<>/1:0:3/0:1:5|MKK36<MKK3=on;MKK6=off;Phos1=off;Phos2=off>/2:0:3/_:_:_|Uev1a<>/0:0:11|Ubc13<>/0:0:10/1:2:4}
838: {NEMO_x6CG<K63Ub=off;K63M1Ub=off;K48Ub=off>/1:1:5/_:_:_/_:_:_/2:0:1|IKKab_x6CG<IKKa=on;IKKb=off;Phos1=on;Phos2=off>/_:_:_/_:_:_/3:0:0/_:_:_/_:_:_|TAB1<>/0:0:3|TAK1<Phos=on>/0:0:2/0:0:8/0:0:9|TRAF6_x3CG<><K63Ub=off;K63M1Ub=off;K48Ub=off><>/3:1:6/_:_:_/_:_:_/_:_:_/_:_:_/0:2:5/1:0:11/_:_:_|TRAF6_x3CG<><K63Ub=on;K63M1Ub=on;K48Ub=off><>/3:1:7/_:_:_/1:0:8/0:0:0/_:_:_/0:2:4/_:_:_/_:_:_|IRAK2_x4CG<><Phos1=on;Phos2=on;K63Ub=off;K63M1Ub=off;K48Ub=off>/_:_:_/_:_:_/_:_:_/_:_:_/_:_:_/0:0:4|IRAK2_x4CG<><Phos1=on;Phos2=on;K63Ub=off;K63M1Ub=off;K48Ub=off>/_:_:_/_:_:_/_:_:_/_:_:_/_:_:_/0:0:5|TAB3<>/1:0:3/0:1:5|MKK36<MKK3=off;MKK6=on;Phos1=off;Phos2=off>/2:0:3/_:_:_|Uev1a<>/0:0:11|Ubc13<>/0:0:10/1:2:4}
839: {NEMO_x6CG<K63Ub=off;K63M1Ub=off;K48Ub=off>/1:1:5/_:_:_/_:_:_/2:0:1|IKKab_x6CG<IKKa=on;IKKb=off;Phos1=on;Phos2=off>/_:_:_/_:_:_/3:0:0/_:_:_/_:_:_|TAB1<>/0:0:3|TAK1<Phos=on>/0:0:2/0:0:9/0:0:6|TRAF6_x3CG<><K63Ub=off;K63M1Ub=off;K48Ub=off><>/3:1:7/_:_:_/_:_:_/_:_:_/_:_:_/0:2:5/1:0:11/_:_:_|TRAF6_x3CG<><K63Ub=on;K63M1Ub=on;K48Ub=off><>/3:1:8/_:_:_/1:0:9/0:0:0/_:_:_/0:2:4/_:_:_/_:_:_|MKK4<Phos1=off;Phos2=off>/2:0:3/_:_:_|IRAK2_x4CG<><Phos1=on;Phos2=on;K63Ub=off;K63M1Ub=off;K48Ub=off>/_:_:_/_:_:_/_:_:_/_:_:_/_:_:_/0:0:4|IRAK2_x4CG<><Phos1=on;Phos2=on;K63Ub=off;K63M1Ub=off;K48Ub=off>/_:_:_/_:_:_/_:_:_/_:_:_/_:_:_/0:0:5|TAB3<>/1:0:3/0:1:5|Uev1a<>/0:0:11|Ubc13<>/0:0:10/1:2:4}
840: {NEMO_x6CG<K63Ub=off;K63M1Ub=off;K48Ub=off>/1:1:5/_:_:_/_:_:_/2:0:1|IKKab_x6CG<IKKa=on;IKKb=off;Phos1=on;Phos2=off>/_:_:_/_:_:_/3:0:0/_:_:_/_:_:_|TAB1<>/0:0:3|TAK1<Phos=on>/0:0:2/0:0:8/0:0:9|TRAF6_x3CG<><K63Ub=off;K63M1Ub=off;K48Ub=off><>/3:1:6/_:_:_/_:_:_/_:_:_/_:_:_/0:2:5/1:0:11/_:_:_|TRAF6_x3CG<><K63Ub=on;K63M1Ub=on;K48Ub=off><>/3:1:7/_:_:_/1:0:8/0:0:0/_:_:_/0:2:4/_:_:_/_:_:_|IRAK2_x4CG<><Phos1=on;Phos2=on;K63Ub=off;K63M1Ub=off;K48Ub=off>/_:_:_/_:_:_/_:_:_/_:_:_/_:_:_/0:0:4|IRAK2_x4CG<><Phos1=on;Phos2=on;K63Ub=off;K63M1Ub=off;K48Ub=off>/_:_:_/_:_:_/_:_:_/_:_:_/_:_:_/0:0:5|TAB3<>/1:0:3/0:1:5|MKK7<Phos1=off;Phos2=off>/2:0:3/_:_:_|Uev1a<>/0:0:11|Ubc13<>/0:0:10/1:2:4}
841: {NEMO_x6CG<K63Ub=off;K63M1Ub=off;K48Ub=off>/1:1:5/_:_:_/_:_:_/2:0:1|IKKab_x6CG<IKKa=off;IKKb=on;Phos1=on;Phos2=off>/_:_:_/_:_:_/3:0:0/_:_:_/_:_:_|TAB1<>/0:0:3|TAK1<Phos=on>/0:0:2/0:0:8/0:0:9|TRAF6_x3CG<><K63Ub=off;K63M1Ub=off;K48Ub=off><>/3:1:6/_:_:_/_:_:_/_:_:_/_:_:_/0:2:5/1:0:11/_:_:_|TRAF6_x3CG<><K63Ub=on;K63M1Ub=on;K48Ub=off><>/3:1:7/_:_:_/1:0:8/0:0:0/_:_:_/0:2:4/_:_:_/_:_:_|IRAK2_x4CG<><Phos1=on;Phos2=on;K63Ub=off;K63M1Ub=off;K48Ub=off>/_:_:_/_:_:_/_:_:_/_:_:_/_:_:_/0:0:4|IRAK2_x4CG<><Phos1=on;Phos2=on;K63Ub=off;K63M1Ub=off;K48Ub=off>/_:_:_/_:_:_/_:_:_/_:_:_/_:_:_/0:0:5|TAB3<>/1:0:3/0:1:5|MKK36<MKK3=on;MKK6=off;Phos1=off;Phos2=off>/2:0:3/_:_:_|Uev1a<>/0:0:11|Ubc13<>/0:0:10/1:2:4}
842: {NEMO_x6CG<K63Ub=off;K63M1Ub=off;K48Ub=off>/1:1:5/_:_:_/_:_:_/2:0:1|IKKab_x6CG<IKKa=off;IKKb=on;Phos1=on;Phos2=off>/_:_:_/_:_:_/3:0:0/_:_:_/_:_:_|TAB1<>/0:0:3|TAK1<Phos=on>/0:0:2/0:0:8/0:0:9|TRAF6_x3CG<><K63Ub=off;K63M1Ub=off;K48Ub=off><>/3:1:6/_:_:_/_:_:_/_:_:_/_:_:_/0:2:5/1:0:11/_:_:_|TRAF6_x3CG<><K63Ub=on;K63M1Ub=on;K48Ub=off><>/3:1:7/_:_:_/1:0:8/0:0:0/_:_:_/0:2:4/_:_:_/_:_:_|IRAK2_x4CG<><Phos1=on;Phos2=on;K63Ub=off;K63M1Ub=off;K48Ub=off>/_:_:_/_:_:_/_:_:_/_:_:_/_:_:_/0:0:4|IRAK2_x4CG<><Phos1=on;Phos2=on;K63Ub=off;K63M1Ub=off;K48Ub=off>/_:_:_/_:_:_/_:_:_/_:_:_/_:_:_/0:0:5|TAB3<>/1:0:3/0:1:5|MKK36<MKK3=off;MKK6=on;Phos1=off;Phos2=off>/2:0:3/_:_:_|Uev1a<>/0:0:11|Ubc13<>/0:0:10/1:2:4}
843: {NEMO_x6CG<K63Ub=off;K63M1Ub=off;K48Ub=off>/1:1:5/_:_:_/_:_:_/2:0:1|IKKab_x6CG<IKKa=off;IKKb=on;Phos1=on;Phos2=off>/_:_:_/_:_:_/3:0:0/_:_:_/_:_:_|TAB1<>/0:0:3|TAK1<Phos=on>/0:0:2/0:0:9/0:0:6|TRAF6_x3CG<><K63Ub=off;K63M1Ub=off;K48Ub=off><>/3:1:7/_:_:_/_:_:_/_:_:_/_:_:_/0:2:5/1:0:11/_:_:_|TRAF6_x3CG<><K63Ub=on;K63M1Ub=on;K48Ub=off><>/3:1:8/_:_:_/1:0:9/0:0:0/_:_:_/0:2:4/_:_:_/_:_:_|MKK4<Phos1=off;Phos2=off>/2:0:3/_:_:_|IRAK2_x4CG<><Phos1=on;Phos2=on;K63Ub=off;K63M1Ub=off;K48Ub=off>/_:_:_/_:_:_/_:_:_/_:_:_/_:_:_/0:0:4|IRAK2_x4CG<><Phos1=on;Phos2=on;K63Ub=off;K63M1Ub=off;K48Ub=off>/_:_:_/_:_:_/_:_:_/_:_:_/_:_:_/0:0:5|TAB3<>/1:0:3/0:1:5|Uev1a<>/0:0:11|Ubc13<>/0:0:10/1:2:4}
844: {NEMO_x6CG<K63Ub=off;K63M1Ub=off;K48Ub=off>/1:1:5/_:_:_/_:_:_/2:0:1|IKKab_x6CG<IKKa=off;IKKb=on;Phos1=on;Phos2=off>/_:_:_/_:_:_/3:0:0/_:_:_/_:_:_|TAB1<>/0:0:3|TAK1<Phos=on>/0:0:2/0:0:8/0:0:9|TRAF6_x3CG<><K63Ub=off;K63M1Ub=off;K48Ub=off><>/3:1:6/_:_:_/_:_:_/_:_:_/_:_:_/0:2:5/1:0:11/_:_:_|TRAF6_x3CG<><K63Ub=on;K63M1Ub=on;K48Ub=off><>/3:1:7/_:_:_/1:0:8/0:0:0/_:_:_/0:2:4/_:_:_/_:_:_|IRAK2_x4CG<><Phos1=on;Phos2=on;K63Ub=off;K63M1Ub=off;K48Ub=off>/_:_:_/_:_:_/_:_:_/_:_:_/_:_:_/0:0:4|IRAK2_x4CG<><Phos1=on;Phos2=on;K63Ub=off;K63M1Ub=off;K48Ub=off>/_:_:_/_:_:_/_:_:_/_:_:_/_:_:_/0:0:5|TAB3<>/1:0:3/0:1:5|MKK7<Phos1=off;Phos2=off>/2:0:3/_:_:_|Uev1a<>/0:0:11|Ubc13<>/0:0:10/1:2:4}
845: {NEMO_x6CG<K63Ub=off;K63M1Ub=off;K48Ub=off>/1:1:8/_:_:_/_:_:_/2:0:1|IKKab_x6CG<IKKa=on;IKKb=off;Phos1=on;Phos2=off>/_:_:_/_:_:_/3:0:0/_:_:_/_:_:_|TAB1<>/0:0:4|TAB2<>/1:0:4/0:1:8|TAK1<Phos=on>/0:0:2/0:0:3/0:0:9|IRAK1_x4CG<><Phos1=on;Phos2=on;K63Ub=off;K63M1Ub=off;K48Ub=off>/_:_:_/_:_:_/_:_:_/_:_:_/_:_:_/0:0:7|IRAK1_x4CG<><Phos1=on;Phos2=on;K63Ub=off;K63M1Ub=off;K48Ub=off>/_:_:_/_:_:_/_:_:_/_:_:_/_:_:_/0:0:8|TRAF6_x3CG<><K63Ub=off;K63M1Ub=off;K48Ub=off><>/3:1:5/_:_:_/_:_:_/_:_:_/_:_:_/0:2:8/1:0:11/_:_:_|TRAF6_x3CG<><K63Ub=on;K63M1Ub=on;K48Ub=off><>/3:1:6/_:_:_/1:0:3/0:0:0/_:_:_/0:2:7/_:_:_/_:_:_|MKK36<MKK3=on;MKK6=off;Phos1=off;Phos2=off>/2:0:4/_:_:_|Uev1a<>/0:0:11|Ubc13<>/0:0:10/1:2:7}
846: {NEMO_x6CG<K63Ub=off;K63M1Ub=off;K48Ub=off>/1:1:8/_:_:_/_:_:_/2:0:1|IKKab_x6CG<IKKa=on;IKKb=off;Phos1=on;Phos2=off>/_:_:_/_:_:_/3:0:0/_:_:_/_:_:_|TAB1<>/0:0:4|TAB2<>/1:0:4/0:1:8|TAK1<Phos=on>/0:0:2/0:0:3/0:0:9|IRAK1_x4CG<><Phos1=on;Phos2=on;K63Ub=off;K63M1Ub=off;K48Ub=off>/_:_:_/_:_:_/_:_:_/_:_:_/_:_:_/0:0:7|IRAK1_x4CG<><Phos1=on;Phos2=on;K63Ub=off;K63M1Ub=off;K48Ub=off>/_:_:_/_:_:_/_:_:_/_:_:_/_:_:_/0:0:8|TRAF6_x3CG<><K63Ub=off;K63M1Ub=off;K48Ub=off><>/3:1:5/_:_:_/_:_:_/_:_:_/_:_:_/0:2:8/1:0:11/_:_:_|TRAF6_x3CG<><K63Ub=on;K63M1Ub=on;K48Ub=off><>/3:1:6/_:_:_/1:0:3/0:0:0/_:_:_/0:2:7/_:_:_/_:_:_|MKK36<MKK3=off;MKK6=on;Phos1=off;Phos2=off>/2:0:4/_:_:_|Uev1a<>/0:0:11|Ubc13<>/0:0:10/1:2:7}
847: {NEMO_x6CG<K63Ub=off;K63M1Ub=off;K48Ub=off>/1:1:8/_:_:_/_:_:_/2:0:1|IKKab_x6CG<IKKa=on;IKKb=off;Phos1=on;Phos2=off>/_:_:_/_:_:_/3:0:0/_:_:_/_:_:_|TAB1<>/0:0:4|TAB2<>/1:0:4/0:1:8|TAK1<Phos=on>/0:0:2/0:0:3/0:0:9|IRAK1_x4CG<><Phos1=on;Phos2=on;K63Ub=off;K63M1Ub=off;K48Ub=off>/_:_:_/_:_:_/_:_:_/_:_:_/_:_:_/0:0:7|IRAK1_x4CG<><Phos1=on;Phos2=on;K63Ub=off;K63M1Ub=off;K48Ub=off>/_:_:_/_:_:_/_:_:_/_:_:_/_:_:_/0:0:8|TRAF6_x3CG<><K63Ub=off;K63M1Ub=off;K48Ub=off><>/3:1:5/_:_:_/_:_:_/_:_:_/_:_:_/0:2:8/1:0:11/_:_:_|TRAF6_x3CG<><K63Ub=on;K63M1Ub=on;K48Ub=off><>/3:1:6/_:_:_/1:0:3/0:0:0/_:_:_/0:2:7/_:_:_/_:_:_|MKK4<Phos1=off;Phos2=off>/2:0:4/_:_:_|Uev1a<>/0:0:11|Ubc13<>/0:0:10/1:2:7}
848: {NEMO_x6CG<K63Ub=off;K63M1Ub=off;K48Ub=off>/1:1:8/_:_:_/_:_:_/2:0:1|IKKab_x6CG<IKKa=on;IKKb=off;Phos1=on;Phos2=off>/_:_:_/_:_:_/3:0:0/_:_:_/_:_:_|TAB1<>/0:0:4|TAB2<>/1:0:4/0:1:8|TAK1<Phos=on>/0:0:2/0:0:3/0:0:9|IRAK1_x4CG<><Phos1=on;Phos2=on;K63Ub=off;K63M1Ub=off;K48Ub=off>/_:_:_/_:_:_/_:_:_/_:_:_/_:_:_/0:0:7|IRAK1_x4CG<><Phos1=on;Phos2=on;K63Ub=off;K63M1Ub=off;K48Ub=off>/_:_:_/_:_:_/_:_:_/_:_:_/_:_:_/0:0:8|TRAF6_x3CG<><K63Ub=off;K63M1Ub=off;K48Ub=off><>/3:1:5/_:_:_/_:_:_/_:_:_/_:_:_/0:2:8/1:0:11/_:_:_|TRAF6_x3CG<><K63Ub=on;K63M1Ub=on;K48Ub=off><>/3:1:6/_:_:_/1:0:3/0:0:0/_:_:_/0:2:7/_:_:_/_:_:_|MKK7<Phos1=off;Phos2=off>/2:0:4/_:_:_|Uev1a<>/0:0:11|Ubc13<>/0:0:10/1:2:7}
849: {NEMO_x6CG<K63Ub=off;K63M1Ub=off;K48Ub=off>/1:1:8/_:_:_/_:_:_/2:0:1|IKKab_x6CG<IKKa=off;IKKb=on;Phos1=on;Phos2=off>/_:_:_/_:_:_/3:0:0/_:_:_/_:_:_|TAB1<>/0:0:4|TAB2<>/1:0:4/0:1:8|TAK1<Phos=on>/0:0:2/0:0:3/0:0:9|IRAK1_x4CG<><Phos1=on;Phos2=on;K63Ub=off;K63M1Ub=off;K48Ub=off>/_:_:_/_:_:_/_:_:_/_:_:_/_:_:_/0:0:7|IRAK1_x4CG<><Phos1=on;Phos2=on;K63Ub=off;K63M1Ub=off;K48Ub=off>/_:_:_/_:_:_/_:_:_/_:_:_/_:_:_/0:0:8|TRAF6_x3CG<><K63Ub=off;K63M1Ub=off;K48Ub=off><>/3:1:5/_:_:_/_:_:_/_:_:_/_:_:_/0:2:8/1:0:11/_:_:_|TRAF6_x3CG<><K63Ub=on;K63M1Ub=on;K48Ub=off><>/3:1:6/_:_:_/1:0:3/0:0:0/_:_:_/0:2:7/_:_:_/_:_:_|MKK36<MKK3=on;MKK6=off;Phos1=off;Phos2=off>/2:0:4/_:_:_|Uev1a<>/0:0:11|Ubc13<>/0:0:10/1:2:7}
850: {NEMO_x6CG<K63Ub=off;K63M1Ub=off;K48Ub=off>/1:1:8/_:_:_/_:_:_/2:0:1|IKKab_x6CG<IKKa=off;IKKb=on;Phos1=on;Phos2=off>/_:_:_/_:_:_/3:0:0/_:_:_/_:_:_|TAB1<>/0:0:4|TAB2<>/1:0:4/0:1:8|TAK1<Phos=on>/0:0:2/0:0:3/0:0:9|IRAK1_x4CG<><Phos1=on;Phos2=on;K63Ub=off;K63M1Ub=off;K48Ub=off>/_:_:_/_:_:_/_:_:_/_:_:_/_:_:_/0:0:7|IRAK1_x4CG<><Phos1=on;Phos2=on;K63Ub=off;K63M1Ub=off;K48Ub=off>/_:_:_/_:_:_/_:_:_/_:_:_/_:_:_/0:0:8|TRAF6_x3CG<><K63Ub=off;K63M1Ub=off;K48Ub=off><>/3:1:5/_:_:_/_:_:_/_:_:_/_:_:_/0:2:8/1:0:11/_:_:_|TRAF6_x3CG<><K63Ub=on;K63M1Ub=on;K48Ub=off><>/3:1:6/_:_:_/1:0:3/0:0:0/_:_:_/0:2:7/_:_:_/_:_:_|MKK36<MKK3=off;MKK6=on;Phos1=off;Phos2=off>/2:0:4/_:_:_|Uev1a<>/0:0:11|Ubc13<>/0:0:10/1:2:7}
851: {NEMO_x6CG<K63Ub=off;K63M1Ub=off;K48Ub=off>/1:1:8/_:_:_/_:_:_/2:0:1|IKKab_x6CG<IKKa=off;IKKb=on;Phos1=on;Phos2=off>/_:_:_/_:_:_/3:0:0/_:_:_/_:_:_|TAB1<>/0:0:4|TAB2<>/1:0:4/0:1:8|TAK1<Phos=on>/0:0:2/0:0:3/0:0:9|IRAK1_x4CG<><Phos1=on;Phos2=on;K63Ub=off;K63M1Ub=off;K48Ub=off>/_:_:_/_:_:_/_:_:_/_:_:_/_:_:_/0:0:7|IRAK1_x4CG<><Phos1=on;Phos2=on;K63Ub=off;K63M1Ub=off;K48Ub=off>/_:_:_/_:_:_/_:_:_/_:_:_/_:_:_/0:0:8|TRAF6_x3CG<><K63Ub=off;K63M1Ub=off;K48Ub=off><>/3:1:5/_:_:_/_:_:_/_:_:_/_:_:_/0:2:8/1:0:11/_:_:_|TRAF6_x3CG<><K63Ub=on;K63M1Ub=on;K48Ub=off><>/3:1:6/_:_:_/1:0:3/0:0:0/_:_:_/0:2:7/_:_:_/_:_:_|MKK4<Phos1=off;Phos2=off>/2:0:4/_:_:_|Uev1a<>/0:0:11|Ubc13<>/0:0:10/1:2:7}
852: {NEMO_x6CG<K63Ub=off;K63M1Ub=off;K48Ub=off>/1:1:8/_:_:_/_:_:_/2:0:1|IKKab_x6CG<IKKa=off;IKKb=on;Phos1=on;Phos2=off>/_:_:_/_:_:_/3:0:0/_:_:_/_:_:_|TAB1<>/0:0:4|TAB2<>/1:0:4/0:1:8|TAK1<Phos=on>/0:0:2/0:0:3/0:0:9|IRAK1_x4CG<><Phos1=on;Phos2=on;K63Ub=off;K63M1Ub=off;K48Ub=off>/_:_:_/_:_:_/_:_:_/_:_:_/_:_:_/0:0:7|IRAK1_x4CG<><Phos1=on;Phos2=on;K63Ub=off;K63M1Ub=off;K48Ub=off>/_:_:_/_:_:_/_:_:_/_:_:_/_:_:_/0:0:8|TRAF6_x3CG<><K63Ub=off;K63M1Ub=off;K48Ub=off><>/3:1:5/_:_:_/_:_:_/_:_:_/_:_:_/0:2:8/1:0:11/_:_:_|TRAF6_x3CG<><K63Ub=on;K63M1Ub=on;K48Ub=off><>/3:1:6/_:_:_/1:0:3/0:0:0/_:_:_/0:2:7/_:_:_/_:_:_|MKK7<Phos1=off;Phos2=off>/2:0:4/_:_:_|Uev1a<>/0:0:11|Ubc13<>/0:0:10/1:2:7}
853: {NEMO_x6CG<K63Ub=off;K63M1Ub=off;K48Ub=off>/1:1:7/_:_:_/_:_:_/2:0:1|IKKab_x6CG<IKKa=on;IKKb=off;Phos1=on;Phos2=off>/_:_:_/_:_:_/3:0:0/_:_:_/_:_:_|TAB1<>/0:0:4|TAB2<>/1:0:4/0:1:7|TAK1<Phos=on>/0:0:2/0:0:3/0:0:9|IRAK1_x4CG<><Phos1=on;Phos2=on;K63Ub=off;K63M1Ub=off;K48Ub=off>/_:_:_/_:_:_/_:_:_/_:_:_/_:_:_/0:0:6|TRAF6_x3CG<><K63Ub=off;K63M1Ub=off;K48Ub=off><>/3:1:5/_:_:_/_:_:_/_:_:_/_:_:_/0:2:7/1:0:11/_:_:_|TRAF6_x3CG<><K63Ub=on;K63M1Ub=on;K48Ub=off><>/3:1:8/_:_:_/1:0:3/0:0:0/_:_:_/0:2:6/_:_:_/_:_:_|IRAK2_x4CG<><Phos1=on;Phos2=on;K63Ub=off;K63M1Ub=off;K48Ub=off>/_:_:_/_:_:_/_:_:_/_:_:_/_:_:_/0:0:7|MKK36<MKK3=on;MKK6=off;Phos1=off;Phos2=off>/2:0:4/_:_:_|Uev1a<>/0:0:11|Ubc13<>/0:0:10/1:2:6}
854: {NEMO_x6CG<K63Ub=off;K63M1Ub=off;K48Ub=off>/1:1:7/_:_:_/_:_:_/2:0:1|IKKab_x6CG<IKKa=on;IKKb=off;Phos1=on;Phos2=off>/_:_:_/_:_:_/3:0:0/_:_:_/_:_:_|TAB1<>/0:0:4|TAB2<>/1:0:4/0:1:7|TAK1<Phos=on>/0:0:2/0:0:3/0:0:9|IRAK1_x4CG<><Phos1=on;Phos2=on;K63Ub=off;K63M1Ub=off;K48Ub=off>/_:_:_/_:_:_/_:_:_/_:_:_/_:_:_/0:0:6|TRAF6_x3CG<><K63Ub=off;K63M1Ub=off;K48Ub=off><>/3:1:5/_:_:_/_:_:_/_:_:_/_:_:_/0:2:7/1:0:11/_:_:_|TRAF6_x3CG<><K63Ub=on;K63M1Ub=on;K48Ub=off><>/3:1:8/_:_:_/1:0:3/0:0:0/_:_:_/0:2:6/_:_:_/_:_:_|IRAK2_x4CG<><Phos1=on;Phos2=on;K63Ub=off;K63M1Ub=off;K48Ub=off>/_:_:_/_:_:_/_:_:_/_:_:_/_:_:_/0:0:7|MKK36<MKK3=off;MKK6=on;Phos1=off;Phos2=off>/2:0:4/_:_:_|Uev1a<>/0:0:11|Ubc13<>/0:0:10/1:2:6}
855: {NEMO_x6CG<K63Ub=off;K63M1Ub=off;K48Ub=off>/1:1:7/_:_:_/_:_:_/2:0:1|IKKab_x6CG<IKKa=on;IKKb=off;Phos1=on;Phos2=off>/_:_:_/_:_:_/3:0:0/_:_:_/_:_:_|TAB1<>/0:0:4|TAB2<>/1:0:4/0:1:7|TAK1<Phos=on>/0:0:2/0:0:3/0:0:8|IRAK1_x4CG<><Phos1=on;Phos2=on;K63Ub=off;K63M1Ub=off;K48Ub=off>/_:_:_/_:_:_/_:_:_/_:_:_/_:_:_/0:0:6|TRAF6_x3CG<><K63Ub=off;K63M1Ub=off;K48Ub=off><>/3:1:5/_:_:_/_:_:_/_:_:_/_:_:_/0:2:7/1:0:11/_:_:_|TRAF6_x3CG<><K63Ub=on;K63M1Ub=on;K48Ub=off><>/3:1:9/_:_:_/1:0:3/0:0:0/_:_:_/0:2:6/_:_:_/_:_:_|MKK4<Phos1=off;Phos2=off>/2:0:4/_:_:_|IRAK2_x4CG<><Phos1=on;Phos2=on;K63Ub=off;K63M1Ub=off;K48Ub=off>/_:_:_/_:_:_/_:_:_/_:_:_/_:_:_/0:0:7|Uev1a<>/0:0:11|Ubc13<>/0:0:10/1:2:6}
856: {NEMO_x6CG<K63Ub=off;K63M1Ub=off;K48Ub=off>/1:1:7/_:_:_/_:_:_/2:0:1|IKKab_x6CG<IKKa=on;IKKb=off;Phos1=on;Phos2=off>/_:_:_/_:_:_/3:0:0/_:_:_/_:_:_|TAB1<>/0:0:4|TAB2<>/1:0:4/0:1:7|TAK1<Phos=on>/0:0:2/0:0:3/0:0:9|IRAK1_x4CG<><Phos1=on;Phos2=on;K63Ub=off;K63M1Ub=off;K48Ub=off>/_:_:_/_:_:_/_:_:_/_:_:_/_:_:_/0:0:6|TRAF6_x3CG<><K63Ub=off;K63M1Ub=off;K48Ub=off><>/3:1:5/_:_:_/_:_:_/_:_:_/_:_:_/0:2:7/1:0:11/_:_:_|TRAF6_x3CG<><K63Ub=on;K63M1Ub=on;K48Ub=off><>/3:1:8/_:_:_/1:0:3/0:0:0/_:_:_/0:2:6/_:_:_/_:_:_|IRAK2_x4CG<><Phos1=on;Phos2=on;K63Ub=off;K63M1Ub=off;K48Ub=off>/_:_:_/_:_:_/_:_:_/_:_:_/_:_:_/0:0:7|MKK7<Phos1=off;Phos2=off>/2:0:4/_:_:_|Uev1a<>/0:0:11|Ubc13<>/0:0:10/1:2:6}
857: {NEMO_x6CG<K63Ub=off;K63M1Ub=off;K48Ub=off>/1:1:7/_:_:_/_:_:_/2:0:1|IKKab_x6CG<IKKa=off;IKKb=on;Phos1=on;Phos2=off>/_:_:_/_:_:_/3:0:0/_:_:_/_:_:_|TAB1<>/0:0:4|TAB2<>/1:0:4/0:1:7|TAK1<Phos=on>/0:0:2/0:0:3/0:0:9|IRAK1_x4CG<><Phos1=on;Phos2=on;K63Ub=off;K63M1Ub=off;K48Ub=off>/_:_:_/_:_:_/_:_:_/_:_:_/_:_:_/0:0:6|TRAF6_x3CG<><K63Ub=off;K63M1Ub=off;K48Ub=off><>/3:1:5/_:_:_/_:_:_/_:_:_/_:_:_/0:2:7/1:0:11/_:_:_|TRAF6_x3CG<><K63Ub=on;K63M1Ub=on;K48Ub=off><>/3:1:8/_:_:_/1:0:3/0:0:0/_:_:_/0:2:6/_:_:_/_:_:_|IRAK2_x4CG<><Phos1=on;Phos2=on;K63Ub=off;K63M1Ub=off;K48Ub=off>/_:_:_/_:_:_/_:_:_/_:_:_/_:_:_/0:0:7|MKK36<MKK3=on;MKK6=off;Phos1=off;Phos2=off>/2:0:4/_:_:_|Uev1a<>/0:0:11|Ubc13<>/0:0:10/1:2:6}
858: {NEMO_x6CG<K63Ub=off;K63M1Ub=off;K48Ub=off>/1:1:7/_:_:_/_:_:_/2:0:1|IKKab_x6CG<IKKa=off;IKKb=on;Phos1=on;Phos2=off>/_:_:_/_:_:_/3:0:0/_:_:_/_:_:_|TAB1<>/0:0:4|TAB2<>/1:0:4/0:1:7|TAK1<Phos=on>/0:0:2/0:0:3/0:0:9|IRAK1_x4CG<><Phos1=on;Phos2=on;K63Ub=off;K63M1Ub=off;K48Ub=off>/_:_:_/_:_:_/_:_:_/_:_:_/_:_:_/0:0:6|TRAF6_x3CG<><K63Ub=off;K63M1Ub=off;K48Ub=off><>/3:1:5/_:_:_/_:_:_/_:_:_/_:_:_/0:2:7/1:0:11/_:_:_|TRAF6_x3CG<><K63Ub=on;K63M1Ub=on;K48Ub=off><>/3:1:8/_:_:_/1:0:3/0:0:0/_:_:_/0:2:6/_:_:_/_:_:_|IRAK2_x4CG<><Phos1=on;Phos2=on;K63Ub=off;K63M1Ub=off;K48Ub=off>/_:_:_/_:_:_/_:_:_/_:_:_/_:_:_/0:0:7|MKK36<MKK3=off;MKK6=on;Phos1=off;Phos2=off>/2:0:4/_:_:_|Uev1a<>/0:0:11|Ubc13<>/0:0:10/1:2:6}
859: {NEMO_x6CG<K63Ub=off;K63M1Ub=off;K48Ub=off>/1:1:7/_:_:_/_:_:_/2:0:1|IKKab_x6CG<IKKa=off;IKKb=on;Phos1=on;Phos2=off>/_:_:_/_:_:_/3:0:0/_:_:_/_:_:_|TAB1<>/0:0:4|TAB2<>/1:0:4/0:1:7|TAK1<Phos=on>/0:0:2/0:0:3/0:0:8|IRAK1_x4CG<><Phos1=on;Phos2=on;K63Ub=off;K63M1Ub=off;K48Ub=off>/_:_:_/_:_:_/_:_:_/_:_:_/_:_:_/0:0:6|TRAF6_x3CG<><K63Ub=off;K63M1Ub=off;K48Ub=off><>/3:1:5/_:_:_/_:_:_/_:_:_/_:_:_/0:2:7/1:0:11/_:_:_|TRAF6_x3CG<><K63Ub=on;K63M1Ub=on;K48Ub=off><>/3:1:9/_:_:_/1:0:3/0:0:0/_:_:_/0:2:6/_:_:_/_:_:_|MKK4<Phos1=off;Phos2=off>/2:0:4/_:_:_|IRAK2_x4CG<><Phos1=on;Phos2=on;K63Ub=off;K63M1Ub=off;K48Ub=off>/_:_:_/_:_:_/_:_:_/_:_:_/_:_:_/0:0:7|Uev1a<>/0:0:11|Ubc13<>/0:0:10/1:2:6}
860: {NEMO_x6CG<K63Ub=off;K63M1Ub=off;K48Ub=off>/1:1:7/_:_:_/_:_:_/2:0:1|IKKab_x6CG<IKKa=off;IKKb=on;Phos1=on;Phos2=off>/_:_:_/_:_:_/3:0:0/_:_:_/_:_:_|TAB1<>/0:0:4|TAB2<>/1:0:4/0:1:7|TAK1<Phos=on>/0:0:2/0:0:3/0:0:9|IRAK1_x4CG<><Phos1=on;Phos2=on;K63Ub=off;K63M1Ub=off;K48Ub=off>/_:_:_/_:_:_/_:_:_/_:_:_/_:_:_/0:0:6|TRAF6_x3CG<><K63Ub=off;K63M1Ub=off;K48Ub=off><>/3:1:5/_:_:_/_:_:_/_:_:_/_:_:_/0:2:7/1:0:11/_:_:_|TRAF6_x3CG<><K63Ub=on;K63M1Ub=on;K48Ub=off><>/3:1:8/_:_:_/1:0:3/0:0:0/_:_:_/0:2:6/_:_:_/_:_:_|IRAK2_x4CG<><Phos1=on;Phos2=on;K63Ub=off;K63M1Ub=off;K48Ub=off>/_:_:_/_:_:_/_:_:_/_:_:_/_:_:_/0:0:7|MKK7<Phos1=off;Phos2=off>/2:0:4/_:_:_|Uev1a<>/0:0:11|Ubc13<>/0:0:10/1:2:6}
861: {NEMO_x6CG<K63Ub=off;K63M1Ub=off;K48Ub=off>/1:1:6/_:_:_/_:_:_/2:0:1|IKKab_x6CG<IKKa=on;IKKb=off;Phos1=on;Phos2=off>/_:_:_/_:_:_/3:0:0/_:_:_/_:_:_|TAB1<>/0:0:4|TAB2<>/1:0:4/0:1:6|TAK1<Phos=on>/0:0:2/0:0:3/0:0:9|TRAF6_x3CG<><K63Ub=off;K63M1Ub=off;K48Ub=off><>/3:1:7/_:_:_/_:_:_/_:_:_/_:_:_/0:2:6/1:0:11/_:_:_|TRAF6_x3CG<><K63Ub=on;K63M1Ub=on;K48Ub=off><>/3:1:8/_:_:_/1:0:3/0:0:0/_:_:_/0:2:5/_:_:_/_:_:_|IRAK2_x4CG<><Phos1=on;Phos2=on;K63Ub=off;K63M1Ub=off;K48Ub=off>/_:_:_/_:_:_/_:_:_/_:_:_/_:_:_/0:0:5|IRAK2_x4CG<><Phos1=on;Phos2=on;K63Ub=off;K63M1Ub=off;K48Ub=off>/_:_:_/_:_:_/_:_:_/_:_:_/_:_:_/0:0:6|MKK36<MKK3=on;MKK6=off;Phos1=off;Phos2=off>/2:0:4/_:_:_|Uev1a<>/0:0:11|Ubc13<>/0:0:10/1:2:5}
862: {NEMO_x6CG<K63Ub=off;K63M1Ub=off;K48Ub=off>/1:1:6/_:_:_/_:_:_/2:0:1|IKKab_x6CG<IKKa=on;IKKb=off;Phos1=on;Phos2=off>/_:_:_/_:_:_/3:0:0/_:_:_/_:_:_|TAB1<>/0:0:4|TAB2<>/1:0:4/0:1:6|TAK1<Phos=on>/0:0:2/0:0:3/0:0:9|TRAF6_x3CG<><K63Ub=off;K63M1Ub=off;K48Ub=off><>/3:1:7/_:_:_/_:_:_/_:_:_/_:_:_/0:2:6/1:0:11/_:_:_|TRAF6_x3CG<><K63Ub=on;K63M1Ub=on;K48Ub=off><>/3:1:8/_:_:_/1:0:3/0:0:0/_:_:_/0:2:5/_:_:_/_:_:_|IRAK2_x4CG<><Phos1=on;Phos2=on;K63Ub=off;K63M1Ub=off;K48Ub=off>/_:_:_/_:_:_/_:_:_/_:_:_/_:_:_/0:0:5|IRAK2_x4CG<><Phos1=on;Phos2=on;K63Ub=off;K63M1Ub=off;K48Ub=off>/_:_:_/_:_:_/_:_:_/_:_:_/_:_:_/0:0:6|MKK36<MKK3=off;MKK6=on;Phos1=off;Phos2=off>/2:0:4/_:_:_|Uev1a<>/0:0:11|Ubc13<>/0:0:10/1:2:5}
863: {NEMO_x6CG<K63Ub=off;K63M1Ub=off;K48Ub=off>/1:1:6/_:_:_/_:_:_/2:0:1|IKKab_x6CG<IKKa=on;IKKb=off;Phos1=on;Phos2=off>/_:_:_/_:_:_/3:0:0/_:_:_/_:_:_|TAB1<>/0:0:4|TAB2<>/1:0:4/0:1:6|TAK1<Phos=on>/0:0:2/0:0:3/0:0:7|TRAF6_x3CG<><K63Ub=off;K63M1Ub=off;K48Ub=off><>/3:1:8/_:_:_/_:_:_/_:_:_/_:_:_/0:2:6/1:0:11/_:_:_|TRAF6_x3CG<><K63Ub=on;K63M1Ub=on;K48Ub=off><>/3:1:9/_:_:_/1:0:3/0:0:0/_:_:_/0:2:5/_:_:_/_:_:_|MKK4<Phos1=off;Phos2=off>/2:0:4/_:_:_|IRAK2_x4CG<><Phos1=on;Phos2=on;K63Ub=off;K63M1Ub=off;K48Ub=off>/_:_:_/_:_:_/_:_:_/_:_:_/_:_:_/0:0:5|IRAK2_x4CG<><Phos1=on;Phos2=on;K63Ub=off;K63M1Ub=off;K48Ub=off>/_:_:_/_:_:_/_:_:_/_:_:_/_:_:_/0:0:6|Uev1a<>/0:0:11|Ubc13<>/0:0:10/1:2:5}
864: {NEMO_x6CG<K63Ub=off;K63M1Ub=off;K48Ub=off>/1:1:6/_:_:_/_:_:_/2:0:1|IKKab_x6CG<IKKa=on;IKKb=off;Phos1=on;Phos2=off>/_:_:_/_:_:_/3:0:0/_:_:_/_:_:_|TAB1<>/0:0:4|TAB2<>/1:0:4/0:1:6|TAK1<Phos=on>/0:0:2/0:0:3/0:0:9|TRAF6_x3CG<><K63Ub=off;K63M1Ub=off;K48Ub=off><>/3:1:7/_:_:_/_:_:_/_:_:_/_:_:_/0:2:6/1:0:11/_:_:_|TRAF6_x3CG<><K63Ub=on;K63M1Ub=on;K48Ub=off><>/3:1:8/_:_:_/1:0:3/0:0:0/_:_:_/0:2:5/_:_:_/_:_:_|IRAK2_x4CG<><Phos1=on;Phos2=on;K63Ub=off;K63M1Ub=off;K48Ub=off>/_:_:_/_:_:_/_:_:_/_:_:_/_:_:_/0:0:5|IRAK2_x4CG<><Phos1=on;Phos2=on;K63Ub=off;K63M1Ub=off;K48Ub=off>/_:_:_/_:_:_/_:_:_/_:_:_/_:_:_/0:0:6|MKK7<Phos1=off;Phos2=off>/2:0:4/_:_:_|Uev1a<>/0:0:11|Ubc13<>/0:0:10/1:2:5}
865: {NEMO_x6CG<K63Ub=off;K63M1Ub=off;K48Ub=off>/1:1:6/_:_:_/_:_:_/2:0:1|IKKab_x6CG<IKKa=off;IKKb=on;Phos1=on;Phos2=off>/_:_:_/_:_:_/3:0:0/_:_:_/_:_:_|TAB1<>/0:0:4|TAB2<>/1:0:4/0:1:6|TAK1<Phos=on>/0:0:2/0:0:3/0:0:9|TRAF6_x3CG<><K63Ub=off;K63M1Ub=off;K48Ub=off><>/3:1:7/_:_:_/_:_:_/_:_:_/_:_:_/0:2:6/1:0:11/_:_:_|TRAF6_x3CG<><K63Ub=on;K63M1Ub=on;K48Ub=off><>/3:1:8/_:_:_/1:0:3/0:0:0/_:_:_/0:2:5/_:_:_/_:_:_|IRAK2_x4CG<><Phos1=on;Phos2=on;K63Ub=off;K63M1Ub=off;K48Ub=off>/_:_:_/_:_:_/_:_:_/_:_:_/_:_:_/0:0:5|IRAK2_x4CG<><Phos1=on;Phos2=on;K63Ub=off;K63M1Ub=off;K48Ub=off>/_:_:_/_:_:_/_:_:_/_:_:_/_:_:_/0:0:6|MKK36<MKK3=on;MKK6=off;Phos1=off;Phos2=off>/2:0:4/_:_:_|Uev1a<>/0:0:11|Ubc13<>/0:0:10/1:2:5}
866: {NEMO_x6CG<K63Ub=off;K63M1Ub=off;K48Ub=off>/1:1:6/_:_:_/_:_:_/2:0:1|IKKab_x6CG<IKKa=off;IKKb=on;Phos1=on;Phos2=off>/_:_:_/_:_:_/3:0:0/_:_:_/_:_:_|TAB1<>/0:0:4|TAB2<>/1:0:4/0:1:6|TAK1<Phos=on>/0:0:2/0:0:3/0:0:9|TRAF6_x3CG<><K63Ub=off;K63M1Ub=off;K48Ub=off><>/3:1:7/_:_:_/_:_:_/_:_:_/_:_:_/0:2:6/1:0:11/_:_:_|TRAF6_x3CG<><K63Ub=on;K63M1Ub=on;K48Ub=off><>/3:1:8/_:_:_/1:0:3/0:0:0/_:_:_/0:2:5/_:_:_/_:_:_|IRAK2_x4CG<><Phos1=on;Phos2=on;K63Ub=off;K63M1Ub=off;K48Ub=off>/_:_:_/_:_:_/_:_:_/_:_:_/_:_:_/0:0:5|IRAK2_x4CG<><Phos1=on;Phos2=on;K63Ub=off;K63M1Ub=off;K48Ub=off>/_:_:_/_:_:_/_:_:_/_:_:_/_:_:_/0:0:6|MKK36<MKK3=off;MKK6=on;Phos1=off;Phos2=off>/2:0:4/_:_:_|Uev1a<>/0:0:11|Ubc13<>/0:0:10/1:2:5}
867: {NEMO_x6CG<K63Ub=off;K63M1Ub=off;K48Ub=off>/1:1:6/_:_:_/_:_:_/2:0:1|IKKab_x6CG<IKKa=off;IKKb=on;Phos1=on;Phos2=off>/_:_:_/_:_:_/3:0:0/_:_:_/_:_:_|TAB1<>/0:0:4|TAB2<>/1:0:4/0:1:6|TAK1<Phos=on>/0:0:2/0:0:3/0:0:7|TRAF6_x3CG<><K63Ub=off;K63M1Ub=off;K48Ub=off><>/3:1:8/_:_:_/_:_:_/_:_:_/_:_:_/0:2:6/1:0:11/_:_:_|TRAF6_x3CG<><K63Ub=on;K63M1Ub=on;K48Ub=off><>/3:1:9/_:_:_/1:0:3/0:0:0/_:_:_/0:2:5/_:_:_/_:_:_|MKK4<Phos1=off;Phos2=off>/2:0:4/_:_:_|IRAK2_x4CG<><Phos1=on;Phos2=on;K63Ub=off;K63M1Ub=off;K48Ub=off>/_:_:_/_:_:_/_:_:_/_:_:_/_:_:_/0:0:5|IRAK2_x4CG<><Phos1=on;Phos2=on;K63Ub=off;K63M1Ub=off;K48Ub=off>/_:_:_/_:_:_/_:_:_/_:_:_/_:_:_/0:0:6|Uev1a<>/0:0:11|Ubc13<>/0:0:10/1:2:5}
868: {NEMO_x6CG<K63Ub=off;K63M1Ub=off;K48Ub=off>/1:1:6/_:_:_/_:_:_/2:0:1|IKKab_x6CG<IKKa=off;IKKb=on;Phos1=on;Phos2=off>/_:_:_/_:_:_/3:0:0/_:_:_/_:_:_|TAB1<>/0:0:4|TAB2<>/1:0:4/0:1:6|TAK1<Phos=on>/0:0:2/0:0:3/0:0:9|TRAF6_x3CG<><K63Ub=off;K63M1Ub=off;K48Ub=off><>/3:1:7/_:_:_/_:_:_/_:_:_/_:_:_/0:2:6/1:0:11/_:_:_|TRAF6_x3CG<><K63Ub=on;K63M1Ub=on;K48Ub=off><>/3:1:8/_:_:_/1:0:3/0:0:0/_:_:_/0:2:5/_:_:_/_:_:_|IRAK2_x4CG<><Phos1=on;Phos2=on;K63Ub=off;K63M1Ub=off;K48Ub=off>/_:_:_/_:_:_/_:_:_/_:_:_/_:_:_/0:0:5|IRAK2_x4CG<><Phos1=on;Phos2=on;K63Ub=off;K63M1Ub=off;K48Ub=off>/_:_:_/_:_:_/_:_:_/_:_:_/_:_:_/0:0:6|MKK7<Phos1=off;Phos2=off>/2:0:4/_:_:_|Uev1a<>/0:0:11|Ubc13<>/0:0:10/1:2:5}
869: {LPS<Extracellular=on;Endosome=off;Cytosol=off>/1:0:2/_:_:_|LPS<Extracellular=on;Endosome=off;Cytosol=off>/1:0:3/_:_:_|MD2<Extracellular=on;Endosome=off>/0:0:10/0:0:0|MD2<Extracellular=on;Endosome=off>/0:0:11/0:0:1|IRAK4_x4CG<><Phos1=on;Phos2=on;Phos3=on;Phos4=on>/1:1:9/0:0:6|IRAK1_x4CG<><Phos1=on;Phos2=on;K63Ub=off;K63M1Ub=off;K48Ub=off>/_:_:_/_:_:_/_:_:_/_:_:_/_:_:_/1:0:8|IRAK1_x4CG<><Phos1=on;Phos2=on;K63Ub=off;K63M1Ub=off;K48Ub=off>/1:0:4/_:_:_/_:_:_/_:_:_/_:_:_/_:_:_|PI45P2_x4CG<Inner_Cell_Membrane=on;Outer_Endosome_Membrane=off>/0:0:8|MAL_x4CG<Phos=off;K48Ub=off>/0:0:7/3:1:5/1:1:11/0:0:9|MyD88_x6CG<><>/3:0:8/_:_:_/_:_:_/0:0:4|TLR4<><Cell_Membrane=on;Endosome_Membrane=off>/0:0:2/_:_:_/0:1:11|TLR4<><Cell_Membrane=on;Endosome_Membrane=off>/0:0:3/1:1:10/2:0:8}
870: {LPS<Extracellular=on;Endosome=off;Cytosol=off>/1:0:2/_:_:_|LPS<Extracellular=on;Endosome=off;Cytosol=off>/1:0:3/_:_:_|MD2<Extracellular=on;Endosome=off>/0:0:10/0:0:0|MD2<Extracellular=on;Endosome=off>/0:0:11/0:0:1|IRAK4_x4CG<><Phos1=on;Phos2=on;Phos3=on;Phos4=on>/_:_:_/1:0:8|IRAK4_x4CG<><Phos1=on;Phos2=on;Phos3=on;Phos4=on>/1:1:9/0:0:6|IRAK1_x4CG<><Phos1=on;Phos2=on;K63Ub=off;K63M1Ub=off;K48Ub=off>/1:0:5/_:_:_/_:_:_/_:_:_/_:_:_/_:_:_|PI45P2_x4CG<Inner_Cell_Membrane=on;Outer_Endosome_Membrane=off>/0:0:8|MAL_x4CG<Phos=off;K48Ub=off>/0:0:7/1:0:4/1:1:11/0:0:9|MyD88_x6CG<><>/3:0:8/_:_:_/_:_:_/0:0:5|TLR4<><Cell_Membrane=on;Endosome_Membrane=off>/0:0:2/_:_:_/0:1:11|TLR4<><Cell_Membrane=on;Endosome_Membrane=off>/0:0:3/1:1:10/2:0:8}
871: {LPS<Extracellular=on;Endosome=off;Cytosol=off>/1:0:2/_:_:_|LPS<Extracellular=on;Endosome=off;Cytosol=off>/1:0:3/_:_:_|MD2<Extracellular=on;Endosome=off>/0:0:10/0:0:0|MD2<Extracellular=on;Endosome=off>/0:0:11/0:0:1|IRAK4_x4CG<><Phos1=on;Phos2=on;Phos3=on;Phos4=on>/1:1:9/0:0:6|IRAK1_x4CG<><Phos1=on;Phos2=on;K63Ub=off;K63M1Ub=off;K48Ub=off>/_:_:_/_:_:_/_:_:_/_:_:_/_:_:_/1:0:8|IRAK2_x4CG<><Phos1=on;Phos2=on;K63Ub=off;K63M1Ub=off;K48Ub=off>/1:0:4/_:_:_/_:_:_/_:_:_/_:_:_/_:_:_|PI45P2_x4CG<Inner_Cell_Membrane=on;Outer_Endosome_Membrane=off>/0:0:8|MAL_x4CG<Phos=off;K48Ub=off>/0:0:7/3:1:5/1:1:11/0:0:9|MyD88_x6CG<><>/3:0:8/_:_:_/_:_:_/0:0:4|TLR4<><Cell_Membrane=on;Endosome_Membrane=off>/0:0:2/_:_:_/0:1:11|TLR4<><Cell_Membrane=on;Endosome_Membrane=off>/0:0:3/1:1:10/2:0:8}
872: {LPS<Extracellular=on;Endosome=off;Cytosol=off>/1:0:2/_:_:_|LPS<Extracellular=on;Endosome=off;Cytosol=off>/1:0:3/_:_:_|MD2<Extracellular=on;Endosome=off>/0:0:10/0:0:0|MD2<Extracellular=on;Endosome=off>/0:0:11/0:0:1|IRAK4_x4CG<><Phos1=on;Phos2=on;Phos3=on;Phos4=on>/_:_:_/1:0:8|IRAK4_x4CG<><Phos1=on;Phos2=on;Phos3=on;Phos4=on>/1:1:9/0:0:6|IRAK2_x4CG<><Phos1=on;Phos2=on;K63Ub=off;K63M1Ub=off;K48Ub=off>/1:0:5/_:_:_/_:_:_/_:_:_/_:_:_/_:_:_|PI45P2_x4CG<Inner_Cell_Membrane=on;Outer_Endosome_Membrane=off>/0:0:8|MAL_x4CG<Phos=off;K48Ub=off>/0:0:7/1:0:4/1:1:11/0:0:9|MyD88_x6CG<><>/3:0:8/_:_:_/_:_:_/0:0:5|TLR4<><Cell_Membrane=on;Endosome_Membrane=off>/0:0:2/_:_:_/0:1:11|TLR4<><Cell_Membrane=on;Endosome_Membrane=off>/0:0:3/1:1:10/2:0:8}

ydot(1) = 
ydot(2) =  - 4.93046e+08*y(2)*y(201) + 0.0136684*y(138) + 0.000835296*y(217) + 0.0720383*y(314) + 0.238006*y(339)
ydot(3) = 
ydot(4) = 
ydot(5) =  - 4.65113e+09*y(5)*y(313) + 5.06091e-05*y(408)
ydot(6) = 
ydot(7) =  - 1.55807e+09*y(7)*y(32) + 0.00197624*y(175)
ydot(8) = 
ydot(9) =  - 196439*y(9)*y(77) - 3.72232e+07*y(9)*y(105) + 0.0765761*y(185) + 0.00292218*y(186)
ydot(10) = 
ydot(11) =  - 3.50708e+08*y(11)*y(151) - 443.885*y(11)*y(152) - 5.80743e+06*y(11)*y(153) - 3.76369e+06*y(11)*y(154) - 558173*y(11)*y(180) - 4.16586e+07*y(11)*y(181) + 0.00466489*y(164)
ydot(12) =  - 19005.4*y(12)*y(66) + 0.0949956*y(187)
ydot(13) =  - 10327.9*y(13)*y(157) - 2.18595e+07*y(13)*y(162) - 356005*y(13)*y(163) - 1.58659e+08*y(13)*y(158) - 5.1991e+06*y(13)*y(159) - 1.87794e+08*y(13)*y(161) - 10174.4*y(13)*y(182) - 6.98892*y(13)*y(183) + 2.05772e-05*y(165)
ydot(14) =  - 2*11196.7*y(14)*y(14) - 692078*y(14)*y(81) - 425996*y(14)*y(116) - 805549*y(14)*y(90) + 0.000147104*y(188) + 0.000147104*y(188) + 0.300824*y(189) + 0.00185636*y(190) + 0.000887581*y(191)
ydot(15) = 
ydot(16) =  - 344234*y(16)*y(505) - 344234*y(16)*y(506) - 344234*y(16)*y(507) - 344234*y(16)*y(676) - 344234*y(16)*y(677) - 344234*y(16)*y(678) - 344234*y(16)*y(508) - 344234*y(16)*y(509) - 344234*y(16)*y(510) - 351683*y(16)*y(508) - 351683*y(16)*y(509) - 351683*y(16)*y(510) - 351683*y(16)*y(515) - 351683*y(16)*y(516) - 351683*y(16)*y(517) - 344234*y(16)*y(518) - 344234*y(16)*y(519) - 344234*y(16)*y(520) - 344234*y(16)*y(530) - 344234*y(16)*y(531) - 344234*y(16)*y(532) - 344234*y(16)*y(533) - 344234*y(16)*y(534) - 344234*y(16)*y(535) - 351683*y(16)*y(572) - 351683*y(16)*y(573) - 351683*y(16)*y(574) - 351683*y(16)*y(575) - 351683*y(16)*y(576) - 351683*y(16)*y(577) - 351683*y(16)*y(584) - 351683*y(16)*y(585) - 351683*y(16)*y(586) - 351683*y(16)*y(587) - 351683*y(16)*y(588) - 351683*y(16)*y(589) - 351683*y(16)*y(634) - 351683*y(16)*y(635) - 351683*y(16)*y(636) - 351683*y(16)*y(637) - 351683*y(16)*y(639) - 351683*y(16)*y(640) - 351683*y(16)*y(641) - 351683*y(16)*y(642) - 351683*y(16)*y(644) - 351683*y(16)*y(645) - 351683*y(16)*y(646) - 351683*y(16)*y(647) - 351683*y(16)*y(649) - 351683*y(16)*y(650) - 351683*y(16)*y(651) - 351683*y(16)*y(652) - 351683*y(16)*y(654) - 351683*y(16)*y(655) - 351683*y(16)*y(656) - 351683*y(16)*y(657) - 351683*y(16)*y(659) - 351683*y(16)*y(660) - 351683*y(16)*y(661) - 351683*y(16)*y(662) - 344234*y(16)*y(542) - 344234*y(16)*y(543) - 344234*y(16)*y(544) - 344234*y(16)*y(545) - 344234*y(16)*y(546) - 344234*y(16)*y(547) + 0.000591651*y(512) + 0.000591651*y(513) + 0.000591651*y(514) + 0.000591651*y(515) + 0.000591651*y(516) + 0.000591651*y(517) + 2.73191*y(518) + 2.73191*y(519) + 2.73191*y(520) + 1000*y(521) + 1000*y(522) + 1000*y(523) + 0.000591651*y(527) + 2.73191*y(527) + 0.000591651*y(528) + 2.73191*y(528) + 0.000591651*y(529) + 2.73191*y(529) + 0.000591651*y(566) + 0.000591651*y(567) + 0.000591651*y(568) + 0.000591651*y(569) + 0.000591651*y(570) + 0.000591651*y(571) + 0.000591651*y(590) + 0.000591651*y(591) + 0.000591651*y(592) + 0.000591651*y(593) + 0.000591651*y(594) + 0.000591651*y(595) + 2.73191*y(604) + 2.73191*y(605) + 2.73191*y(606) + 2.73191*y(607) + 2.73191*y(608) + 2.73191*y(609) + 2.73191*y(638) + 2.73191*y(643) + 2.73191*y(648) + 2.73191*y(653) + 2.73191*y(658) + 2.73191*y(663) + 2.73191*y(706) + 2.73191*y(707) + 2.73191*y(708) + 2.73191*y(709) + 2.73191*y(710) + 2.73191*y(711) + 2.73191*y(712) + 2.73191*y(713) + 2.73191*y(714) + 2.73191*y(715) + 2.73191*y(716) + 2.73191*y(717) + 2.73191*y(718) + 2.73191*y(719) + 2.73191*y(720) + 2.73191*y(721) + 2.73191*y(722) + 2.73191*y(723) + 2.73191*y(724) + 2.73191*y(725) + 2.73191*y(726) + 2.73191*y(727) + 2.73191*y(728) + 2.73191*y(729) + 0.000591651*y(766) + 0.000591651*y(767) + 0.000591651*y(768)
ydot(17) =  - 4.33772e+06*y(17)*y(148) - 4293.94*y(17)*y(149) + 0.000454948*y(150)
ydot(18) =  - 5.56048e+07*y(18)*y(146) - 4348.99*y(18)*y(147) - 35406.2*y(18)*y(148) + 0.00928767*y(151)
ydot(19) =  - 6.39167e+06*y(19)*y(142) - 1.87969e+07*y(19)*y(143) + 0.000388544*y(232) + 0.0134374*y(233)
ydot(20) = 
ydot(21) = 
ydot(22) =  - 4124.83*y(22)*y(578) - 4124.83*y(22)*y(579) - 4124.83*y(22)*y(580) - 4124.83*y(22)*y(581) - 4124.83*y(22)*y(582) - 4124.83*y(22)*y(583) - 4124.83*y(22)*y(584) - 4124.83*y(22)*y(585) - 4124.83*y(22)*y(586) - 4124.83*y(22)*y(587) - 4124.83*y(22)*y(588) - 4124.83*y(22)*y(589) - 4124.83*y(22)*y(694) - 4124.83*y(22)*y(695) - 4124.83*y(22)*y(638) - 4124.83*y(22)*y(696) - 4124.83*y(22)*y(697) - 4124.83*y(22)*y(643) - 4124.83*y(22)*y(698) - 4124.83*y(22)*y(699) - 4124.83*y(22)*y(648) - 4124.83*y(22)*y(700) - 4124.83*y(22)*y(701) - 4124.83*y(22)*y(653) - 4124.83*y(22)*y(702) - 4124.83*y(22)*y(703) - 4124.83*y(22)*y(658) - 4124.83*y(22)*y(704) - 4124.83*y(22)*y(705) - 4124.83*y(22)*y(663) - 4124.83*y(22)*y(734) - 4124.83*y(22)*y(735) - 4124.83*y(22)*y(736) - 4124.83*y(22)*y(737) - 4124.83*y(22)*y(738) - 4124.83*y(22)*y(739) - 4124.83*y(22)*y(740) - 4124.83*y(22)*y(741) - 4124.83*y(22)*y(742) - 4124.83*y(22)*y(743) - 4124.83*y(22)*y(744) - 4124.83*y(22)*y(745) - 1143*y(22)*y(175) + 0.00669368*y(146)
ydot(23) = 
ydot(24) =  - 2.90763e+06*y(24)*y(578) - 2.90763e+06*y(24)*y(579) - 2.90763e+06*y(24)*y(580) - 2.90763e+06*y(24)*y(581) - 2.90763e+06*y(24)*y(582) - 2.90763e+06*y(24)*y(583) - 2.90763e+06*y(24)*y(584) - 2.90763e+06*y(24)*y(585) - 2.90763e+06*y(24)*y(586) - 2.90763e+06*y(24)*y(587) - 2.90763e+06*y(24)*y(588) - 2.90763e+06*y(24)*y(589) - 2.90763e+06*y(24)*y(694) - 2.90763e+06*y(24)*y(695) - 2.90763e+06*y(24)*y(638) - 2.90763e+06*y(24)*y(696) - 2.90763e+06*y(24)*y(697) - 2.90763e+06*y(24)*y(643) - 2.90763e+06*y(24)*y(698) - 2.90763e+06*y(24)*y(699) - 2.90763e+06*y(24)*y(648) - 2.90763e+06*y(24)*y(700) - 2.90763e+06*y(24)*y(701) - 2.90763e+06*y(24)*y(653) - 2.90763e+06*y(24)*y(702) - 2.90763e+06*y(24)*y(703) - 2.90763e+06*y(24)*y(658) - 2.90763e+06*y(24)*y(704) - 2.90763e+06*y(24)*y(705) - 2.90763e+06*y(24)*y(663) - 2.90763e+06*y(24)*y(734) - 2.90763e+06*y(24)*y(735) - 2.90763e+06*y(24)*y(736) - 2.90763e+06*y(24)*y(737) - 2.90763e+06*y(24)*y(738) - 2.90763e+06*y(24)*y(739) - 2.90763e+06*y(24)*y(740) - 2.90763e+06*y(24)*y(741) - 2.90763e+06*y(24)*y(742) - 2.90763e+06*y(24)*y(743) - 2.90763e+06*y(24)*y(744) - 2.90763e+06*y(24)*y(745) - 225.928*y(24)*y(175) + 0.000448707*y(148)
ydot(25) = 
ydot(26) = 
ydot(27) = 
ydot(28) = 
ydot(29) =  - 9631.27*y(29)*y(161) - 806.056*y(29)*y(157) - 2.52333e+08*y(29)*y(162) - 1459.45*y(29)*y(163) - 779549*y(29)*y(168) - 5.80773e+07*y(29)*y(182) - 1.51442e+06*y(29)*y(183) + 0.000683018*y(166)
ydot(30) =  - 134791*y(30)*y(150) + 0.00165842*y(167)
ydot(31) =  - 3.13476e+07*y(31)*y(219) + 0.0589595*y(139) + 0.00241598*y(342)
ydot(32) =  - 1.55807e+09*y(32)*y(7) + 0.028125*y(277)
ydot(33) = 
ydot(34) =  - 14094.4*y(34)*y(146) - 4.10737e+06*y(34)*y(147) - 71497.3*y(34)*y(148) + 0.0028019*y(152)
ydot(35) = 
ydot(36) =  - 6.2586e+06*y(36)*y(554) - 6.2586e+06*y(36)*y(556) - 6.2586e+06*y(36)*y(526) - 6.2586e+06*y(36)*y(345) - 6.2586e+06*y(36)*y(224) - 6.2586e+06*y(36)*y(602) - 6.2586e+06*y(36)*y(603) + 0.000897312*y(140) + 0.00744761*y(222) + 0.0112093*y(346) + 0.0112093*y(410) + 0.0112093*y(557) + 0.0112093*y(596) + 0.0112093*y(599) + 0.0112093*y(672) + 0.0112093*y(674)
ydot(37) = 
ydot(38) =  - 4.11439e+07*y(38)*y(146) - 5.78436e+07*y(38)*y(147) - 4.27967e+07*y(38)*y(148) + 0.0127542*y(153)
ydot(39) = 
ydot(40) = 
ydot(41) =  - 8.73444e+09*y(41)*y(117) + 0.55407*y(192)
ydot(42) = 
ydot(43) = 
ydot(44) =  - 1.20005e+07*y(44)*y(98) + 1.48845*y(193)
ydot(45) =  - 1.04197e+06*y(45)*y(190) - 250166*y(45)*y(191) - 9.19353e+07*y(45)*y(188) - 8003.26*y(45)*y(189) - 753256*y(45)*y(196) - 3.67295e+07*y(45)*y(200) - 7.21866e+09*y(45)*y(202) - 2.83517e+08*y(45)*y(203) - 225885*y(45)*y(197) - 2.36702e+06*y(45)*y(198) - 238732*y(45)*y(199) - 32424.4*y(45)*y(195) - 196782*y(45)*y(275) - 48581.6*y(45)*y(276) - 0.00439274*y(45) + 0.000578*y(8)^1/(1^1+y(8)^1)
ydot(46) = 
ydot(47) = 
ydot(48) =  - 973199*y(48)*y(178) - 151325*y(48)*y(179) + 44.8731*y(180)
ydot(49) = 
ydot(50) = 
ydot(51) =  - 8.1092e+06*y(51)*y(161) - 186718*y(51)*y(182) - 1.08449e+07*y(51)*y(183) + 6.93166e-05*y(168)
ydot(52) =  - 1.20846e+06*y(52)*y(178) - 1136.53*y(52)*y(179) + 0.0895277*y(181)
ydot(53) = 
ydot(54) = 
ydot(55) = 
ydot(56) = 
ydot(57) = 
ydot(58) = 
ydot(59) = 
ydot(60) = 
ydot(61) = 
ydot(62) =  - 4.57297e+06*y(62)*y(173) - 4.57297e+06*y(62)*y(359) - 4.57297e+06*y(62)*y(360) - 4.57297e+06*y(62)*y(361) - 4.57297e+06*y(62)*y(362) - 4.57297e+06*y(62)*y(363) - 4.57297e+06*y(62)*y(364) - 4.57297e+06*y(62)*y(365) - 4.57297e+06*y(62)*y(366) - 4.57297e+06*y(62)*y(367) - 4.57297e+06*y(62)*y(368) - 4.57297e+06*y(62)*y(369) - 4.57297e+06*y(62)*y(370) - 30653.6*y(62)*y(174) - 30653.6*y(62)*y(371) - 30653.6*y(62)*y(372) - 30653.6*y(62)*y(373) - 30653.6*y(62)*y(374) - 30653.6*y(62)*y(375) - 30653.6*y(62)*y(376) - 30653.6*y(62)*y(377) - 30653.6*y(62)*y(378) - 30653.6*y(62)*y(379) - 30653.6*y(62)*y(380) - 30653.6*y(62)*y(381) - 30653.6*y(62)*y(382) + 0.00753731*y(280) + 0.0890843*y(281) + 0.00753731*y(420) + 0.00753731*y(421) + 0.00753731*y(422) + 0.00753731*y(423) + 0.00753731*y(424) + 0.00753731*y(425) + 0.00753731*y(426) + 0.00753731*y(427) + 0.00753731*y(428) + 0.00753731*y(429) + 0.00753731*y(430) + 0.00753731*y(431) + 0.0890843*y(432) + 0.0890843*y(433) + 0.0890843*y(434) + 0.0890843*y(435) + 0.0890843*y(436) + 0.0890843*y(437) + 0.0890843*y(438) + 0.0890843*y(439) + 0.0890843*y(440) + 0.0890843*y(441) + 0.0890843*y(442) + 0.0890843*y(443)
ydot(63) = 
ydot(64) =  - 1.02212e+07*y(64)*y(175) + 0.000108703*y(178)
ydot(65) = 
ydot(66) =  - 19005.4*y(66)*y(12) + 0.0949956*y(187)
ydot(67) =  - 1.63381e+06*y(67)*y(146) - 1.2415e+07*y(67)*y(147) - 22140.3*y(67)*y(148) + 2.71873*y(154)
ydot(68) =  - 262581*y(68)*y(184) + 0.0251398*y(383)
ydot(69) =  - 6010.97*y(69)*y(157) - 1.81341e+07*y(69)*y(163) - 788867*y(69)*y(182) - 9.45993e+09*y(69)*y(183) + 0.489765*y(169)
ydot(70) =  - 101208*y(70)*y(175) + 0.000603587*y(179)
ydot(71) =  - 1.06474e+09*y(71)*y(217) - 0.00281549*y(71) + 3.54805*y(130) + 0.00259247*y(219) + 0.000650527*y(333)
ydot(72) = 
ydot(73) = 
ydot(74) =  - 3.25049e+09*y(74)*y(127) - 4.67657e+06*y(74)*y(140) - 7896.2*y(74)*y(142) + 0.0002038*y(194)
ydot(75) = 
ydot(76) = 
ydot(77) =  - 196439*y(77)*y(9) + 0.0765761*y(185)
ydot(78) = 
ydot(79) =  - 4.58558e+08*y(79)*y(190) - 3.38258e+08*y(79)*y(191) - 560.874*y(79)*y(188) - 6984.91*y(79)*y(189) - 5.43348e+06*y(79)*y(196) - 32603*y(79)*y(200) - 166593*y(79)*y(202) - 772359*y(79)*y(203) - 1.33813e+06*y(79)*y(197) - 38634.1*y(79)*y(198) - 94557.3*y(79)*y(199) - 114125*y(79)*y(195) - 667.841*y(79)*y(275) - 26633*y(79)*y(276) - 0.0240916*y(79) + 0.000578*y(10)^1/(1^1+y(10)^1)
ydot(80) = 
ydot(81) =  - 692078*y(81)*y(14) - 2*9129.13*y(81)*y(81) - 806680*y(81)*y(116) - 310687*y(81)*y(90) + 0.300824*y(189) + 0.0235997*y(195) + 0.0235997*y(195) + 0.368661*y(196) + 0.980859*y(197)
ydot(82) = 
ydot(83) = 
ydot(84) =  - 9.49287e+09*y(84)*y(148) - 680601*y(84)*y(149) + 0.0933708*y(155)
ydot(85) = 
ydot(86) = 
ydot(87) =  - 5.0564e+07*y(87)*y(597) - 5.0564e+07*y(87)*y(598) - 5.0564e+07*y(87)*y(555) - 5.0564e+07*y(87)*y(409) - 5.0564e+07*y(87)*y(221) - 5.0564e+07*y(87)*y(344) - 5.0564e+07*y(87)*y(673) - 5.0564e+07*y(87)*y(675) + 0.00555021*y(143) + 0.000983333*y(145) + 0.099896*y(226) + 0.00260766*y(348) + 0.00260766*y(412) + 0.00260766*y(446) + 0.00260766*y(601) + 0.00260766*y(669) + 0.00260766*y(671) + 0.00260766*y(763) + 0.00260766*y(765)
ydot(88) =  - 474348*y(88)*y(408) + 0.0325283*y(444)
ydot(89) =  - 46516.2*y(89)*y(148) - 680.205*y(89)*y(149) + 0.000517382*y(156)
ydot(90) =  - 805549*y(90)*y(14) - 310687*y(90)*y(81) - 2*1.52364e+07*y(90)*y(90) - 909877*y(90)*y(128) - 1.1429e+06*y(90)*y(116) + 0.000887581*y(191) + 0.980859*y(197) + 0.00225408*y(198) + 0.00225408*y(198) + 0.0170313*y(199) + 0.00242941*y(200)
ydot(91) = 
ydot(92) =  - 172134*y(92)*y(578) - 172134*y(92)*y(579) - 172134*y(92)*y(580) - 172134*y(92)*y(581) - 172134*y(92)*y(582) - 172134*y(92)*y(583) - 172134*y(92)*y(584) - 172134*y(92)*y(585) - 172134*y(92)*y(586) - 172134*y(92)*y(587) - 172134*y(92)*y(588) - 172134*y(92)*y(589) - 172134*y(92)*y(694) - 172134*y(92)*y(695) - 172134*y(92)*y(638) - 172134*y(92)*y(696) - 172134*y(92)*y(697) - 172134*y(92)*y(643) - 172134*y(92)*y(698) - 172134*y(92)*y(699) - 172134*y(92)*y(648) - 172134*y(92)*y(700) - 172134*y(92)*y(701) - 172134*y(92)*y(653) - 172134*y(92)*y(702) - 172134*y(92)*y(703) - 172134*y(92)*y(658) - 172134*y(92)*y(704) - 172134*y(92)*y(705) - 172134*y(92)*y(663) - 172134*y(92)*y(734) - 172134*y(92)*y(735) - 172134*y(92)*y(736) - 172134*y(92)*y(737) - 172134*y(92)*y(738) - 172134*y(92)*y(739) - 172134*y(92)*y(740) - 172134*y(92)*y(741) - 172134*y(92)*y(742) - 172134*y(92)*y(743) - 172134*y(92)*y(744) - 172134*y(92)*y(745) - 522564*y(92)*y(175) + 0.0018005*y(149)
ydot(93) = 
ydot(94) = 
ydot(95) = 
ydot(96) = 
ydot(97) = 
ydot(98) =  - 1.20005e+07*y(98)*y(44) + 1.48845*y(193)
ydot(99) = 
ydot(100) = 
ydot(101) =  - 1.90302e+07*y(101)*y(118) - 0.00174744*y(101) + 0.00876764*y(131) + 0.00045429*y(201) + 0.000835296*y(217) + 0.00259247*y(219)
ydot(102) = 
ydot(103) = 
ydot(104) = 
ydot(105) =  - 3.72232e+07*y(105)*y(9) + 0.00292218*y(186)
ydot(106) = 
ydot(107) =  - 1.43393e+09*y(107)*y(524) + 0.00744761*y(221) + 0.00744761*y(222) + 0.0305792*y(224) + 0.0305792*y(345) + 0.00744761*y(347) + 0.00744761*y(348) + 0.00744761*y(350) + 0.00744761*y(351) + 0.00744761*y(352) + 0.00744761*y(353) + 0.0305792*y(526) + 0.00433963*y(554) + 0.0305792*y(556)
ydot(108) = 
ydot(109) =  - 1.92069e+06*y(109)*y(578) - 1.92069e+06*y(109)*y(579) - 1.92069e+06*y(109)*y(580) - 1.92069e+06*y(109)*y(581) - 1.92069e+06*y(109)*y(582) - 1.92069e+06*y(109)*y(583) - 1.92069e+06*y(109)*y(584) - 1.92069e+06*y(109)*y(585) - 1.92069e+06*y(109)*y(586) - 1.92069e+06*y(109)*y(587) - 1.92069e+06*y(109)*y(588) - 1.92069e+06*y(109)*y(589) - 1.92069e+06*y(109)*y(694) - 1.92069e+06*y(109)*y(695) - 1.92069e+06*y(109)*y(638) - 1.92069e+06*y(109)*y(696) - 1.92069e+06*y(109)*y(697) - 1.92069e+06*y(109)*y(643) - 1.92069e+06*y(109)*y(698) - 1.92069e+06*y(109)*y(699) - 1.92069e+06*y(109)*y(648) - 1.92069e+06*y(109)*y(700) - 1.92069e+06*y(109)*y(701) - 1.92069e+06*y(109)*y(653) - 1.92069e+06*y(109)*y(702) - 1.92069e+06*y(109)*y(703) - 1.92069e+06*y(109)*y(658) - 1.92069e+06*y(109)*y(704) - 1.92069e+06*y(109)*y(705) - 1.92069e+06*y(109)*y(663) - 1.92069e+06*y(109)*y(734) - 1.92069e+06*y(109)*y(735) - 1.92069e+06*y(109)*y(736) - 1.92069e+06*y(109)*y(737) - 1.92069e+06*y(109)*y(738) - 1.92069e+06*y(109)*y(739) - 1.92069e+06*y(109)*y(740) - 1.92069e+06*y(109)*y(741) - 1.92069e+06*y(109)*y(742) - 1.92069e+06*y(109)*y(743) - 1.92069e+06*y(109)*y(744) - 1.92069e+06*y(109)*y(745) - 104919*y(109)*y(175) + 0.00280168*y(147)
ydot(110) =  - 1.07534e+07*y(110)*y(192) + 0.0103802*y(311)
ydot(111) =  - 7.35582e+09*y(111)*y(597) - 7.35582e+09*y(111)*y(598) - 7.35582e+09*y(111)*y(555) - 7.35582e+09*y(111)*y(409) - 7.35582e+09*y(111)*y(221) - 7.35582e+09*y(111)*y(344) - 7.35582e+09*y(111)*y(673) - 7.35582e+09*y(111)*y(675) + 0.01803*y(142) + 0.00158909*y(144) + 0.459921*y(225) + 0.0294527*y(347) + 0.0294527*y(411) + 0.0294527*y(445) + 0.0294527*y(600) + 0.0294527*y(668) + 0.0294527*y(670) + 0.0294527*y(762) + 0.0294527*y(764)
ydot(112) =  - 3.00631e+08*y(112)*y(192) + 0.00303202*y(312)
ydot(113) =  - 61987.4*y(113)*y(157) - 2039.39*y(113)*y(182) - 1977.63*y(113)*y(183) + 7.39785e-05*y(170)
ydot(114) = 
ydot(115) = 
ydot(116) =  - 425996*y(116)*y(14) - 806680*y(116)*y(81) - 1.1429e+06*y(116)*y(90) - 2*9050.63*y(116)*y(116) - 63453.2*y(116)*y(128) + 0.00185636*y(190) + 0.368661*y(196) + 0.00242941*y(200) + 0.179277*y(202) + 0.179277*y(202) + 1.4216*y(203)
ydot(117) =  - 8.73444e+09*y(117)*y(41) + 0.55407*y(192)
ydot(118) =  - 1.90302e+07*y(118)*y(101) - 0.000956288*y(118) + 0.0373719*y(132) + 0.00045429*y(201) + 0.0123418*y(332)
ydot(119) = 
ydot(120) = 
ydot(121) = 
ydot(122) = 
ydot(123) = 
ydot(124) = 
ydot(125) =  - 1.09618e+07*y(125)*y(187) + 0.819868*y(313)
ydot(126) = 
ydot(127) =  - 3.25049e+09*y(127)*y(74) + 0.0002038*y(194) + 0.000103161*y(223) + 0.000103161*y(345) + 0.000103161*y(409) + 0.000103161*y(410) + 0.000103161*y(445) + 0.000103161*y(446) + 0.000103161*y(447) + 0.000103161*y(448) + 0.000103161*y(449) + 0.000103161*y(450) + 0.000103161*y(525) + 0.000103161*y(556) + 0.000103161*y(598) + 0.000103161*y(599) + 0.000103161*y(670) + 0.000103161*y(671) + 0.000103161*y(732) + 0.000103161*y(733) + 0.000103161*y(748) + 0.000103161*y(749)
ydot(128) =  - 909877*y(128)*y(90) - 63453.2*y(128)*y(116) + 0.0170313*y(199) + 1.4216*y(203)
ydot(129) = 
ydot(130) =  - 95782.9*y(130)*y(218) - 3.54805*y(130) + 0.00281549*y(71) + 0.00259247*y(220) + 0.000650527*y(334)
ydot(131) =  - 555984*y(131)*y(132) - 0.00876764*y(131) + 0.00174744*y(101) + 0.00045429*y(204) + 0.000835296*y(218) + 0.00259247*y(220)
ydot(132) =  - 555984*y(132)*y(131) - 0.0373719*y(132) + 0.000956288*y(118) + 0.00045429*y(204) + 0.0123418*y(341)
ydot(133) =  - 2*52440.6*y(133)*y(133) - 1.29632e+06*y(133)*y(134) - 3821.78*y(133)*y(135) - 110.15*y(133)*y(136) + 0.000147104*y(205) + 0.000147104*y(205) + 0.300824*y(206) + 0.00185636*y(207) + 0.000887581*y(208)
ydot(134) =  - 1.29632e+06*y(134)*y(133) - 2*131169*y(134)*y(134) - 174845*y(134)*y(135) - 6.22473e+06*y(134)*y(136) + 0.300824*y(206) + 0.0235997*y(209) + 0.0235997*y(209) + 0.368661*y(210) + 0.980859*y(211)
ydot(135) =  - 3821.78*y(135)*y(133) - 174845*y(135)*y(134) - 2*4.08267e+07*y(135)*y(135) - 298695*y(135)*y(136) - 99562.7*y(135)*y(137) + 0.00185636*y(207) + 0.368661*y(210) + 0.00242941*y(214) + 0.179277*y(215) + 0.179277*y(215) + 1.4216*y(216)
ydot(136) =  - 110.15*y(136)*y(133) - 6.22473e+06*y(136)*y(134) - 298695*y(136)*y(135) - 2*5.22701e+06*y(136)*y(136) - 2.62446e+06*y(136)*y(137) + 0.000887581*y(208) + 0.980859*y(211) + 0.00225408*y(212) + 0.00225408*y(212) + 0.0170313*y(213) + 0.00242941*y(214)
ydot(137) =  - 99562.7*y(137)*y(135) - 2.62446e+06*y(137)*y(136) + 0.0170313*y(213) + 1.4216*y(216)
ydot(138) =  - 1.00628e+07*y(138)*y(204) - 0.0136684*y(138) + 0.000835296*y(218) + 0.0720383*y(335) + 0.238006*y(340)
ydot(139) =  - 6062.31*y(139)*y(220) - 0.0589595*y(139) + 0.00241598*y(343)
ydot(140) =  - 4.67657e+06*y(140)*y(74) - 4.67657e+06*y(140)*y(194) - 4.67657e+06*y(140)*y(524) - 4.67657e+06*y(140)*y(554) - 4.67657e+06*y(140)*y(596) - 4.67657e+06*y(140)*y(597) - 4.67657e+06*y(140)*y(668) - 4.67657e+06*y(140)*y(669) - 4.67657e+06*y(140)*y(730) - 4.67657e+06*y(140)*y(731) - 4.67657e+06*y(140)*y(746) - 4.67657e+06*y(140)*y(747) - 0.000897312*y(140) + 0.00744761*y(221) + 0.459921*y(225) + 0.099896*y(226) + 0.0021218*y(227) + 0.459921*y(228) + 0.099896*y(229) + 0.459921*y(230) + 0.099896*y(231) + 0.0021218*y(349) + 0.0021218*y(558) + 0.0021218*y(602) + 0.0021218*y(672) + 0.0021218*y(673) + 0.0021218*y(762) + 0.0021218*y(763) + 0.0021218*y(818) + 0.0021218*y(820) + 0.0021218*y(870) + 0.0021218*y(872)
ydot(141) =  - 0.00109026*y(141) + 0.000103161*y(223) + 0.0305792*y(224) + 0.0021218*y(227) + 0.0169037*y(234) + 0.0305792*y(344) + 0.0305792*y(346) + 0.0305792*y(411) + 0.0305792*y(412) + 0.0305792*y(416) + 0.0305792*y(417) + 0.0305792*y(418) + 0.0305792*y(419) + 0.0516819*y(511)
ydot(142) =  - 6.39167e+06*y(142)*y(19) - 7896.2*y(142)*y(74) - 7896.2*y(142)*y(194) - 7896.2*y(142)*y(524) - 7896.2*y(142)*y(554) - 7896.2*y(142)*y(596) - 7896.2*y(142)*y(597) - 7896.2*y(142)*y(668) - 7896.2*y(142)*y(669) - 7896.2*y(142)*y(730) - 7896.2*y(142)*y(731) - 7896.2*y(142)*y(746) - 7896.2*y(142)*y(747) - 0.01803*y(142) + 0.459921*y(230) + 0.000388544*y(232) + 0.0169037*y(234) + 0.00247137*y(352) + 0.0169037*y(354) + 0.00247137*y(418) + 0.00247137*y(449) + 0.0169037*y(559) + 0.0169037*y(603) + 0.00247137*y(666) + 0.0169037*y(674) + 0.0169037*y(675) + 0.00247137*y(746) + 0.00247137*y(748) + 0.0169037*y(764) + 0.0169037*y(765) + 0.0169037*y(817) + 0.0169037*y(819) + 0.00247137*y(869) + 0.0169037*y(869) + 0.00247137*y(870) + 0.0169037*y(871)
ydot(143) =  - 1.87969e+07*y(143)*y(19) - 0.00555021*y(143) + 0.099896*y(231) + 0.0134374*y(233) + 0.00540734*y(353) + 0.00540734*y(419) + 0.00540734*y(450) + 0.00540734*y(667) + 0.00540734*y(747) + 0.00540734*y(749) + 0.00540734*y(871) + 0.00540734*y(872)
ydot(144) =  - 0.00158909*y(144) + 0.459921*y(228)
ydot(145) =  - 0.000983333*y(145) + 0.099896*y(229)
ydot(146) =  - 5.56048e+07*y(146)*y(18) - 14094.4*y(146)*y(34) - 4.11439e+07*y(146)*y(38) - 1.63381e+06*y(146)*y(67) - 0.00669368*y(146) + 1.88988*y(237) + 0.034516*y(240) + 0.088462*y(243) + 0.00282794*y(246) + 0.186978*y(278) + 0.25017*y(610) + 0.25017*y(614) + 0.25017*y(618) + 0.25017*y(622) + 0.25017*y(626) + 0.25017*y(630) + 0.25017*y(634) + 0.25017*y(639) + 0.25017*y(644) + 0.25017*y(649) + 0.25017*y(654) + 0.25017*y(659) + 0.25017*y(706) + 0.25017*y(710) + 0.25017*y(714) + 0.25017*y(718) + 0.25017*y(722) + 0.25017*y(726) + 0.25017*y(769) + 0.25017*y(770) + 0.25017*y(771) + 0.25017*y(772) + 0.25017*y(773) + 0.25017*y(774) + 0.25017*y(775) + 0.25017*y(776) + 0.25017*y(777) + 0.25017*y(778) + 0.25017*y(779) + 0.25017*y(780) + 0.25017*y(821) + 0.25017*y(825) + 0.25017*y(829) + 0.25017*y(833) + 0.25017*y(837) + 0.25017*y(841) + 0.25017*y(845) + 0.25017*y(849) + 0.25017*y(853) + 0.25017*y(857) + 0.25017*y(861) + 0.25017*y(865)
ydot(147) =  - 4348.99*y(147)*y(18) - 4.10737e+06*y(147)*y(34) - 5.78436e+07*y(147)*y(38) - 1.2415e+07*y(147)*y(67) - 0.00280168*y(147) + 0.000216332*y(238) + 0.026481*y(241) + 0.0324875*y(244) + 7.46585*y(247) + 0.0108493*y(285) + 0.0330622*y(611) + 0.0330622*y(615) + 0.0330622*y(619) + 0.0330622*y(623) + 0.0330622*y(627) + 0.0330622*y(631) + 0.0330622*y(635) + 0.0330622*y(640) + 0.0330622*y(645) + 0.0330622*y(650) + 0.0330622*y(655) + 0.0330622*y(660) + 0.0330622*y(707) + 0.0330622*y(711) + 0.0330622*y(715) + 0.0330622*y(719) + 0.0330622*y(723) + 0.0330622*y(727) + 0.0330622*y(805) + 0.0330622*y(806) + 0.0330622*y(807) + 0.0330622*y(808) + 0.0330622*y(809) + 0.0330622*y(810) + 0.0330622*y(811) + 0.0330622*y(812) + 0.0330622*y(813) + 0.0330622*y(814) + 0.0330622*y(815) + 0.0330622*y(816) + 0.0330622*y(822) + 0.0330622*y(826) + 0.0330622*y(830) + 0.0330622*y(834) + 0.0330622*y(838) + 0.0330622*y(842) + 0.0330622*y(846) + 0.0330622*y(850) + 0.0330622*y(854) + 0.0330622*y(858) + 0.0330622*y(862) + 0.0330622*y(866)
ydot(148) =  - 4.33772e+06*y(148)*y(17) - 35406.2*y(148)*y(18) - 71497.3*y(148)*y(34) - 4.27967e+07*y(148)*y(38) - 22140.3*y(148)*y(67) - 9.49287e+09*y(148)*y(84) - 46516.2*y(148)*y(89) - 0.000448707*y(148) + 1.35518*y(235) + 0.00490578*y(239) + 5.1151*y(242) + 0.0773403*y(245) + 0.0297418*y(248) + 4.18376*y(249) + 0.0898985*y(251) + 1.52848*y(279) + 44.6293*y(612) + 44.6293*y(616) + 44.6293*y(620) + 44.6293*y(624) + 44.6293*y(628) + 44.6293*y(632) + 44.6293*y(636) + 44.6293*y(641) + 44.6293*y(646) + 44.6293*y(651) + 44.6293*y(656) + 44.6293*y(661) + 44.6293*y(708) + 44.6293*y(712) + 44.6293*y(716) + 44.6293*y(720) + 44.6293*y(724) + 44.6293*y(728) + 44.6293*y(781) + 44.6293*y(782) + 44.6293*y(783) + 44.6293*y(784) + 44.6293*y(785) + 44.6293*y(786) + 44.6293*y(787) + 44.6293*y(788) + 44.6293*y(789) + 44.6293*y(790) + 44.6293*y(791) + 44.6293*y(792) + 44.6293*y(823) + 44.6293*y(827) + 44.6293*y(831) + 44.6293*y(835) + 44.6293*y(839) + 44.6293*y(843) + 44.6293*y(847) + 44.6293*y(851) + 44.6293*y(855) + 44.6293*y(859) + 44.6293*y(863) + 44.6293*y(867)
ydot(149) =  - 4293.94*y(149)*y(17) - 680601*y(149)*y(84) - 680.205*y(149)*y(89) - 0.0018005*y(149) + 0.000921532*y(236) + 0.286845*y(250) + 0.00391076*y(252) + 2.11306*y(284) + 1.44571*y(613) + 1.44571*y(617) + 1.44571*y(621) + 1.44571*y(625) + 1.44571*y(629) + 1.44571*y(633) + 1.44571*y(637) + 1.44571*y(642) + 1.44571*y(647) + 1.44571*y(652) + 1.44571*y(657) + 1.44571*y(662) + 1.44571*y(709) + 1.44571*y(713) + 1.44571*y(717) + 1.44571*y(721) + 1.44571*y(725) + 1.44571*y(729) + 1.44571*y(793) + 1.44571*y(794) + 1.44571*y(795) + 1.44571*y(796) + 1.44571*y(797) + 1.44571*y(798) + 1.44571*y(799) + 1.44571*y(800) + 1.44571*y(801) + 1.44571*y(802) + 1.44571*y(803) + 1.44571*y(804) + 1.44571*y(824) + 1.44571*y(828) + 1.44571*y(832) + 1.44571*y(836) + 1.44571*y(840) + 1.44571*y(844) + 1.44571*y(848) + 1.44571*y(852) + 1.44571*y(856) + 1.44571*y(860) + 1.44571*y(864) + 1.44571*y(868)
ydot(150) =  - 134791*y(150)*y(30) - 0.108326*y(150) - 0.000454948*y(150) + 0.0949043*y(157) + 1.35518*y(235) + 0.000921532*y(236) + 0.452702*y(267)
ydot(151) =  - 3.50708e+08*y(151)*y(11) - 0.00302912*y(151) - 0.00928767*y(151) + 32.1513*y(158) + 1.88988*y(237) + 0.000216332*y(238) + 0.00490578*y(239) + 0.0480425*y(253)
ydot(152) =  - 443.885*y(152)*y(11) - 0.0028019*y(152) - 4.20794*y(152) + 0.0133841*y(159) + 0.034516*y(240) + 0.026481*y(241) + 5.1151*y(242) + 0.000482941*y(254)
ydot(153) =  - 5.80743e+06*y(153)*y(11) - 0.0127542*y(153) - 4567.75*y(153) + 0.000573429*y(160) + 0.088462*y(243) + 0.0324875*y(244) + 0.0773403*y(245) + 0.00118126*y(255)
ydot(154) =  - 3.76369e+06*y(154)*y(11) - 0.139152*y(154) - 2.71873*y(154) + 0.0193846*y(161) + 0.00282794*y(246) + 7.46585*y(247) + 0.0297418*y(248) + 0.038293*y(256)
ydot(155) =  - 0.0933708*y(155) - 0.552912*y(155) + 0.0827891*y(162) + 4.18376*y(249) + 0.286845*y(250)
ydot(156) =  - 0.000517382*y(156) - 0.00287647*y(156) + 7.00635e-05*y(163) + 0.0898985*y(251) + 0.00391076*y(252)
ydot(157) =  - 10327.9*y(157)*y(13) - 806.056*y(157)*y(29) - 6010.97*y(157)*y(69) - 61987.4*y(157)*y(113) - 0.0949043*y(157) + 0.108326*y(150) + 0.0338925*y(257) + 0.872917*y(264) + 0.784054*y(269) + 0.94504*y(271)
ydot(158) =  - 1.58659e+08*y(158)*y(13) - 32.1513*y(158) + 0.00302912*y(151) + 0.00119042*y(260)
ydot(159) =  - 5.1991e+06*y(159)*y(13) - 0.0133841*y(159) + 4.20794*y(152) + 0.0142973*y(261)
ydot(160) =  - 0.000573429*y(160) + 4567.75*y(153)
ydot(161) =  - 1.87794e+08*y(161)*y(13) - 9631.27*y(161)*y(29) - 8.1092e+06*y(161)*y(51) - 0.0193846*y(161) + 0.139152*y(154) + 0.0305012*y(262) + 14.6773*y(263) + 0.00115316*y(268)
ydot(162) =  - 2.18595e+07*y(162)*y(13) - 2.52333e+08*y(162)*y(29) - 0.0827891*y(162) + 0.552912*y(155) + 12.5181*y(258) + 21.5569*y(265)
ydot(163) =  - 356005*y(163)*y(13) - 1459.45*y(163)*y(29) - 1.81341e+07*y(163)*y(69) - 7.00635e-05*y(163) + 0.00287647*y(156) + 3.92398*y(259) + 5.60801*y(266) + 0.0116032*y(270)
ydot(164) =  - 0.00466489*y(164) - 2.07824*y(164) + 0.00174363*y(171) + 0.0480425*y(253) + 0.000482941*y(254) + 0.00118126*y(255) + 0.038293*y(256) + 0.972589*y(290) + 1.15209*y(291)
ydot(165) =  - 2.05772e-05*y(165) + 0.0338925*y(257) + 12.5181*y(258) + 3.92398*y(259) + 0.00119042*y(260) + 0.0142973*y(261) + 0.0305012*y(262) + 4.75144*y(292) + 36.8706*y(293)
ydot(166) =  - 0.000683018*y(166) + 14.6773*y(263) + 0.872917*y(264) + 21.5569*y(265) + 5.60801*y(266) + 0.420503*y(272) + 46.0452*y(294) + 17.4631*y(295)
ydot(167) =  - 0.00165842*y(167) - 1.48782*y(167) + 0.00424793*y(172) + 0.452702*y(267)
ydot(168) =  - 779549*y(168)*y(29) - 6.93166e-05*y(168) + 0.00115316*y(268) + 0.420503*y(272) + 3.88493*y(296) + 0.000937919*y(297)
ydot(169) =  - 0.489765*y(169) + 0.784054*y(269) + 0.0116032*y(270) + 0.335885*y(298) + 0.0387819*y(299)
ydot(170) =  - 7.39785e-05*y(170) + 0.94504*y(271) + 4.28863*y(300) + 26.7021*y(301)
ydot(171) =  - 0.00174363*y(171) + 2.07824*y(164)
ydot(172) =  - 0.00424793*y(172) + 1.48782*y(167)
ydot(173) =  - 4.57297e+06*y(173)*y(62) + 0.000429538*y(355) + 0.0103869*y(357)
ydot(174) =  - 30653.6*y(174)*y(62) + 1.59348e-05*y(356) + 0.0100973*y(358)
ydot(175) =  - 1143*y(175)*y(22) - 225.928*y(175)*y(24) - 1.02212e+07*y(175)*y(64) - 101208*y(175)*y(70) - 522564*y(175)*y(92) - 104919*y(175)*y(109) - 0.00197624*y(175) + 0.028125*y(277) + 0.186978*y(278) + 1.52848*y(279) + 17.8686*y(282) + 1077.4*y(283) + 2.11306*y(284) + 0.0108493*y(285)
ydot(176) =  - 0.0243002*y(176) + 0.00753731*y(280) + 9.29254*y(384) + 0.0293567*y(385) + 0.00144696*y(386) + 3.11807*y(387) + 0.0412051*y(388) + 0.00764247*y(389) + 0.00365089*y(390) + 0.0146755*y(391) + 0.107037*y(392) + 0.0451378*y(393) + 0.0109285*y(394) + 33.3896*y(395)
ydot(177) =  - 0.00105547*y(177) + 0.0890843*y(281) + 0.0497736*y(396) + 10.5485*y(397) + 0.0711244*y(398) + 0.773813*y(399) + 0.0447194*y(400) + 0.000301594*y(401) + 1.236*y(402) + 0.0776156*y(403) + 0.0569465*y(404) + 0.050101*y(405) + 0.0148687*y(406) + 0.0103318*y(407)
ydot(178) =  - 973199*y(178)*y(48) - 1.20846e+06*y(178)*y(52) - 0.000108703*y(178) + 17.8686*y(282) + 0.0759432*y(286) + 0.0195389*y(288)
ydot(179) =  - 151325*y(179)*y(48) - 1136.53*y(179)*y(52) - 0.000603587*y(179) + 1077.4*y(283) + 0.0035823*y(287) + 367.663*y(289)
ydot(180) =  - 558173*y(180)*y(11) - 44.8731*y(180) - 1.47884*y(180) + 0.0496431*y(182) + 0.0759432*y(286) + 0.0035823*y(287) + 0.972589*y(290)
ydot(181) =  - 4.16586e+07*y(181)*y(11) - 0.0305129*y(181) - 0.0895277*y(181) + 0.15298*y(183) + 0.0195389*y(288) + 367.663*y(289) + 1.15209*y(291)
ydot(182) =  - 10174.4*y(182)*y(13) - 5.80773e+07*y(182)*y(29) - 186718*y(182)*y(51) - 788867*y(182)*y(69) - 2039.39*y(182)*y(113) - 0.0496431*y(182) + 1.47884*y(180) + 4.75144*y(292) + 46.0452*y(294) + 3.88493*y(296) + 0.335885*y(298) + 4.28863*y(300)
ydot(183) =  - 6.98892*y(183)*y(13) - 1.51442e+06*y(183)*y(29) - 1.08449e+07*y(183)*y(51) - 9.45993e+09*y(183)*y(69) - 1977.63*y(183)*y(113) - 0.15298*y(183) + 0.0305129*y(181) + 36.8706*y(293) + 17.4631*y(295) + 0.000937919*y(297) + 0.0387819*y(299) + 26.7021*y(301)
ydot(184) =  - 262581*y(184)*y(68) + 1.55807e+09*y(7)*y(32)
ydot(185) =  - 1.39896e+07*y(185)*y(508) - 1.39896e+07*y(185)*y(509) - 1.39896e+07*y(185)*y(510) - 1.39896e+07*y(185)*y(515) - 1.39896e+07*y(185)*y(516) - 1.39896e+07*y(185)*y(517) - 1.39896e+07*y(185)*y(572) - 1.39896e+07*y(185)*y(573) - 1.39896e+07*y(185)*y(574) - 1.39896e+07*y(185)*y(575) - 1.39896e+07*y(185)*y(576) - 1.39896e+07*y(185)*y(577) - 1.39896e+07*y(185)*y(584) - 1.39896e+07*y(185)*y(585) - 1.39896e+07*y(185)*y(586) - 1.39896e+07*y(185)*y(587) - 1.39896e+07*y(185)*y(588) - 1.39896e+07*y(185)*y(589) - 1.39896e+07*y(185)*y(634) - 1.39896e+07*y(185)*y(635) - 1.39896e+07*y(185)*y(636) - 1.39896e+07*y(185)*y(637) - 1.39896e+07*y(185)*y(639) - 1.39896e+07*y(185)*y(640) - 1.39896e+07*y(185)*y(641) - 1.39896e+07*y(185)*y(642) - 1.39896e+07*y(185)*y(644) - 1.39896e+07*y(185)*y(645) - 1.39896e+07*y(185)*y(646) - 1.39896e+07*y(185)*y(647) - 1.39896e+07*y(185)*y(649) - 1.39896e+07*y(185)*y(650) - 1.39896e+07*y(185)*y(651) - 1.39896e+07*y(185)*y(652) - 1.39896e+07*y(185)*y(654) - 1.39896e+07*y(185)*y(655) - 1.39896e+07*y(185)*y(656) - 1.39896e+07*y(185)*y(657) - 1.39896e+07*y(185)*y(659) - 1.39896e+07*y(185)*y(660) - 1.39896e+07*y(185)*y(661) - 1.39896e+07*y(185)*y(662) - 0.0765761*y(185) + 196439*y(9)*y(77) + 2.38751e-05*y(273) + 0.101137*y(530) + 0.101137*y(531) + 0.101137*y(532) + 1000*y(536) + 1000*y(537) + 1000*y(538) + 0.101137*y(566) + 0.101137*y(567) + 0.101137*y(568) + 0.101137*y(682) + 0.101137*y(683) + 0.101137*y(684) + 0.101137*y(688) + 0.101137*y(689) + 0.101137*y(690) + 0.101137*y(694) + 0.101137*y(696) + 0.101137*y(698) + 0.101137*y(700) + 0.101137*y(702) + 0.101137*y(704) + 0.101137*y(769) + 0.101137*y(771) + 0.101137*y(773) + 0.101137*y(775) + 0.101137*y(777) + 0.101137*y(779) + 0.101137*y(781) + 0.101137*y(783) + 0.101137*y(785) + 0.101137*y(787) + 0.101137*y(789) + 0.101137*y(791) + 0.101137*y(793) + 0.101137*y(795) + 0.101137*y(797) + 0.101137*y(799) + 0.101137*y(801) + 0.101137*y(803) + 0.101137*y(805) + 0.101137*y(807) + 0.101137*y(809) + 0.101137*y(811) + 0.101137*y(813) + 0.101137*y(815)
ydot(186) =  - 1.39896e+07*y(186)*y(508) - 1.39896e+07*y(186)*y(509) - 1.39896e+07*y(186)*y(510) - 1.39896e+07*y(186)*y(515) - 1.39896e+07*y(186)*y(516) - 1.39896e+07*y(186)*y(517) - 1.39896e+07*y(186)*y(572) - 1.39896e+07*y(186)*y(573) - 1.39896e+07*y(186)*y(574) - 1.39896e+07*y(186)*y(575) - 1.39896e+07*y(186)*y(576) - 1.39896e+07*y(186)*y(577) - 1.39896e+07*y(186)*y(584) - 1.39896e+07*y(186)*y(585) - 1.39896e+07*y(186)*y(586) - 1.39896e+07*y(186)*y(587) - 1.39896e+07*y(186)*y(588) - 1.39896e+07*y(186)*y(589) - 1.39896e+07*y(186)*y(634) - 1.39896e+07*y(186)*y(635) - 1.39896e+07*y(186)*y(636) - 1.39896e+07*y(186)*y(637) - 1.39896e+07*y(186)*y(639) - 1.39896e+07*y(186)*y(640) - 1.39896e+07*y(186)*y(641) - 1.39896e+07*y(186)*y(642) - 1.39896e+07*y(186)*y(644) - 1.39896e+07*y(186)*y(645) - 1.39896e+07*y(186)*y(646) - 1.39896e+07*y(186)*y(647) - 1.39896e+07*y(186)*y(649) - 1.39896e+07*y(186)*y(650) - 1.39896e+07*y(186)*y(651) - 1.39896e+07*y(186)*y(652) - 1.39896e+07*y(186)*y(654) - 1.39896e+07*y(186)*y(655) - 1.39896e+07*y(186)*y(656) - 1.39896e+07*y(186)*y(657) - 1.39896e+07*y(186)*y(659) - 1.39896e+07*y(186)*y(660) - 1.39896e+07*y(186)*y(661) - 1.39896e+07*y(186)*y(662) - 0.00292218*y(186) + 3.72232e+07*y(9)*y(105) + 0.0105547*y(274) + 0.101137*y(533) + 0.101137*y(534) + 0.101137*y(535) + 1000*y(539) + 1000*y(540) + 1000*y(541) + 0.101137*y(569) + 0.101137*y(570) + 0.101137*y(571) + 0.101137*y(685) + 0.101137*y(686) + 0.101137*y(687) + 0.101137*y(691) + 0.101137*y(692) + 0.101137*y(693) + 0.101137*y(695) + 0.101137*y(697) + 0.101137*y(699) + 0.101137*y(701) + 0.101137*y(703) + 0.101137*y(705) + 0.101137*y(770) + 0.101137*y(772) + 0.101137*y(774) + 0.101137*y(776) + 0.101137*y(778) + 0.101137*y(780) + 0.101137*y(782) + 0.101137*y(784) + 0.101137*y(786) + 0.101137*y(788) + 0.101137*y(790) + 0.101137*y(792) + 0.101137*y(794) + 0.101137*y(796) + 0.101137*y(798) + 0.101137*y(800) + 0.101137*y(802) + 0.101137*y(804) + 0.101137*y(806) + 0.101137*y(808) + 0.101137*y(810) + 0.101137*y(812) + 0.101137*y(814) + 0.101137*y(816)
ydot(187) =  - 1.09618e+07*y(187)*y(125) - 0.0949956*y(187) + 19005.4*y(12)*y(66) + 0.819868*y(313)
ydot(188) =  - 9.19353e+07*y(188)*y(45) - 560.874*y(188)*y(79) - 0.000445867*y(188) - 0.000445867*y(188) - 0.000147104*y(188) + 11196.7*y(14)*y(14) + 0.00751927*y(205) + 0.00751927*y(205) + 0.00144696*y(386) + 0.0711244*y(398)
ydot(189) =  - 8003.26*y(189)*y(45) - 6984.91*y(189)*y(79) - 0.237551*y(189) - 0.300824*y(189) + 692078*y(14)*y(81) + 3.88191e-05*y(206) + 3.11807*y(387) + 0.773813*y(399)
ydot(190) =  - 1.04197e+06*y(190)*y(45) - 4.58558e+08*y(190)*y(79) - 0.0267089*y(190) - 0.00185636*y(190) + 425996*y(14)*y(116) + 0.0199045*y(207) + 9.29254*y(384) + 0.0497736*y(396)
ydot(191) =  - 250166*y(191)*y(45) - 3.38258e+08*y(191)*y(79) - 422.227*y(191) - 0.000887581*y(191) + 805549*y(14)*y(90) + 0.214621*y(208) + 0.0293567*y(385) + 10.5485*y(397)
ydot(192) =  - 1.07534e+07*y(192)*y(110) - 3.00631e+08*y(192)*y(112) - 0.55407*y(192) + 8.73444e+09*y(41)*y(117) + 0.0103802*y(311) + 0.00303202*y(312)
ydot(193) =  - 7.45488e+09*y(193)*y(413) - 7.45488e+09*y(193)*y(414) - 7.45488e+09*y(193)*y(415) - 1.48845*y(193) + 1.20005e+07*y(44)*y(98) + 67.6307*y(502) + 67.6307*y(503) + 67.6307*y(504)
ydot(194) =  - 230281*y(194)*y(500) - 4.67657e+06*y(194)*y(140) - 7896.2*y(194)*y(142) - 0.0002038*y(194) + 3.25049e+09*y(74)*y(127) + 8.24452*y(524)
ydot(195) =  - 32424.4*y(195)*y(45) - 114125*y(195)*y(79) - 0.0116352*y(195) - 0.0116352*y(195) - 0.0235997*y(195) + 9129.13*y(81)*y(81) + 3.62766e-05*y(209) + 3.62766e-05*y(209) + 33.3896*y(395) + 0.0103318*y(407)
ydot(196) =  - 753256*y(196)*y(45) - 5.43348e+06*y(196)*y(79) - 0.0159915*y(196) - 0.368661*y(196) + 806680*y(81)*y(116) + 7.79318e-05*y(210) + 0.0412051*y(388) + 0.0447194*y(400)
ydot(197) =  - 225885*y(197)*y(45) - 1.33813e+06*y(197)*y(79) - 0.0786968*y(197) - 0.980859*y(197) + 310687*y(81)*y(90) + 0.0119638*y(211) + 0.107037*y(392) + 0.0569465*y(404)
ydot(198) =  - 2.36702e+06*y(198)*y(45) - 38634.1*y(198)*y(79) - 0.00175673*y(198) - 0.00175673*y(198) - 0.00225408*y(198) + 1.52364e+07*y(90)*y(90) + 0.00157499*y(212) + 0.00157499*y(212) + 0.0451378*y(393) + 0.050101*y(405)
ydot(199) =  - 238732*y(199)*y(45) - 94557.3*y(199)*y(79) - 0.177398*y(199) - 0.0170313*y(199) + 909877*y(90)*y(128) + 0.0305921*y(213) + 0.0109285*y(394) + 0.0148687*y(406)
ydot(200) =  - 3.67295e+07*y(200)*y(45) - 32603*y(200)*y(79) - 0.0087602*y(200) - 0.00242941*y(200) + 1.1429e+06*y(90)*y(116) + 1.9162e-05*y(214) + 0.00764247*y(389) + 0.000301594*y(401)
ydot(201) =  - 4.93046e+08*y(201)*y(2) - 0.00045429*y(201) + 1.90302e+07*y(101)*y(118) + 0.0720383*y(314)
ydot(202) =  - 7.21866e+09*y(202)*y(45) - 166593*y(202)*y(79) - 0.497475*y(202) - 0.497475*y(202) - 0.179277*y(202) + 9050.63*y(116)*y(116) + 0.000737501*y(215) + 0.000737501*y(215) + 0.00365089*y(390) + 1.236*y(402)
ydot(203) =  - 2.83517e+08*y(203)*y(45) - 772359*y(203)*y(79) - 6.92189*y(203) - 1.4216*y(203) + 63453.2*y(116)*y(128) + 0.0057092*y(216) + 0.0146755*y(391) + 0.0776156*y(403)
ydot(204) =  - 1.00628e+07*y(204)*y(138) - 0.00045429*y(204) + 555984*y(131)*y(132) + 0.0720383*y(335)
ydot(205) =  - 0.00751927*y(205) - 0.00751927*y(205) - 0.000147104*y(205) + 52440.6*y(133)*y(133) + 0.000445867*y(188) + 0.000445867*y(188)
ydot(206) =  - 3.88191e-05*y(206) - 0.300824*y(206) + 1.29632e+06*y(133)*y(134) + 0.237551*y(189)
ydot(207) =  - 0.0199045*y(207) - 0.00185636*y(207) + 3821.78*y(133)*y(135) + 0.0267089*y(190)
ydot(208) =  - 0.214621*y(208) - 0.000887581*y(208) + 110.15*y(133)*y(136) + 422.227*y(191)
ydot(209) =  - 3.62766e-05*y(209) - 3.62766e-05*y(209) - 0.0235997*y(209) + 131169*y(134)*y(134) + 0.0116352*y(195) + 0.0116352*y(195)
ydot(210) =  - 7.79318e-05*y(210) - 0.368661*y(210) + 174845*y(134)*y(135) + 0.0159915*y(196)
ydot(211) =  - 0.0119638*y(211) - 0.980859*y(211) + 6.22473e+06*y(134)*y(136) + 0.0786968*y(197)
ydot(212) =  - 0.00157499*y(212) - 0.00157499*y(212) - 0.00225408*y(212) + 5.22701e+06*y(136)*y(136) + 0.00175673*y(198) + 0.00175673*y(198)
ydot(213) =  - 0.0305921*y(213) - 0.0170313*y(213) + 2.62446e+06*y(136)*y(137) + 0.177398*y(199)
ydot(214) =  - 1.9162e-05*y(214) - 0.00242941*y(214) + 298695*y(135)*y(136) + 0.0087602*y(200)
ydot(215) =  - 0.000737501*y(215) - 0.000737501*y(215) - 0.179277*y(215) + 4.08267e+07*y(135)*y(135) + 0.497475*y(202) + 0.497475*y(202)
ydot(216) =  - 0.0057092*y(216) - 1.4216*y(216) + 99562.7*y(135)*y(137) + 6.92189*y(203)
ydot(217) =  - 1.06474e+09*y(217)*y(71) - 0.00896783*y(217) - 0.000835296*y(217) + 0.0123418*y(332) + 0.000650527*y(333)
ydot(218) =  - 95782.9*y(218)*y(130) - 0.000835296*y(218) + 0.00896783*y(217) + 0.000650527*y(334) + 0.0123418*y(341)
ydot(219) =  - 3.13476e+07*y(219)*y(31) - 0.00259247*y(219) + 0.238006*y(339) + 0.00241598*y(342)
ydot(220) =  - 6062.31*y(220)*y(139) - 0.00259247*y(220) + 0.238006*y(340) + 0.00241598*y(343)
ydot(221) =  - 5.0564e+07*y(221)*y(87) - 7.35582e+09*y(221)*y(111) - 0.0354557*y(221) - 0.00744761*y(221) + 0.0771103*y(222) + 0.0305792*y(344) + 0.0294527*y(347) + 0.00260766*y(348) + 0.00247137*y(352) + 0.00540734*y(353) + 0.0305792*y(409) + 0.0305792*y(555) + 0.0305792*y(598)
ydot(222) =  - 0.0771103*y(222) - 0.00744761*y(222) + 0.0354557*y(221) + 0.0305792*y(346) + 0.0305792*y(410) + 0.0305792*y(557) + 0.0305792*y(599)
ydot(223) =  - 0.000103161*y(223) + 0.0305792*y(345) + 0.0021218*y(349) + 0.0169037*y(354) + 0.0305792*y(409) + 0.0305792*y(410) + 0.0305792*y(445) + 0.0305792*y(446) + 0.0305792*y(447) + 0.0305792*y(448) + 0.0305792*y(449) + 0.0305792*y(450) + 0.0516819*y(525)
ydot(224) =  - 6.2586e+06*y(224)*y(36) - 0.0305792*y(224) + 0.000103161*y(345) + 0.0112093*y(346) + 0.0516819*y(526)
ydot(225) =  - 0.459921*y(225) + 0.00744761*y(347)
ydot(226) =  - 0.099896*y(226) + 0.00744761*y(348)
ydot(227) =  - 0.0021218*y(227) + 4.67657e+06*y(74)*y(140)
ydot(228) =  - 0.459921*y(228) + 0.00744761*y(350)
ydot(229) =  - 0.099896*y(229) + 0.00744761*y(351)
ydot(230) =  - 0.459921*y(230) + 0.00744761*y(352)
ydot(231) =  - 0.099896*y(231) + 0.00744761*y(353)
ydot(232) =  - 2*1.2571e+08*y(232)*y(232) - 1.2571e+08*y(232)*y(233) - 0.000388544*y(232) + 6.39167e+06*y(19)*y(142) + 0.000227157*y(413) + 0.000227157*y(413) + 0.000227157*y(414)
ydot(233) =  - 1.2571e+08*y(233)*y(232) - 2*1.2571e+08*y(233)*y(233) - 0.0134374*y(233) + 1.87969e+07*y(19)*y(143) + 0.000227157*y(414) + 0.000227157*y(415) + 0.000227157*y(415)
ydot(234) =  - 0.0169037*y(234) + 7896.2*y(74)*y(142)
ydot(235) =  - 1.35518*y(235) + 4.33772e+06*y(17)*y(148)
ydot(236) =  - 0.000921532*y(236) + 4293.94*y(17)*y(149)
ydot(237) =  - 1.88988*y(237) + 5.56048e+07*y(18)*y(146)
ydot(238) =  - 0.000216332*y(238) + 4348.99*y(18)*y(147)
ydot(239) =  - 0.00490578*y(239) + 35406.2*y(18)*y(148)
ydot(240) =  - 0.034516*y(240) + 14094.4*y(34)*y(146)
ydot(241) =  - 0.026481*y(241) + 4.10737e+06*y(34)*y(147)
ydot(242) =  - 5.1151*y(242) + 71497.3*y(34)*y(148)
ydot(243) =  - 0.088462*y(243) + 4.11439e+07*y(38)*y(146)
ydot(244) =  - 0.0324875*y(244) + 5.78436e+07*y(38)*y(147)
ydot(245) =  - 0.0773403*y(245) + 4.27967e+07*y(38)*y(148)
ydot(246) =  - 0.00282794*y(246) + 1.63381e+06*y(67)*y(146)
ydot(247) =  - 7.46585*y(247) + 1.2415e+07*y(67)*y(147)
ydot(248) =  - 0.0297418*y(248) + 22140.3*y(67)*y(148)
ydot(249) =  - 4.18376*y(249) + 9.49287e+09*y(84)*y(148)
ydot(250) =  - 0.286845*y(250) + 680601*y(84)*y(149)
ydot(251) =  - 0.0898985*y(251) + 46516.2*y(89)*y(148)
ydot(252) =  - 0.00391076*y(252) + 680.205*y(89)*y(149)
ydot(253) =  - 0.0480425*y(253) + 3.50708e+08*y(11)*y(151)
ydot(254) =  - 0.000482941*y(254) + 443.885*y(11)*y(152)
ydot(255) =  - 0.00118126*y(255) + 5.80743e+06*y(11)*y(153)
ydot(256) =  - 0.038293*y(256) + 3.76369e+06*y(11)*y(154)
ydot(257) =  - 0.0338925*y(257) + 10327.9*y(13)*y(157)
ydot(258) =  - 12.5181*y(258) + 2.18595e+07*y(13)*y(162)
ydot(259) =  - 3.92398*y(259) + 356005*y(13)*y(163)
ydot(260) =  - 0.00119042*y(260) + 1.58659e+08*y(13)*y(158)
ydot(261) =  - 0.0142973*y(261) + 5.1991e+06*y(13)*y(159)
ydot(262) =  - 0.0305012*y(262) + 1.87794e+08*y(13)*y(161)
ydot(263) =  - 14.6773*y(263) + 9631.27*y(29)*y(161)
ydot(264) =  - 0.872917*y(264) + 806.056*y(29)*y(157)
ydot(265) =  - 21.5569*y(265) + 2.52333e+08*y(29)*y(162)
ydot(266) =  - 5.60801*y(266) + 1459.45*y(29)*y(163)
ydot(267) =  - 0.452702*y(267) + 134791*y(30)*y(150)
ydot(268) =  - 0.00115316*y(268) + 8.1092e+06*y(51)*y(161)
ydot(269) =  - 0.784054*y(269) + 6010.97*y(69)*y(157)
ydot(270) =  - 0.0116032*y(270) + 1.81341e+07*y(69)*y(163)
ydot(271) =  - 0.94504*y(271) + 61987.4*y(113)*y(157)
ydot(272) =  - 0.420503*y(272) + 779549*y(29)*y(168)
ydot(273) =  - 2.38751e-05*y(273) - 25.1646*y(273) + 0.00257265*y(275) + 0.101137*y(542) + 0.101137*y(544) + 0.101137*y(546) + 1000*y(548) + 1000*y(550) + 1000*y(552) + 0.101137*y(590) + 0.101137*y(592) + 0.101137*y(594) + 0.101137*y(734) + 0.101137*y(736) + 0.101137*y(738) + 0.101137*y(740) + 0.101137*y(742) + 0.101137*y(744) + 0.101137*y(750) + 0.101137*y(752) + 0.101137*y(754) + 0.101137*y(756) + 0.101137*y(758) + 0.101137*y(760) + 0.101137*y(821) + 0.101137*y(822) + 0.101137*y(823) + 0.101137*y(824) + 0.101137*y(829) + 0.101137*y(830) + 0.101137*y(831) + 0.101137*y(832) + 0.101137*y(837) + 0.101137*y(838) + 0.101137*y(839) + 0.101137*y(840) + 0.101137*y(845) + 0.101137*y(846) + 0.101137*y(847) + 0.101137*y(848) + 0.101137*y(853) + 0.101137*y(854) + 0.101137*y(855) + 0.101137*y(856) + 0.101137*y(861) + 0.101137*y(862) + 0.101137*y(863) + 0.101137*y(864)
ydot(274) =  - 2.16214*y(274) - 0.0105547*y(274) + 0.042127*y(276) + 0.101137*y(543) + 0.101137*y(545) + 0.101137*y(547) + 1000*y(549) + 1000*y(551) + 1000*y(553) + 0.101137*y(591) + 0.101137*y(593) + 0.101137*y(595) + 0.101137*y(735) + 0.101137*y(737) + 0.101137*y(739) + 0.101137*y(741) + 0.101137*y(743) + 0.101137*y(745) + 0.101137*y(751) + 0.101137*y(753) + 0.101137*y(755) + 0.101137*y(757) + 0.101137*y(759) + 0.101137*y(761) + 0.101137*y(825) + 0.101137*y(826) + 0.101137*y(827) + 0.101137*y(828) + 0.101137*y(833) + 0.101137*y(834) + 0.101137*y(835) + 0.101137*y(836) + 0.101137*y(841) + 0.101137*y(842) + 0.101137*y(843) + 0.101137*y(844) + 0.101137*y(849) + 0.101137*y(850) + 0.101137*y(851) + 0.101137*y(852) + 0.101137*y(857) + 0.101137*y(858) + 0.101137*y(859) + 0.101137*y(860) + 0.101137*y(865) + 0.101137*y(866) + 0.101137*y(867) + 0.101137*y(868)
ydot(275) =  - 196782*y(275)*y(45) - 196782*y(275)*y(302) - 196782*y(275)*y(303) - 196782*y(275)*y(304) - 196782*y(275)*y(305) - 196782*y(275)*y(315) - 196782*y(275)*y(316) - 196782*y(275)*y(317) - 196782*y(275)*y(318) - 196782*y(275)*y(319) - 196782*y(275)*y(320) - 196782*y(275)*y(321) - 196782*y(275)*y(322) - 667.841*y(275)*y(79) - 667.841*y(275)*y(307) - 667.841*y(275)*y(308) - 667.841*y(275)*y(309) - 667.841*y(275)*y(310) - 667.841*y(275)*y(323) - 667.841*y(275)*y(324) - 667.841*y(275)*y(325) - 667.841*y(275)*y(326) - 667.841*y(275)*y(327) - 667.841*y(275)*y(328) - 667.841*y(275)*y(329) - 667.841*y(275)*y(330) - 0.00257265*y(275) + 25.1646*y(273) + 0.000429538*y(355) + 1.59348e-05*y(356) + 0.000429538*y(451) + 0.000429538*y(452) + 0.000429538*y(453) + 0.000429538*y(454) + 0.000429538*y(455) + 0.000429538*y(456) + 0.000429538*y(457) + 0.000429538*y(458) + 0.000429538*y(459) + 0.000429538*y(460) + 0.000429538*y(461) + 0.000429538*y(462) + 1.59348e-05*y(463) + 1.59348e-05*y(464) + 1.59348e-05*y(465) + 1.59348e-05*y(466) + 1.59348e-05*y(467) + 1.59348e-05*y(468) + 1.59348e-05*y(469) + 1.59348e-05*y(470) + 1.59348e-05*y(471) + 1.59348e-05*y(472) + 1.59348e-05*y(473) + 1.59348e-05*y(474)
ydot(276) =  - 48581.6*y(276)*y(45) - 48581.6*y(276)*y(302) - 48581.6*y(276)*y(303) - 48581.6*y(276)*y(304) - 48581.6*y(276)*y(305) - 48581.6*y(276)*y(315) - 48581.6*y(276)*y(316) - 48581.6*y(276)*y(317) - 48581.6*y(276)*y(318) - 48581.6*y(276)*y(319) - 48581.6*y(276)*y(320) - 48581.6*y(276)*y(321) - 48581.6*y(276)*y(322) - 26633*y(276)*y(79) - 26633*y(276)*y(307) - 26633*y(276)*y(308) - 26633*y(276)*y(309) - 26633*y(276)*y(310) - 26633*y(276)*y(323) - 26633*y(276)*y(324) - 26633*y(276)*y(325) - 26633*y(276)*y(326) - 26633*y(276)*y(327) - 26633*y(276)*y(328) - 26633*y(276)*y(329) - 26633*y(276)*y(330) - 211349*y(276)*y(306) - 0.042127*y(276) + 2.16214*y(274) + 0.0103869*y(357) + 0.0100973*y(358) + 0.0103869*y(475) + 0.0103869*y(476) + 0.0103869*y(477) + 0.0103869*y(478) + 0.0103869*y(479) + 0.0103869*y(480) + 0.0103869*y(481) + 0.0103869*y(482) + 0.0103869*y(483) + 0.0103869*y(484) + 0.0103869*y(485) + 0.0103869*y(486) + 0.0100973*y(487) + 0.0100973*y(488) + 0.0100973*y(489) + 0.0100973*y(490) + 0.0100973*y(491) + 0.0100973*y(492) + 0.0100973*y(493) + 0.0100973*y(494) + 0.0100973*y(495) + 0.0100973*y(496) + 0.0100973*y(497) + 0.0100973*y(498) + 0.00984735*y(499)
ydot(277) =  - 0.028125*y(277) + 0.0251398*y(383)
ydot(278) =  - 0.186978*y(278) + 1143*y(22)*y(175)
ydot(279) =  - 1.52848*y(279) + 225.928*y(24)*y(175)
ydot(280) =  - 0.00753731*y(280) + 4.57297e+06*y(62)*y(173)
ydot(281) =  - 0.0890843*y(281) + 30653.6*y(62)*y(174)
ydot(282) =  - 17.8686*y(282) + 1.02212e+07*y(64)*y(175)
ydot(283) =  - 1077.4*y(283) + 101208*y(70)*y(175)
ydot(284) =  - 2.11306*y(284) + 522564*y(92)*y(175)
ydot(285) =  - 0.0108493*y(285) + 104919*y(109)*y(175)
ydot(286) =  - 0.0759432*y(286) + 973199*y(48)*y(178)
ydot(287) =  - 0.0035823*y(287) + 151325*y(48)*y(179)
ydot(288) =  - 0.0195389*y(288) + 1.20846e+06*y(52)*y(178)
ydot(289) =  - 367.663*y(289) + 1136.53*y(52)*y(179)
ydot(290) =  - 0.972589*y(290) + 558173*y(11)*y(180)
ydot(291) =  - 1.15209*y(291) + 4.16586e+07*y(11)*y(181)
ydot(292) =  - 4.75144*y(292) + 10174.4*y(13)*y(182)
ydot(293) =  - 36.8706*y(293) + 6.98892*y(13)*y(183)
ydot(294) =  - 46.0452*y(294) + 5.80773e+07*y(29)*y(182)
ydot(295) =  - 17.4631*y(295) + 1.51442e+06*y(29)*y(183)
ydot(296) =  - 3.88493*y(296) + 186718*y(51)*y(182)
ydot(297) =  - 0.000937919*y(297) + 1.08449e+07*y(51)*y(183)
ydot(298) =  - 0.335885*y(298) + 788867*y(69)*y(182)
ydot(299) =  - 0.0387819*y(299) + 9.45993e+09*y(69)*y(183)
ydot(300) =  - 4.28863*y(300) + 2039.39*y(113)*y(182)
ydot(301) =  - 26.7021*y(301) + 1977.63*y(113)*y(183)
ydot(302) =  - 196782*y(302)*y(275) - 48581.6*y(302)*y(276) + 1.04197e+06*y(45)*y(190)
ydot(303) =  - 196782*y(303)*y(275) - 48581.6*y(303)*y(276) + 250166*y(45)*y(191)
ydot(304) =  - 196782*y(304)*y(275) - 48581.6*y(304)*y(276) + 9.19353e+07*y(45)*y(188)
ydot(305) =  - 196782*y(305)*y(275) - 48581.6*y(305)*y(276) + 8003.26*y(45)*y(189)
ydot(306) =  - 211349*y(306)*y(276) + 262581*y(68)*y(184)
ydot(307) =  - 667.841*y(307)*y(275) - 26633*y(307)*y(276) + 4.58558e+08*y(79)*y(190)
ydot(308) =  - 667.841*y(308)*y(275) - 26633*y(308)*y(276) + 3.38258e+08*y(79)*y(191)
ydot(309) =  - 667.841*y(309)*y(275) - 26633*y(309)*y(276) + 560.874*y(79)*y(188)
ydot(310) =  - 667.841*y(310)*y(275) - 26633*y(310)*y(276) + 6984.91*y(79)*y(189)
ydot(311) =  - 8.41153e+06*y(311)*y(505) - 8.41153e+06*y(311)*y(506) - 8.41153e+06*y(311)*y(507) - 8.41153e+06*y(311)*y(508) - 8.41153e+06*y(311)*y(509) - 8.41153e+06*y(311)*y(510) - 8.41153e+06*y(311)*y(518) - 8.41153e+06*y(311)*y(519) - 8.41153e+06*y(311)*y(520) - 8.41153e+06*y(311)*y(530) - 8.41153e+06*y(311)*y(531) - 8.41153e+06*y(311)*y(532) - 8.41153e+06*y(311)*y(533) - 8.41153e+06*y(311)*y(534) - 8.41153e+06*y(311)*y(535) - 8.41153e+06*y(311)*y(542) - 8.41153e+06*y(311)*y(543) - 8.41153e+06*y(311)*y(544) - 8.41153e+06*y(311)*y(545) - 8.41153e+06*y(311)*y(546) - 8.41153e+06*y(311)*y(547) - 0.0103802*y(311) + 1.07534e+07*y(110)*y(192) + 0.00119023*y(561) + 0.00119023*y(563) + 0.00119023*y(565) + 0.00119023*y(572) + 0.00119023*y(573) + 0.00119023*y(574) + 0.00119023*y(604) + 0.00119023*y(605) + 0.00119023*y(606) + 0.00119023*y(682) + 0.00119023*y(683) + 0.00119023*y(684) + 0.00119023*y(685) + 0.00119023*y(686) + 0.00119023*y(687) + 0.00119023*y(750) + 0.00119023*y(751) + 0.00119023*y(752) + 0.00119023*y(753) + 0.00119023*y(754) + 0.00119023*y(755)
ydot(312) =  - 39477.3*y(312)*y(505) - 39477.3*y(312)*y(506) - 39477.3*y(312)*y(507) - 39477.3*y(312)*y(508) - 39477.3*y(312)*y(509) - 39477.3*y(312)*y(510) - 39477.3*y(312)*y(518) - 39477.3*y(312)*y(519) - 39477.3*y(312)*y(520) - 39477.3*y(312)*y(530) - 39477.3*y(312)*y(531) - 39477.3*y(312)*y(532) - 39477.3*y(312)*y(533) - 39477.3*y(312)*y(534) - 39477.3*y(312)*y(535) - 39477.3*y(312)*y(542) - 39477.3*y(312)*y(543) - 39477.3*y(312)*y(544) - 39477.3*y(312)*y(545) - 39477.3*y(312)*y(546) - 39477.3*y(312)*y(547) - 0.00303202*y(312) + 3.00631e+08*y(112)*y(192) + 0.00104618*y(560) + 0.00104618*y(562) + 0.00104618*y(564) + 0.00104618*y(575) + 0.00104618*y(576) + 0.00104618*y(577) + 0.00104618*y(607) + 0.00104618*y(608) + 0.00104618*y(609) + 0.00104618*y(688) + 0.00104618*y(689) + 0.00104618*y(690) + 0.00104618*y(691) + 0.00104618*y(692) + 0.00104618*y(693) + 0.00104618*y(756) + 0.00104618*y(757) + 0.00104618*y(758) + 0.00104618*y(759) + 0.00104618*y(760) + 0.00104618*y(761)
ydot(313) =  - 4.65113e+09*y(313)*y(5) - 0.819868*y(313) + 1.09618e+07*y(125)*y(187) + 5.06091e-05*y(408)
ydot(314) =  - 0.0170084*y(314) - 0.0720383*y(314) + 4.93046e+08*y(2)*y(201)
ydot(315) =  - 196782*y(315)*y(275) - 48581.6*y(315)*y(276) + 753256*y(45)*y(196)
ydot(316) =  - 196782*y(316)*y(275) - 48581.6*y(316)*y(276) + 3.67295e+07*y(45)*y(200)
ydot(317) =  - 196782*y(317)*y(275) - 48581.6*y(317)*y(276) + 7.21866e+09*y(45)*y(202)
ydot(318) =  - 196782*y(318)*y(275) - 48581.6*y(318)*y(276) + 2.83517e+08*y(45)*y(203)
ydot(319) =  - 196782*y(319)*y(275) - 48581.6*y(319)*y(276) + 225885*y(45)*y(197)
ydot(320) =  - 196782*y(320)*y(275) - 48581.6*y(320)*y(276) + 2.36702e+06*y(45)*y(198)
ydot(321) =  - 196782*y(321)*y(275) - 48581.6*y(321)*y(276) + 238732*y(45)*y(199)
ydot(322) =  - 196782*y(322)*y(275) - 48581.6*y(322)*y(276) + 32424.4*y(45)*y(195)
ydot(323) =  - 667.841*y(323)*y(275) - 26633*y(323)*y(276) + 5.43348e+06*y(79)*y(196)
ydot(324) =  - 667.841*y(324)*y(275) - 26633*y(324)*y(276) + 32603*y(79)*y(200)
ydot(325) =  - 667.841*y(325)*y(275) - 26633*y(325)*y(276) + 166593*y(79)*y(202)
ydot(326) =  - 667.841*y(326)*y(275) - 26633*y(326)*y(276) + 772359*y(79)*y(203)
ydot(327) =  - 667.841*y(327)*y(275) - 26633*y(327)*y(276) + 1.33813e+06*y(79)*y(197)
ydot(328) =  - 667.841*y(328)*y(275) - 26633*y(328)*y(276) + 38634.1*y(79)*y(198)
ydot(329) =  - 667.841*y(329)*y(275) - 26633*y(329)*y(276) + 94557.3*y(79)*y(199)
ydot(330) =  - 667.841*y(330)*y(275) - 26633*y(330)*y(276) + 114125*y(79)*y(195)
ydot(331) =  - 0.44046*y(331) + 0.0170084*y(314)
ydot(332) =  - 0.0123418*y(332) + 0.44046*y(331)
ydot(333) =  - 2.95853*y(333) - 0.000650527*y(333) + 1.06474e+09*y(71)*y(217)
ydot(334) =  - 2.95853*y(334) - 0.000650527*y(334) + 95782.9*y(130)*y(218)
ydot(335) =  - 0.0170084*y(335) - 0.0720383*y(335) + 1.00628e+07*y(138)*y(204)
ydot(336) =  - 0.616931*y(336) + 2.95853*y(333)
ydot(337) =  - 0.616931*y(337) + 2.95853*y(334)
ydot(338) =  - 0.44046*y(338) + 0.0170084*y(335)
ydot(339) =  - 0.238006*y(339) + 0.616931*y(336)
ydot(340) =  - 0.238006*y(340) + 0.616931*y(337)
ydot(341) =  - 0.0123418*y(341) + 0.44046*y(338)
ydot(342) =  - 2*294484*y(342)*y(342) - 0.00241598*y(342) + 3.13476e+07*y(31)*y(219) + 0.0230857*y(500) + 0.0230857*y(500)
ydot(343) =  - 2*1.17238e+06*y(343)*y(343) - 0.00241598*y(343) + 6062.31*y(139)*y(220) + 0.0230857*y(501) + 0.0230857*y(501)
ydot(344) =  - 5.0564e+07*y(344)*y(87) - 7.35582e+09*y(344)*y(111) - 0.0354557*y(344) - 0.0305792*y(344) + 0.0771103*y(346) + 0.000103161*y(409) + 0.0294527*y(411) + 0.00260766*y(412) + 0.00247137*y(418) + 0.00540734*y(419) + 0.0516819*y(555)
ydot(345) =  - 6.2586e+06*y(345)*y(36) - 0.000103161*y(345) - 0.0305792*y(345) + 0.0112093*y(410) + 0.0516819*y(556)
ydot(346) =  - 0.0771103*y(346) - 0.0112093*y(346) - 0.0305792*y(346) + 6.2586e+06*y(36)*y(224) + 0.0354557*y(344) + 0.000103161*y(410) + 0.0516819*y(557)
ydot(347) =  - 1.72685*y(347) - 0.00744761*y(347) - 0.0294527*y(347) + 7.35582e+09*y(111)*y(221) + 0.000133087*y(350) + 0.0305792*y(411) + 0.0305792*y(445) + 0.0305792*y(600) + 0.0305792*y(670)
ydot(348) =  - 237.567*y(348) - 0.00744761*y(348) - 0.00260766*y(348) + 5.0564e+07*y(87)*y(221) + 2.63012e-05*y(351) + 0.0305792*y(412) + 0.0305792*y(446) + 0.0305792*y(601) + 0.0305792*y(671)
ydot(349) =  - 0.0021218*y(349) + 4.67657e+06*y(140)*y(194)
ydot(350) =  - 11.7823*y(350) - 0.000133087*y(350) - 0.00744761*y(350) + 1.72685*y(347) + 0.0199573*y(352) + 0.0305792*y(416) + 0.0305792*y(447) + 0.0305792*y(664) + 0.0305792*y(732)
ydot(351) =  - 0.190599*y(351) - 2.63012e-05*y(351) - 0.00744761*y(351) + 237.567*y(348) + 0.000717943*y(353) + 0.0305792*y(417) + 0.0305792*y(448) + 0.0305792*y(665) + 0.0305792*y(733)
ydot(352) =  - 0.0199573*y(352) - 0.00744761*y(352) - 0.00247137*y(352) + 11.7823*y(350) + 0.0305792*y(418) + 0.0305792*y(449) + 0.0305792*y(666) + 0.0305792*y(748)
ydot(353) =  - 0.000717943*y(353) - 0.00744761*y(353) - 0.00540734*y(353) + 0.190599*y(351) + 0.0305792*y(419) + 0.0305792*y(450) + 0.0305792*y(667) + 0.0305792*y(749)
ydot(354) =  - 0.0169037*y(354) + 7896.2*y(142)*y(194)
ydot(355) =  - 0.000429538*y(355) + 196782*y(45)*y(275)
ydot(356) =  - 1.59348e-05*y(356) + 667.841*y(79)*y(275)
ydot(357) =  - 0.0103869*y(357) + 48581.6*y(45)*y(276)
ydot(358) =  - 0.0100973*y(358) + 26633*y(79)*y(276)
ydot(359) =  - 4.57297e+06*y(359)*y(62) + 0.000429538*y(451) + 0.0103869*y(475)
ydot(360) =  - 4.57297e+06*y(360)*y(62) + 0.000429538*y(452) + 0.0103869*y(476)
ydot(361) =  - 4.57297e+06*y(361)*y(62) + 0.000429538*y(453) + 0.0103869*y(477)
ydot(362) =  - 4.57297e+06*y(362)*y(62) + 0.000429538*y(454) + 0.0103869*y(478)
ydot(363) =  - 4.57297e+06*y(363)*y(62) + 0.000429538*y(455) + 0.0103869*y(479)
ydot(364) =  - 4.57297e+06*y(364)*y(62) + 0.000429538*y(456) + 0.0103869*y(480)
ydot(365) =  - 4.57297e+06*y(365)*y(62) + 0.000429538*y(457) + 0.0103869*y(481)
ydot(366) =  - 4.57297e+06*y(366)*y(62) + 0.000429538*y(458) + 0.0103869*y(482)
ydot(367) =  - 4.57297e+06*y(367)*y(62) + 0.000429538*y(459) + 0.0103869*y(483)
ydot(368) =  - 4.57297e+06*y(368)*y(62) + 0.000429538*y(460) + 0.0103869*y(484)
ydot(369) =  - 4.57297e+06*y(369)*y(62) + 0.000429538*y(461) + 0.0103869*y(485)
ydot(370) =  - 4.57297e+06*y(370)*y(62) + 0.000429538*y(462) + 0.0103869*y(486)
ydot(371) =  - 30653.6*y(371)*y(62) + 1.59348e-05*y(463) + 0.0100973*y(487)
ydot(372) =  - 30653.6*y(372)*y(62) + 1.59348e-05*y(464) + 0.0100973*y(488)
ydot(373) =  - 30653.6*y(373)*y(62) + 1.59348e-05*y(465) + 0.0100973*y(489)
ydot(374) =  - 30653.6*y(374)*y(62) + 1.59348e-05*y(466) + 0.0100973*y(490)
ydot(375) =  - 30653.6*y(375)*y(62) + 1.59348e-05*y(467) + 0.0100973*y(491)
ydot(376) =  - 30653.6*y(376)*y(62) + 1.59348e-05*y(468) + 0.0100973*y(492)
ydot(377) =  - 30653.6*y(377)*y(62) + 1.59348e-05*y(469) + 0.0100973*y(493)
ydot(378) =  - 30653.6*y(378)*y(62) + 1.59348e-05*y(470) + 0.0100973*y(494)
ydot(379) =  - 30653.6*y(379)*y(62) + 1.59348e-05*y(471) + 0.0100973*y(495)
ydot(380) =  - 30653.6*y(380)*y(62) + 1.59348e-05*y(472) + 0.0100973*y(496)
ydot(381) =  - 30653.6*y(381)*y(62) + 1.59348e-05*y(473) + 0.0100973*y(497)
ydot(382) =  - 30653.6*y(382)*y(62) + 1.59348e-05*y(474) + 0.0100973*y(498)
ydot(383) =  - 0.0251398*y(383) + 0.00984735*y(499)
ydot(384) =  - 9.29254*y(384) + 0.00753731*y(420)
ydot(385) =  - 0.0293567*y(385) + 0.00753731*y(421)
ydot(386) =  - 0.00144696*y(386) + 0.00753731*y(422)
ydot(387) =  - 3.11807*y(387) + 0.00753731*y(423)
ydot(388) =  - 0.0412051*y(388) + 0.00753731*y(424)
ydot(389) =  - 0.00764247*y(389) + 0.00753731*y(425)
ydot(390) =  - 0.00365089*y(390) + 0.00753731*y(426)
ydot(391) =  - 0.0146755*y(391) + 0.00753731*y(427)
ydot(392) =  - 0.107037*y(392) + 0.00753731*y(428)
ydot(393) =  - 0.0451378*y(393) + 0.00753731*y(429)
ydot(394) =  - 0.0109285*y(394) + 0.00753731*y(430)
ydot(395) =  - 33.3896*y(395) + 0.00753731*y(431)
ydot(396) =  - 0.0497736*y(396) + 0.0890843*y(432)
ydot(397) =  - 10.5485*y(397) + 0.0890843*y(433)
ydot(398) =  - 0.0711244*y(398) + 0.0890843*y(434)
ydot(399) =  - 0.773813*y(399) + 0.0890843*y(435)
ydot(400) =  - 0.0447194*y(400) + 0.0890843*y(436)
ydot(401) =  - 0.000301594*y(401) + 0.0890843*y(437)
ydot(402) =  - 1.236*y(402) + 0.0890843*y(438)
ydot(403) =  - 0.0776156*y(403) + 0.0890843*y(439)
ydot(404) =  - 0.0569465*y(404) + 0.0890843*y(440)
ydot(405) =  - 0.050101*y(405) + 0.0890843*y(441)
ydot(406) =  - 0.0148687*y(406) + 0.0890843*y(442)
ydot(407) =  - 0.0103318*y(407) + 0.0890843*y(443)
ydot(408) =  - 474348*y(408)*y(88) - 5.06091e-05*y(408) + 4.65113e+09*y(5)*y(313) + 0.0325283*y(444)
ydot(409) =  - 5.0564e+07*y(409)*y(87) - 7.35582e+09*y(409)*y(111) - 0.0354557*y(409) - 0.000103161*y(409) - 0.0305792*y(409) + 0.0771103*y(410) + 0.0294527*y(445) + 0.00260766*y(446) + 0.00247137*y(449) + 0.00540734*y(450) + 0.0516819*y(598)
ydot(410) =  - 0.0771103*y(410) - 0.0112093*y(410) - 0.000103161*y(410) - 0.0305792*y(410) + 6.2586e+06*y(36)*y(345) + 0.0354557*y(409) + 0.0516819*y(599)
ydot(411) =  - 1.72685*y(411) - 0.0294527*y(411) - 0.0305792*y(411) + 7.35582e+09*y(111)*y(344) + 0.000133087*y(416) + 0.000103161*y(445) + 0.0516819*y(600)
ydot(412) =  - 237.567*y(412) - 0.00260766*y(412) - 0.0305792*y(412) + 5.0564e+07*y(87)*y(344) + 2.63012e-05*y(417) + 0.000103161*y(446) + 0.0516819*y(601)
ydot(413) =  - 7.45488e+09*y(413)*y(193) - 0.000227157*y(413) + 1.2571e+08*y(232)*y(232) + 67.6307*y(502)
ydot(414) =  - 7.45488e+09*y(414)*y(193) - 0.000227157*y(414) + 1.2571e+08*y(232)*y(233) + 67.6307*y(503)
ydot(415) =  - 7.45488e+09*y(415)*y(193) - 0.000227157*y(415) + 1.2571e+08*y(233)*y(233) + 67.6307*y(504)
ydot(416) =  - 11.7823*y(416) - 0.000133087*y(416) - 0.0305792*y(416) + 1.72685*y(411) + 0.0199573*y(418) + 0.000103161*y(447) + 0.0516819*y(664)
ydot(417) =  - 0.190599*y(417) - 2.63012e-05*y(417) - 0.0305792*y(417) + 237.567*y(412) + 0.000717943*y(419) + 0.000103161*y(448) + 0.0516819*y(665)
ydot(418) =  - 0.0199573*y(418) - 0.00247137*y(418) - 0.0305792*y(418) + 11.7823*y(416) + 0.000103161*y(449) + 0.0516819*y(666)
ydot(419) =  - 0.000717943*y(419) - 0.00540734*y(419) - 0.0305792*y(419) + 0.190599*y(417) + 0.000103161*y(450) + 0.0516819*y(667)
ydot(420) =  - 0.00753731*y(420) + 4.57297e+06*y(62)*y(359)
ydot(421) =  - 0.00753731*y(421) + 4.57297e+06*y(62)*y(360)
ydot(422) =  - 0.00753731*y(422) + 4.57297e+06*y(62)*y(361)
ydot(423) =  - 0.00753731*y(423) + 4.57297e+06*y(62)*y(362)
ydot(424) =  - 0.00753731*y(424) + 4.57297e+06*y(62)*y(363)
ydot(425) =  - 0.00753731*y(425) + 4.57297e+06*y(62)*y(364)
ydot(426) =  - 0.00753731*y(426) + 4.57297e+06*y(62)*y(365)
ydot(427) =  - 0.00753731*y(427) + 4.57297e+06*y(62)*y(366)
ydot(428) =  - 0.00753731*y(428) + 4.57297e+06*y(62)*y(367)
ydot(429) =  - 0.00753731*y(429) + 4.57297e+06*y(62)*y(368)
ydot(430) =  - 0.00753731*y(430) + 4.57297e+06*y(62)*y(369)
ydot(431) =  - 0.00753731*y(431) + 4.57297e+06*y(62)*y(370)
ydot(432) =  - 0.0890843*y(432) + 30653.6*y(62)*y(371)
ydot(433) =  - 0.0890843*y(433) + 30653.6*y(62)*y(372)
ydot(434) =  - 0.0890843*y(434) + 30653.6*y(62)*y(373)
ydot(435) =  - 0.0890843*y(435) + 30653.6*y(62)*y(374)
ydot(436) =  - 0.0890843*y(436) + 30653.6*y(62)*y(375)
ydot(437) =  - 0.0890843*y(437) + 30653.6*y(62)*y(376)
ydot(438) =  - 0.0890843*y(438) + 30653.6*y(62)*y(377)
ydot(439) =  - 0.0890843*y(439) + 30653.6*y(62)*y(378)
ydot(440) =  - 0.0890843*y(440) + 30653.6*y(62)*y(379)
ydot(441) =  - 0.0890843*y(441) + 30653.6*y(62)*y(380)
ydot(442) =  - 0.0890843*y(442) + 30653.6*y(62)*y(381)
ydot(443) =  - 0.0890843*y(443) + 30653.6*y(62)*y(382)
ydot(444) =  - 3.26602e+08*y(444)*y(505) - 3.26602e+08*y(444)*y(506) - 3.26602e+08*y(444)*y(507) - 3.26602e+08*y(444)*y(512) - 3.26602e+08*y(444)*y(513) - 3.26602e+08*y(444)*y(514) - 0.0325283*y(444) + 474348*y(88)*y(408) + 36.7244*y(676) + 36.7244*y(677) + 36.7244*y(678) + 1000*y(679) + 1000*y(680) + 1000*y(681) + 36.7244*y(766) + 36.7244*y(767) + 36.7244*y(768)
ydot(445) =  - 1.72685*y(445) - 0.0294527*y(445) - 0.000103161*y(445) - 0.0305792*y(445) + 7.35582e+09*y(111)*y(409) + 0.000133087*y(447) + 0.0516819*y(670)
ydot(446) =  - 237.567*y(446) - 0.00260766*y(446) - 0.000103161*y(446) - 0.0305792*y(446) + 5.0564e+07*y(87)*y(409) + 2.63012e-05*y(448) + 0.0516819*y(671)
ydot(447) =  - 11.7823*y(447) - 0.000133087*y(447) - 0.000103161*y(447) - 0.0305792*y(447) + 1.72685*y(445) + 0.0199573*y(449) + 0.0516819*y(732)
ydot(448) =  - 0.190599*y(448) - 2.63012e-05*y(448) - 0.000103161*y(448) - 0.0305792*y(448) + 237.567*y(446) + 0.000717943*y(450) + 0.0516819*y(733)
ydot(449) =  - 0.0199573*y(449) - 0.00247137*y(449) - 0.000103161*y(449) - 0.0305792*y(449) + 11.7823*y(447) + 0.0516819*y(748)
ydot(450) =  - 0.000717943*y(450) - 0.00540734*y(450) - 0.000103161*y(450) - 0.0305792*y(450) + 0.190599*y(448) + 0.0516819*y(749)
ydot(451) =  - 0.000429538*y(451) + 196782*y(275)*y(302)
ydot(452) =  - 0.000429538*y(452) + 196782*y(275)*y(303)
ydot(453) =  - 0.000429538*y(453) + 196782*y(275)*y(304)
ydot(454) =  - 0.000429538*y(454) + 196782*y(275)*y(305)
ydot(455) =  - 0.000429538*y(455) + 196782*y(275)*y(315)
ydot(456) =  - 0.000429538*y(456) + 196782*y(275)*y(316)
ydot(457) =  - 0.000429538*y(457) + 196782*y(275)*y(317)
ydot(458) =  - 0.000429538*y(458) + 196782*y(275)*y(318)
ydot(459) =  - 0.000429538*y(459) + 196782*y(275)*y(319)
ydot(460) =  - 0.000429538*y(460) + 196782*y(275)*y(320)
ydot(461) =  - 0.000429538*y(461) + 196782*y(275)*y(321)
ydot(462) =  - 0.000429538*y(462) + 196782*y(275)*y(322)
ydot(463) =  - 1.59348e-05*y(463) + 667.841*y(275)*y(307)
ydot(464) =  - 1.59348e-05*y(464) + 667.841*y(275)*y(308)
ydot(465) =  - 1.59348e-05*y(465) + 667.841*y(275)*y(309)
ydot(466) =  - 1.59348e-05*y(466) + 667.841*y(275)*y(310)
ydot(467) =  - 1.59348e-05*y(467) + 667.841*y(275)*y(323)
ydot(468) =  - 1.59348e-05*y(468) + 667.841*y(275)*y(324)
ydot(469) =  - 1.59348e-05*y(469) + 667.841*y(275)*y(325)
ydot(470) =  - 1.59348e-05*y(470) + 667.841*y(275)*y(326)
ydot(471) =  - 1.59348e-05*y(471) + 667.841*y(275)*y(327)
ydot(472) =  - 1.59348e-05*y(472) + 667.841*y(275)*y(328)
ydot(473) =  - 1.59348e-05*y(473) + 667.841*y(275)*y(329)
ydot(474) =  - 1.59348e-05*y(474) + 667.841*y(275)*y(330)
ydot(475) =  - 0.0103869*y(475) + 48581.6*y(276)*y(302)
ydot(476) =  - 0.0103869*y(476) + 48581.6*y(276)*y(303)
ydot(477) =  - 0.0103869*y(477) + 48581.6*y(276)*y(304)
ydot(478) =  - 0.0103869*y(478) + 48581.6*y(276)*y(305)
ydot(479) =  - 0.0103869*y(479) + 48581.6*y(276)*y(315)
ydot(480) =  - 0.0103869*y(480) + 48581.6*y(276)*y(316)
ydot(481) =  - 0.0103869*y(481) + 48581.6*y(276)*y(317)
ydot(482) =  - 0.0103869*y(482) + 48581.6*y(276)*y(318)
ydot(483) =  - 0.0103869*y(483) + 48581.6*y(276)*y(319)
ydot(484) =  - 0.0103869*y(484) + 48581.6*y(276)*y(320)
ydot(485) =  - 0.0103869*y(485) + 48581.6*y(276)*y(321)
ydot(486) =  - 0.0103869*y(486) + 48581.6*y(276)*y(322)
ydot(487) =  - 0.0100973*y(487) + 26633*y(276)*y(307)
ydot(488) =  - 0.0100973*y(488) + 26633*y(276)*y(308)
ydot(489) =  - 0.0100973*y(489) + 26633*y(276)*y(309)
ydot(490) =  - 0.0100973*y(490) + 26633*y(276)*y(310)
ydot(491) =  - 0.0100973*y(491) + 26633*y(276)*y(323)
ydot(492) =  - 0.0100973*y(492) + 26633*y(276)*y(324)
ydot(493) =  - 0.0100973*y(493) + 26633*y(276)*y(325)
ydot(494) =  - 0.0100973*y(494) + 26633*y(276)*y(326)
ydot(495) =  - 0.0100973*y(495) + 26633*y(276)*y(327)
ydot(496) =  - 0.0100973*y(496) + 26633*y(276)*y(328)
ydot(497) =  - 0.0100973*y(497) + 26633*y(276)*y(329)
ydot(498) =  - 0.0100973*y(498) + 26633*y(276)*y(330)
ydot(499) =  - 0.00984735*y(499) + 211349*y(276)*y(306)
ydot(500) =  - 230281*y(500)*y(194) - 0.00366548*y(500) - 0.0230857*y(500) + 294484*y(342)*y(342) + 0.0516819*y(511) + 8.24452*y(524) + 0.0516819*y(525) + 0.0516819*y(526) + 0.0516819*y(555) + 0.0516819*y(556) + 0.0516819*y(557) + 0.0516819*y(598) + 0.0516819*y(599) + 0.0516819*y(600) + 0.0516819*y(601) + 0.0516819*y(664) + 0.0516819*y(665) + 0.0516819*y(666) + 0.0516819*y(667) + 0.0516819*y(670) + 0.0516819*y(671) + 0.0516819*y(732) + 0.0516819*y(733) + 0.0516819*y(748) + 0.0516819*y(749)
ydot(501) =  - 0.0230857*y(501) + 1.17238e+06*y(343)*y(343) + 0.00366548*y(500)
ydot(502) =  - 4.00577*y(502) - 67.6307*y(502) + 7.45488e+09*y(193)*y(413) + 0.000591651*y(512) + 0.000591651*y(515) + 1000*y(521) + 1000*y(536) + 1000*y(539) + 1000*y(548) + 1000*y(549) + 1000*y(679)
ydot(503) =  - 4.00577*y(503) - 67.6307*y(503) + 7.45488e+09*y(193)*y(414) + 0.000591651*y(513) + 0.000591651*y(516) + 1000*y(522) + 1000*y(537) + 1000*y(540) + 1000*y(550) + 1000*y(551) + 1000*y(680)
ydot(504) =  - 4.00577*y(504) - 67.6307*y(504) + 7.45488e+09*y(193)*y(415) + 0.000591651*y(514) + 0.000591651*y(517) + 1000*y(523) + 1000*y(538) + 1000*y(541) + 1000*y(552) + 1000*y(553) + 1000*y(681)
ydot(505) =  - 39477.3*y(505)*y(312) - 8.41153e+06*y(505)*y(311) - 344234*y(505)*y(16) - 3.26602e+08*y(505)*y(444) + 4.00577*y(502) + 2.73191*y(518) + 0.00104618*y(560) + 0.00119023*y(561)
ydot(506) =  - 39477.3*y(506)*y(312) - 8.41153e+06*y(506)*y(311) - 344234*y(506)*y(16) - 3.26602e+08*y(506)*y(444) + 4.00577*y(503) + 2.73191*y(519) + 0.00104618*y(562) + 0.00119023*y(563)
ydot(507) =  - 39477.3*y(507)*y(312) - 8.41153e+06*y(507)*y(311) - 344234*y(507)*y(16) - 3.26602e+08*y(507)*y(444) + 4.00577*y(504) + 2.73191*y(520) + 0.00104618*y(564) + 0.00119023*y(565)
ydot(508) =  - 344234*y(508)*y(16) - 351683*y(508)*y(16) - 1.39896e+07*y(508)*y(185) - 1.39896e+07*y(508)*y(186) - 8.41153e+06*y(508)*y(311) - 39477.3*y(508)*y(312) + 0.101137*y(530) + 0.101137*y(533) + 0.101137*y(542) + 0.101137*y(543) + 0.00119023*y(572) + 0.00104618*y(575) + 36.7244*y(676)
ydot(509) =  - 344234*y(509)*y(16) - 351683*y(509)*y(16) - 1.39896e+07*y(509)*y(185) - 1.39896e+07*y(509)*y(186) - 8.41153e+06*y(509)*y(311) - 39477.3*y(509)*y(312) + 0.101137*y(531) + 0.101137*y(534) + 0.101137*y(544) + 0.101137*y(545) + 0.00119023*y(573) + 0.00104618*y(576) + 36.7244*y(677)
ydot(510) =  - 344234*y(510)*y(16) - 351683*y(510)*y(16) - 1.39896e+07*y(510)*y(185) - 1.39896e+07*y(510)*y(186) - 8.41153e+06*y(510)*y(311) - 39477.3*y(510)*y(312) + 0.101137*y(532) + 0.101137*y(535) + 0.101137*y(546) + 0.101137*y(547) + 0.00119023*y(574) + 0.00104618*y(577) + 36.7244*y(678)
ydot(511) =  - 0.0516819*y(511) + 0.000103161*y(525) + 0.0305792*y(526) + 0.0305792*y(555) + 0.0305792*y(557) + 0.0305792*y(600) + 0.0305792*y(601) + 0.0305792*y(664) + 0.0305792*y(665) + 0.0305792*y(666) + 0.0305792*y(667)
ydot(512) =  - 3.26602e+08*y(512)*y(444) - 0.000591651*y(512) + 344234*y(16)*y(505) + 2.73191*y(527)
ydot(513) =  - 3.26602e+08*y(513)*y(444) - 0.000591651*y(513) + 344234*y(16)*y(506) + 2.73191*y(528)
ydot(514) =  - 3.26602e+08*y(514)*y(444) - 0.000591651*y(514) + 344234*y(16)*y(507) + 2.73191*y(529)
ydot(515) =  - 351683*y(515)*y(16) - 1.39896e+07*y(515)*y(185) - 1.39896e+07*y(515)*y(186) - 0.000591651*y(515) + 344234*y(16)*y(508) + 0.101137*y(566) + 0.101137*y(569) + 0.101137*y(590) + 0.101137*y(591) + 36.7244*y(766)
ydot(516) =  - 351683*y(516)*y(16) - 1.39896e+07*y(516)*y(185) - 1.39896e+07*y(516)*y(186) - 0.000591651*y(516) + 344234*y(16)*y(509) + 0.101137*y(567) + 0.101137*y(570) + 0.101137*y(592) + 0.101137*y(593) + 36.7244*y(767)
ydot(517) =  - 351683*y(517)*y(16) - 1.39896e+07*y(517)*y(185) - 1.39896e+07*y(517)*y(186) - 0.000591651*y(517) + 344234*y(16)*y(510) + 0.101137*y(568) + 0.101137*y(571) + 0.101137*y(594) + 0.101137*y(595) + 36.7244*y(768)
ydot(518) =  - 344234*y(518)*y(16) - 8.41153e+06*y(518)*y(311) - 39477.3*y(518)*y(312) - 2.73191*y(518) + 351683*y(16)*y(508) + 0.00119023*y(604) + 0.00104618*y(607)
ydot(519) =  - 344234*y(519)*y(16) - 8.41153e+06*y(519)*y(311) - 39477.3*y(519)*y(312) - 2.73191*y(519) + 351683*y(16)*y(509) + 0.00119023*y(605) + 0.00104618*y(608)
ydot(520) =  - 344234*y(520)*y(16) - 8.41153e+06*y(520)*y(311) - 39477.3*y(520)*y(312) - 2.73191*y(520) + 351683*y(16)*y(510) + 0.00119023*y(606) + 0.00104618*y(609)
ydot(521) =  - 1000*y(521) + 0.000591651*y(527)
ydot(522) =  - 1000*y(522) + 0.000591651*y(528)
ydot(523) =  - 1000*y(523) + 0.000591651*y(529)
ydot(524) =  - 1.43393e+09*y(524)*y(107) - 4.67657e+06*y(524)*y(140) - 7896.2*y(524)*y(142) - 8.24452*y(524) + 230281*y(194)*y(500) + 0.00433963*y(554)
ydot(525) =  - 0.000103161*y(525) - 0.0516819*y(525) + 0.0305792*y(556) + 0.0021218*y(558) + 0.0169037*y(559) + 0.0305792*y(598) + 0.0305792*y(599) + 0.0305792*y(670) + 0.0305792*y(671) + 0.0305792*y(732) + 0.0305792*y(733) + 0.0305792*y(748) + 0.0305792*y(749)
ydot(526) =  - 6.2586e+06*y(526)*y(36) - 0.0516819*y(526) - 0.0305792*y(526) + 0.000103161*y(556) + 0.0112093*y(557)
ydot(527) =  - 0.000591651*y(527) - 2.73191*y(527) + 351683*y(16)*y(515) + 344234*y(16)*y(518)
ydot(528) =  - 0.000591651*y(528) - 2.73191*y(528) + 351683*y(16)*y(516) + 344234*y(16)*y(519)
ydot(529) =  - 0.000591651*y(529) - 2.73191*y(529) + 351683*y(16)*y(517) + 344234*y(16)*y(520)
ydot(530) =  - 344234*y(530)*y(16) - 8.41153e+06*y(530)*y(311) - 39477.3*y(530)*y(312) - 0.101137*y(530) + 1.39896e+07*y(185)*y(508) + 0.00119023*y(682) + 0.00104618*y(688)
ydot(531) =  - 344234*y(531)*y(16) - 8.41153e+06*y(531)*y(311) - 39477.3*y(531)*y(312) - 0.101137*y(531) + 1.39896e+07*y(185)*y(509) + 0.00119023*y(683) + 0.00104618*y(689)
ydot(532) =  - 344234*y(532)*y(16) - 8.41153e+06*y(532)*y(311) - 39477.3*y(532)*y(312) - 0.101137*y(532) + 1.39896e+07*y(185)*y(510) + 0.00119023*y(684) + 0.00104618*y(690)
ydot(533) =  - 344234*y(533)*y(16) - 8.41153e+06*y(533)*y(311) - 39477.3*y(533)*y(312) - 0.101137*y(533) + 1.39896e+07*y(186)*y(508) + 0.00119023*y(685) + 0.00104618*y(691)
ydot(534) =  - 344234*y(534)*y(16) - 8.41153e+06*y(534)*y(311) - 39477.3*y(534)*y(312) - 0.101137*y(534) + 1.39896e+07*y(186)*y(509) + 0.00119023*y(686) + 0.00104618*y(692)
ydot(535) =  - 344234*y(535)*y(16) - 8.41153e+06*y(535)*y(311) - 39477.3*y(535)*y(312) - 0.101137*y(535) + 1.39896e+07*y(186)*y(510) + 0.00119023*y(687) + 0.00104618*y(693)
ydot(536) =  - 1000*y(536) + 0.000591651*y(566)
ydot(537) =  - 1000*y(537) + 0.000591651*y(567)
ydot(538) =  - 1000*y(538) + 0.000591651*y(568)
ydot(539) =  - 1000*y(539) + 0.000591651*y(569)
ydot(540) =  - 1000*y(540) + 0.000591651*y(570)
ydot(541) =  - 1000*y(541) + 0.000591651*y(571)
ydot(542) =  - 344234*y(542)*y(16) - 8.41153e+06*y(542)*y(311) - 39477.3*y(542)*y(312) - 0.101137*y(542) + 0.00119023*y(750) + 0.00104618*y(756)
ydot(543) =  - 344234*y(543)*y(16) - 8.41153e+06*y(543)*y(311) - 39477.3*y(543)*y(312) - 0.101137*y(543) + 0.00119023*y(751) + 0.00104618*y(757)
ydot(544) =  - 344234*y(544)*y(16) - 8.41153e+06*y(544)*y(311) - 39477.3*y(544)*y(312) - 0.101137*y(544) + 0.00119023*y(752) + 0.00104618*y(758)
ydot(545) =  - 344234*y(545)*y(16) - 8.41153e+06*y(545)*y(311) - 39477.3*y(545)*y(312) - 0.101137*y(545) + 0.00119023*y(753) + 0.00104618*y(759)
ydot(546) =  - 344234*y(546)*y(16) - 8.41153e+06*y(546)*y(311) - 39477.3*y(546)*y(312) - 0.101137*y(546) + 0.00119023*y(754) + 0.00104618*y(760)
ydot(547) =  - 344234*y(547)*y(16) - 8.41153e+06*y(547)*y(311) - 39477.3*y(547)*y(312) - 0.101137*y(547) + 0.00119023*y(755) + 0.00104618*y(761)
ydot(548) =  - 1000*y(548) + 0.000591651*y(590)
ydot(549) =  - 1000*y(549) + 0.000591651*y(591)
ydot(550) =  - 1000*y(550) + 0.000591651*y(592)
ydot(551) =  - 1000*y(551) + 0.000591651*y(593)
ydot(552) =  - 1000*y(552) + 0.000591651*y(594)
ydot(553) =  - 1000*y(553) + 0.000591651*y(595)
ydot(554) =  - 6.2586e+06*y(554)*y(36) - 4.67657e+06*y(554)*y(140) - 7896.2*y(554)*y(142) - 0.00433963*y(554) + 1.43393e+09*y(107)*y(524) + 0.0112093*y(596)
ydot(555) =  - 5.0564e+07*y(555)*y(87) - 7.35582e+09*y(555)*y(111) - 0.0354557*y(555) - 0.0516819*y(555) - 0.0305792*y(555) + 0.0771103*y(557) + 0.000103161*y(598) + 0.0294527*y(600) + 0.00260766*y(601) + 0.00247137*y(666) + 0.00540734*y(667)
ydot(556) =  - 6.2586e+06*y(556)*y(36) - 0.000103161*y(556) - 0.0516819*y(556) - 0.0305792*y(556) + 0.0112093*y(599) + 0.0021218*y(602) + 0.0169037*y(603)
ydot(557) =  - 0.0771103*y(557) - 0.0112093*y(557) - 0.0516819*y(557) - 0.0305792*y(557) + 6.2586e+06*y(36)*y(526) + 0.0354557*y(555) + 0.000103161*y(599)
ydot(558) =  - 0.0021218*y(558) + 4.67657e+06*y(140)*y(524)
ydot(559) =  - 0.0169037*y(559) + 7896.2*y(142)*y(524)
ydot(560) =  - 0.0128135*y(560) - 0.00104618*y(560) + 39477.3*y(312)*y(505) + 0.151143*y(578) + 2.73191*y(607)
ydot(561) =  - 180.792*y(561) - 0.00119023*y(561) + 8.41153e+06*y(311)*y(505) + 0.000176322*y(579) + 2.73191*y(604)
ydot(562) =  - 0.0128135*y(562) - 0.00104618*y(562) + 39477.3*y(312)*y(506) + 0.151143*y(580) + 2.73191*y(608)
ydot(563) =  - 180.792*y(563) - 0.00119023*y(563) + 8.41153e+06*y(311)*y(506) + 0.000176322*y(581) + 2.73191*y(605)
ydot(564) =  - 0.0128135*y(564) - 0.00104618*y(564) + 39477.3*y(312)*y(507) + 0.151143*y(582) + 2.73191*y(609)
ydot(565) =  - 180.792*y(565) - 0.00119023*y(565) + 8.41153e+06*y(311)*y(507) + 0.000176322*y(583) + 2.73191*y(606)
ydot(566) =  - 0.101137*y(566) - 0.000591651*y(566) + 344234*y(16)*y(530) + 1.39896e+07*y(185)*y(515)
ydot(567) =  - 0.101137*y(567) - 0.000591651*y(567) + 344234*y(16)*y(531) + 1.39896e+07*y(185)*y(516)
ydot(568) =  - 0.101137*y(568) - 0.000591651*y(568) + 344234*y(16)*y(532) + 1.39896e+07*y(185)*y(517)
ydot(569) =  - 0.101137*y(569) - 0.000591651*y(569) + 344234*y(16)*y(533) + 1.39896e+07*y(186)*y(515)
ydot(570) =  - 0.101137*y(570) - 0.000591651*y(570) + 344234*y(16)*y(534) + 1.39896e+07*y(186)*y(516)
ydot(571) =  - 0.101137*y(571) - 0.000591651*y(571) + 344234*y(16)*y(535) + 1.39896e+07*y(186)*y(517)
ydot(572) =  - 351683*y(572)*y(16) - 1.39896e+07*y(572)*y(185) - 1.39896e+07*y(572)*y(186) - 180.792*y(572) - 0.00119023*y(572) + 8.41153e+06*y(311)*y(508) + 0.000176322*y(584) + 0.101137*y(682) + 0.101137*y(685) + 0.101137*y(750) + 0.101137*y(751)
ydot(573) =  - 351683*y(573)*y(16) - 1.39896e+07*y(573)*y(185) - 1.39896e+07*y(573)*y(186) - 180.792*y(573) - 0.00119023*y(573) + 8.41153e+06*y(311)*y(509) + 0.000176322*y(585) + 0.101137*y(683) + 0.101137*y(686) + 0.101137*y(752) + 0.101137*y(753)
ydot(574) =  - 351683*y(574)*y(16) - 1.39896e+07*y(574)*y(185) - 1.39896e+07*y(574)*y(186) - 180.792*y(574) - 0.00119023*y(574) + 8.41153e+06*y(311)*y(510) + 0.000176322*y(586) + 0.101137*y(684) + 0.101137*y(687) + 0.101137*y(754) + 0.101137*y(755)
ydot(575) =  - 351683*y(575)*y(16) - 1.39896e+07*y(575)*y(185) - 1.39896e+07*y(575)*y(186) - 0.0128135*y(575) - 0.00104618*y(575) + 39477.3*y(312)*y(508) + 0.151143*y(587) + 0.101137*y(688) + 0.101137*y(691) + 0.101137*y(756) + 0.101137*y(757)
ydot(576) =  - 351683*y(576)*y(16) - 1.39896e+07*y(576)*y(185) - 1.39896e+07*y(576)*y(186) - 0.0128135*y(576) - 0.00104618*y(576) + 39477.3*y(312)*y(509) + 0.151143*y(588) + 0.101137*y(689) + 0.101137*y(692) + 0.101137*y(758) + 0.101137*y(759)
ydot(577) =  - 351683*y(577)*y(16) - 1.39896e+07*y(577)*y(185) - 1.39896e+07*y(577)*y(186) - 0.0128135*y(577) - 0.00104618*y(577) + 39477.3*y(312)*y(510) + 0.151143*y(589) + 0.101137*y(690) + 0.101137*y(693) + 0.101137*y(760) + 0.101137*y(761)
ydot(578) =  - 4124.83*y(578)*y(22) - 1.92069e+06*y(578)*y(109) - 2.90763e+06*y(578)*y(24) - 172134*y(578)*y(92) - 0.151143*y(578) + 0.0128135*y(560) + 0.25017*y(610) + 0.0330622*y(611) + 44.6293*y(612) + 1.44571*y(613) + 2.73191*y(653)
ydot(579) =  - 4124.83*y(579)*y(22) - 1.92069e+06*y(579)*y(109) - 2.90763e+06*y(579)*y(24) - 172134*y(579)*y(92) - 0.000176322*y(579) + 180.792*y(561) + 0.25017*y(614) + 0.0330622*y(615) + 44.6293*y(616) + 1.44571*y(617) + 2.73191*y(638)
ydot(580) =  - 4124.83*y(580)*y(22) - 1.92069e+06*y(580)*y(109) - 2.90763e+06*y(580)*y(24) - 172134*y(580)*y(92) - 0.151143*y(580) + 0.0128135*y(562) + 0.25017*y(618) + 0.0330622*y(619) + 44.6293*y(620) + 1.44571*y(621) + 2.73191*y(658)
ydot(581) =  - 4124.83*y(581)*y(22) - 1.92069e+06*y(581)*y(109) - 2.90763e+06*y(581)*y(24) - 172134*y(581)*y(92) - 0.000176322*y(581) + 180.792*y(563) + 0.25017*y(622) + 0.0330622*y(623) + 44.6293*y(624) + 1.44571*y(625) + 2.73191*y(643)
ydot(582) =  - 4124.83*y(582)*y(22) - 1.92069e+06*y(582)*y(109) - 2.90763e+06*y(582)*y(24) - 172134*y(582)*y(92) - 0.151143*y(582) + 0.0128135*y(564) + 0.25017*y(626) + 0.0330622*y(627) + 44.6293*y(628) + 1.44571*y(629) + 2.73191*y(663)
ydot(583) =  - 4124.83*y(583)*y(22) - 1.92069e+06*y(583)*y(109) - 2.90763e+06*y(583)*y(24) - 172134*y(583)*y(92) - 0.000176322*y(583) + 180.792*y(565) + 0.25017*y(630) + 0.0330622*y(631) + 44.6293*y(632) + 1.44571*y(633) + 2.73191*y(648)
ydot(584) =  - 4124.83*y(584)*y(22) - 1.92069e+06*y(584)*y(109) - 2.90763e+06*y(584)*y(24) - 172134*y(584)*y(92) - 1.39896e+07*y(584)*y(185) - 1.39896e+07*y(584)*y(186) - 351683*y(584)*y(16) - 0.000176322*y(584) + 180.792*y(572) + 0.25017*y(634) + 0.0330622*y(635) + 44.6293*y(636) + 1.44571*y(637) + 0.101137*y(694) + 0.101137*y(695) + 0.101137*y(734) + 0.101137*y(735)
ydot(585) =  - 4124.83*y(585)*y(22) - 1.92069e+06*y(585)*y(109) - 2.90763e+06*y(585)*y(24) - 172134*y(585)*y(92) - 1.39896e+07*y(585)*y(185) - 1.39896e+07*y(585)*y(186) - 351683*y(585)*y(16) - 0.000176322*y(585) + 180.792*y(573) + 0.25017*y(639) + 0.0330622*y(640) + 44.6293*y(641) + 1.44571*y(642) + 0.101137*y(696) + 0.101137*y(697) + 0.101137*y(736) + 0.101137*y(737)
ydot(586) =  - 4124.83*y(586)*y(22) - 1.92069e+06*y(586)*y(109) - 2.90763e+06*y(586)*y(24) - 172134*y(586)*y(92) - 1.39896e+07*y(586)*y(185) - 1.39896e+07*y(586)*y(186) - 351683*y(586)*y(16) - 0.000176322*y(586) + 180.792*y(574) + 0.25017*y(644) + 0.0330622*y(645) + 44.6293*y(646) + 1.44571*y(647) + 0.101137*y(698) + 0.101137*y(699) + 0.101137*y(738) + 0.101137*y(739)
ydot(587) =  - 4124.83*y(587)*y(22) - 1.92069e+06*y(587)*y(109) - 2.90763e+06*y(587)*y(24) - 172134*y(587)*y(92) - 1.39896e+07*y(587)*y(185) - 1.39896e+07*y(587)*y(186) - 351683*y(587)*y(16) - 0.151143*y(587) + 0.0128135*y(575) + 0.25017*y(649) + 0.0330622*y(650) + 44.6293*y(651) + 1.44571*y(652) + 0.101137*y(700) + 0.101137*y(701) + 0.101137*y(740) + 0.101137*y(741)
ydot(588) =  - 4124.83*y(588)*y(22) - 1.92069e+06*y(588)*y(109) - 2.90763e+06*y(588)*y(24) - 172134*y(588)*y(92) - 1.39896e+07*y(588)*y(185) - 1.39896e+07*y(588)*y(186) - 351683*y(588)*y(16) - 0.151143*y(588) + 0.0128135*y(576) + 0.25017*y(654) + 0.0330622*y(655) + 44.6293*y(656) + 1.44571*y(657) + 0.101137*y(702) + 0.101137*y(703) + 0.101137*y(742) + 0.101137*y(743)
ydot(589) =  - 4124.83*y(589)*y(22) - 1.92069e+06*y(589)*y(109) - 2.90763e+06*y(589)*y(24) - 172134*y(589)*y(92) - 1.39896e+07*y(589)*y(185) - 1.39896e+07*y(589)*y(186) - 351683*y(589)*y(16) - 0.151143*y(589) + 0.0128135*y(577) + 0.25017*y(659) + 0.0330622*y(660) + 44.6293*y(661) + 1.44571*y(662) + 0.101137*y(704) + 0.101137*y(705) + 0.101137*y(744) + 0.101137*y(745)
ydot(590) =  - 0.101137*y(590) - 0.000591651*y(590) + 344234*y(16)*y(542)
ydot(591) =  - 0.101137*y(591) - 0.000591651*y(591) + 344234*y(16)*y(543)
ydot(592) =  - 0.101137*y(592) - 0.000591651*y(592) + 344234*y(16)*y(544)
ydot(593) =  - 0.101137*y(593) - 0.000591651*y(593) + 344234*y(16)*y(545)
ydot(594) =  - 0.101137*y(594) - 0.000591651*y(594) + 344234*y(16)*y(546)
ydot(595) =  - 0.101137*y(595) - 0.000591651*y(595) + 344234*y(16)*y(547)
ydot(596) =  - 4.67657e+06*y(596)*y(140) - 7896.2*y(596)*y(142) - 0.0771103*y(596) - 0.0112093*y(596) + 6.2586e+06*y(36)*y(554) + 0.0354557*y(597)
ydot(597) =  - 7.35582e+09*y(597)*y(111) - 5.0564e+07*y(597)*y(87) - 4.67657e+06*y(597)*y(140) - 7896.2*y(597)*y(142) - 1.36956e-05*y(597) - 0.0354557*y(597) + 0.0771103*y(596) + 0.0294527*y(668) + 0.00260766*y(669) + 0.00247137*y(746) + 0.00540734*y(747)
ydot(598) =  - 7.35582e+09*y(598)*y(111) - 5.0564e+07*y(598)*y(87) - 0.0354557*y(598) - 0.000103161*y(598) - 0.0516819*y(598) - 0.0305792*y(598) + 1.36956e-05*y(597) + 0.0771103*y(599) + 0.0294527*y(670) + 0.00260766*y(671) + 0.0021218*y(673) + 0.0169037*y(675) + 0.00247137*y(748) + 0.00540734*y(749)
ydot(599) =  - 0.0771103*y(599) - 0.0112093*y(599) - 0.000103161*y(599) - 0.0516819*y(599) - 0.0305792*y(599) + 6.2586e+06*y(36)*y(556) + 0.0354557*y(598) + 0.0021218*y(672) + 0.0169037*y(674)
ydot(600) =  - 1.72685*y(600) - 0.0294527*y(600) - 0.0516819*y(600) - 0.0305792*y(600) + 7.35582e+09*y(111)*y(555) + 0.000133087*y(664) + 0.000103161*y(670)
ydot(601) =  - 237.567*y(601) - 0.00260766*y(601) - 0.0516819*y(601) - 0.0305792*y(601) + 5.0564e+07*y(87)*y(555) + 2.63012e-05*y(665) + 0.000103161*y(671)
ydot(602) =  - 6.2586e+06*y(602)*y(36) - 0.0021218*y(602) + 4.67657e+06*y(140)*y(554) + 0.0112093*y(672)
ydot(603) =  - 6.2586e+06*y(603)*y(36) - 0.0169037*y(603) + 7896.2*y(142)*y(554) + 0.0112093*y(674)
ydot(604) =  - 180.792*y(604) - 2.73191*y(604) - 0.00119023*y(604) + 351683*y(16)*y(572) + 8.41153e+06*y(311)*y(518) + 0.000176322*y(638)
ydot(605) =  - 180.792*y(605) - 2.73191*y(605) - 0.00119023*y(605) + 351683*y(16)*y(573) + 8.41153e+06*y(311)*y(519) + 0.000176322*y(643)
ydot(606) =  - 180.792*y(606) - 2.73191*y(606) - 0.00119023*y(606) + 351683*y(16)*y(574) + 8.41153e+06*y(311)*y(520) + 0.000176322*y(648)
ydot(607) =  - 0.0128135*y(607) - 2.73191*y(607) - 0.00104618*y(607) + 351683*y(16)*y(575) + 39477.3*y(312)*y(518) + 0.151143*y(653)
ydot(608) =  - 0.0128135*y(608) - 2.73191*y(608) - 0.00104618*y(608) + 351683*y(16)*y(576) + 39477.3*y(312)*y(519) + 0.151143*y(658)
ydot(609) =  - 0.0128135*y(609) - 2.73191*y(609) - 0.00104618*y(609) + 351683*y(16)*y(577) + 39477.3*y(312)*y(520) + 0.151143*y(663)
ydot(610) =  - 0.25017*y(610) + 4124.83*y(22)*y(578) + 2.73191*y(718)
ydot(611) =  - 0.0330622*y(611) + 1.92069e+06*y(109)*y(578) + 2.73191*y(719)
ydot(612) =  - 44.6293*y(612) + 2.90763e+06*y(24)*y(578) + 2.73191*y(720)
ydot(613) =  - 1.44571*y(613) + 172134*y(92)*y(578) + 2.73191*y(721)
ydot(614) =  - 0.25017*y(614) + 4124.83*y(22)*y(579) + 2.73191*y(706)
ydot(615) =  - 0.0330622*y(615) + 1.92069e+06*y(109)*y(579) + 2.73191*y(707)
ydot(616) =  - 44.6293*y(616) + 2.90763e+06*y(24)*y(579) + 2.73191*y(708)
ydot(617) =  - 1.44571*y(617) + 172134*y(92)*y(579) + 2.73191*y(709)
ydot(618) =  - 0.25017*y(618) + 4124.83*y(22)*y(580) + 2.73191*y(722)
ydot(619) =  - 0.0330622*y(619) + 1.92069e+06*y(109)*y(580) + 2.73191*y(723)
ydot(620) =  - 44.6293*y(620) + 2.90763e+06*y(24)*y(580) + 2.73191*y(724)
ydot(621) =  - 1.44571*y(621) + 172134*y(92)*y(580) + 2.73191*y(725)
ydot(622) =  - 0.25017*y(622) + 4124.83*y(22)*y(581) + 2.73191*y(710)
ydot(623) =  - 0.0330622*y(623) + 1.92069e+06*y(109)*y(581) + 2.73191*y(711)
ydot(624) =  - 44.6293*y(624) + 2.90763e+06*y(24)*y(581) + 2.73191*y(712)
ydot(625) =  - 1.44571*y(625) + 172134*y(92)*y(581) + 2.73191*y(713)
ydot(626) =  - 0.25017*y(626) + 4124.83*y(22)*y(582) + 2.73191*y(726)
ydot(627) =  - 0.0330622*y(627) + 1.92069e+06*y(109)*y(582) + 2.73191*y(727)
ydot(628) =  - 44.6293*y(628) + 2.90763e+06*y(24)*y(582) + 2.73191*y(728)
ydot(629) =  - 1.44571*y(629) + 172134*y(92)*y(582) + 2.73191*y(729)
ydot(630) =  - 0.25017*y(630) + 4124.83*y(22)*y(583) + 2.73191*y(714)
ydot(631) =  - 0.0330622*y(631) + 1.92069e+06*y(109)*y(583) + 2.73191*y(715)
ydot(632) =  - 44.6293*y(632) + 2.90763e+06*y(24)*y(583) + 2.73191*y(716)
ydot(633) =  - 1.44571*y(633) + 172134*y(92)*y(583) + 2.73191*y(717)
ydot(634) =  - 351683*y(634)*y(16) - 1.39896e+07*y(634)*y(185) - 1.39896e+07*y(634)*y(186) - 0.25017*y(634) + 4124.83*y(22)*y(584) + 0.101137*y(769) + 0.101137*y(770) + 0.101137*y(821) + 0.101137*y(825)
ydot(635) =  - 351683*y(635)*y(16) - 1.39896e+07*y(635)*y(185) - 1.39896e+07*y(635)*y(186) - 0.0330622*y(635) + 1.92069e+06*y(109)*y(584) + 0.101137*y(805) + 0.101137*y(806) + 0.101137*y(822) + 0.101137*y(826)
ydot(636) =  - 351683*y(636)*y(16) - 1.39896e+07*y(636)*y(185) - 1.39896e+07*y(636)*y(186) - 44.6293*y(636) + 2.90763e+06*y(24)*y(584) + 0.101137*y(781) + 0.101137*y(782) + 0.101137*y(823) + 0.101137*y(827)
ydot(637) =  - 351683*y(637)*y(16) - 1.39896e+07*y(637)*y(185) - 1.39896e+07*y(637)*y(186) - 1.44571*y(637) + 172134*y(92)*y(584) + 0.101137*y(793) + 0.101137*y(794) + 0.101137*y(824) + 0.101137*y(828)
ydot(638) =  - 4124.83*y(638)*y(22) - 2.90763e+06*y(638)*y(24) - 172134*y(638)*y(92) - 1.92069e+06*y(638)*y(109) - 0.000176322*y(638) - 2.73191*y(638) + 351683*y(16)*y(584) + 180.792*y(604) + 0.25017*y(706) + 0.0330622*y(707) + 44.6293*y(708) + 1.44571*y(709)
ydot(639) =  - 351683*y(639)*y(16) - 1.39896e+07*y(639)*y(185) - 1.39896e+07*y(639)*y(186) - 0.25017*y(639) + 4124.83*y(22)*y(585) + 0.101137*y(771) + 0.101137*y(772) + 0.101137*y(829) + 0.101137*y(833)
ydot(640) =  - 351683*y(640)*y(16) - 1.39896e+07*y(640)*y(185) - 1.39896e+07*y(640)*y(186) - 0.0330622*y(640) + 1.92069e+06*y(109)*y(585) + 0.101137*y(807) + 0.101137*y(808) + 0.101137*y(830) + 0.101137*y(834)
ydot(641) =  - 351683*y(641)*y(16) - 1.39896e+07*y(641)*y(185) - 1.39896e+07*y(641)*y(186) - 44.6293*y(641) + 2.90763e+06*y(24)*y(585) + 0.101137*y(783) + 0.101137*y(784) + 0.101137*y(831) + 0.101137*y(835)
ydot(642) =  - 351683*y(642)*y(16) - 1.39896e+07*y(642)*y(185) - 1.39896e+07*y(642)*y(186) - 1.44571*y(642) + 172134*y(92)*y(585) + 0.101137*y(795) + 0.101137*y(796) + 0.101137*y(832) + 0.101137*y(836)
ydot(643) =  - 4124.83*y(643)*y(22) - 2.90763e+06*y(643)*y(24) - 172134*y(643)*y(92) - 1.92069e+06*y(643)*y(109) - 0.000176322*y(643) - 2.73191*y(643) + 351683*y(16)*y(585) + 180.792*y(605) + 0.25017*y(710) + 0.0330622*y(711) + 44.6293*y(712) + 1.44571*y(713)
ydot(644) =  - 351683*y(644)*y(16) - 1.39896e+07*y(644)*y(185) - 1.39896e+07*y(644)*y(186) - 0.25017*y(644) + 4124.83*y(22)*y(586) + 0.101137*y(773) + 0.101137*y(774) + 0.101137*y(837) + 0.101137*y(841)
ydot(645) =  - 351683*y(645)*y(16) - 1.39896e+07*y(645)*y(185) - 1.39896e+07*y(645)*y(186) - 0.0330622*y(645) + 1.92069e+06*y(109)*y(586) + 0.101137*y(809) + 0.101137*y(810) + 0.101137*y(838) + 0.101137*y(842)
ydot(646) =  - 351683*y(646)*y(16) - 1.39896e+07*y(646)*y(185) - 1.39896e+07*y(646)*y(186) - 44.6293*y(646) + 2.90763e+06*y(24)*y(586) + 0.101137*y(785) + 0.101137*y(786) + 0.101137*y(839) + 0.101137*y(843)
ydot(647) =  - 351683*y(647)*y(16) - 1.39896e+07*y(647)*y(185) - 1.39896e+07*y(647)*y(186) - 1.44571*y(647) + 172134*y(92)*y(586) + 0.101137*y(797) + 0.101137*y(798) + 0.101137*y(840) + 0.101137*y(844)
ydot(648) =  - 4124.83*y(648)*y(22) - 2.90763e+06*y(648)*y(24) - 172134*y(648)*y(92) - 1.92069e+06*y(648)*y(109) - 0.000176322*y(648) - 2.73191*y(648) + 351683*y(16)*y(586) + 180.792*y(606) + 0.25017*y(714) + 0.0330622*y(715) + 44.6293*y(716) + 1.44571*y(717)
ydot(649) =  - 351683*y(649)*y(16) - 1.39896e+07*y(649)*y(185) - 1.39896e+07*y(649)*y(186) - 0.25017*y(649) + 4124.83*y(22)*y(587) + 0.101137*y(775) + 0.101137*y(776) + 0.101137*y(845) + 0.101137*y(849)
ydot(650) =  - 351683*y(650)*y(16) - 1.39896e+07*y(650)*y(185) - 1.39896e+07*y(650)*y(186) - 0.0330622*y(650) + 1.92069e+06*y(109)*y(587) + 0.101137*y(811) + 0.101137*y(812) + 0.101137*y(846) + 0.101137*y(850)
ydot(651) =  - 351683*y(651)*y(16) - 1.39896e+07*y(651)*y(185) - 1.39896e+07*y(651)*y(186) - 44.6293*y(651) + 2.90763e+06*y(24)*y(587) + 0.101137*y(787) + 0.101137*y(788) + 0.101137*y(847) + 0.101137*y(851)
ydot(652) =  - 351683*y(652)*y(16) - 1.39896e+07*y(652)*y(185) - 1.39896e+07*y(652)*y(186) - 1.44571*y(652) + 172134*y(92)*y(587) + 0.101137*y(799) + 0.101137*y(800) + 0.101137*y(848) + 0.101137*y(852)
ydot(653) =  - 4124.83*y(653)*y(22) - 2.90763e+06*y(653)*y(24) - 172134*y(653)*y(92) - 1.92069e+06*y(653)*y(109) - 0.151143*y(653) - 2.73191*y(653) + 351683*y(16)*y(587) + 0.0128135*y(607) + 0.25017*y(718) + 0.0330622*y(719) + 44.6293*y(720) + 1.44571*y(721)
ydot(654) =  - 351683*y(654)*y(16) - 1.39896e+07*y(654)*y(185) - 1.39896e+07*y(654)*y(186) - 0.25017*y(654) + 4124.83*y(22)*y(588) + 0.101137*y(777) + 0.101137*y(778) + 0.101137*y(853) + 0.101137*y(857)
ydot(655) =  - 351683*y(655)*y(16) - 1.39896e+07*y(655)*y(185) - 1.39896e+07*y(655)*y(186) - 0.0330622*y(655) + 1.92069e+06*y(109)*y(588) + 0.101137*y(813) + 0.101137*y(814) + 0.101137*y(854) + 0.101137*y(858)
ydot(656) =  - 351683*y(656)*y(16) - 1.39896e+07*y(656)*y(185) - 1.39896e+07*y(656)*y(186) - 44.6293*y(656) + 2.90763e+06*y(24)*y(588) + 0.101137*y(789) + 0.101137*y(790) + 0.101137*y(855) + 0.101137*y(859)
ydot(657) =  - 351683*y(657)*y(16) - 1.39896e+07*y(657)*y(185) - 1.39896e+07*y(657)*y(186) - 1.44571*y(657) + 172134*y(92)*y(588) + 0.101137*y(801) + 0.101137*y(802) + 0.101137*y(856) + 0.101137*y(860)
ydot(658) =  - 4124.83*y(658)*y(22) - 2.90763e+06*y(658)*y(24) - 172134*y(658)*y(92) - 1.92069e+06*y(658)*y(109) - 0.151143*y(658) - 2.73191*y(658) + 351683*y(16)*y(588) + 0.0128135*y(608) + 0.25017*y(722) + 0.0330622*y(723) + 44.6293*y(724) + 1.44571*y(725)
ydot(659) =  - 351683*y(659)*y(16) - 1.39896e+07*y(659)*y(185) - 1.39896e+07*y(659)*y(186) - 0.25017*y(659) + 4124.83*y(22)*y(589) + 0.101137*y(779) + 0.101137*y(780) + 0.101137*y(861) + 0.101137*y(865)
ydot(660) =  - 351683*y(660)*y(16) - 1.39896e+07*y(660)*y(185) - 1.39896e+07*y(660)*y(186) - 0.0330622*y(660) + 1.92069e+06*y(109)*y(589) + 0.101137*y(815) + 0.101137*y(816) + 0.101137*y(862) + 0.101137*y(866)
ydot(661) =  - 351683*y(661)*y(16) - 1.39896e+07*y(661)*y(185) - 1.39896e+07*y(661)*y(186) - 44.6293*y(661) + 2.90763e+06*y(24)*y(589) + 0.101137*y(791) + 0.101137*y(792) + 0.101137*y(863) + 0.101137*y(867)
ydot(662) =  - 351683*y(662)*y(16) - 1.39896e+07*y(662)*y(185) - 1.39896e+07*y(662)*y(186) - 1.44571*y(662) + 172134*y(92)*y(589) + 0.101137*y(803) + 0.101137*y(804) + 0.101137*y(864) + 0.101137*y(868)
ydot(663) =  - 4124.83*y(663)*y(22) - 2.90763e+06*y(663)*y(24) - 172134*y(663)*y(92) - 1.92069e+06*y(663)*y(109) - 0.151143*y(663) - 2.73191*y(663) + 351683*y(16)*y(589) + 0.0128135*y(609) + 0.25017*y(726) + 0.0330622*y(727) + 44.6293*y(728) + 1.44571*y(729)
ydot(664) =  - 11.7823*y(664) - 0.000133087*y(664) - 0.0516819*y(664) - 0.0305792*y(664) + 1.72685*y(600) + 0.0199573*y(666) + 0.000103161*y(732)
ydot(665) =  - 0.190599*y(665) - 2.63012e-05*y(665) - 0.0516819*y(665) - 0.0305792*y(665) + 237.567*y(601) + 0.000717943*y(667) + 0.000103161*y(733)
ydot(666) =  - 0.0199573*y(666) - 0.00247137*y(666) - 0.0516819*y(666) - 0.0305792*y(666) + 11.7823*y(664) + 0.000103161*y(748)
ydot(667) =  - 0.000717943*y(667) - 0.00540734*y(667) - 0.0516819*y(667) - 0.0305792*y(667) + 0.190599*y(665) + 0.000103161*y(749)
ydot(668) =  - 4.67657e+06*y(668)*y(140) - 7896.2*y(668)*y(142) - 1.36956e-05*y(668) - 1.72685*y(668) - 0.0294527*y(668) + 7.35582e+09*y(111)*y(597) + 0.000133087*y(730)
ydot(669) =  - 4.67657e+06*y(669)*y(140) - 7896.2*y(669)*y(142) - 1.36956e-05*y(669) - 237.567*y(669) - 0.00260766*y(669) + 5.0564e+07*y(87)*y(597) + 2.63012e-05*y(731)
ydot(670) =  - 1.72685*y(670) - 0.0294527*y(670) - 0.000103161*y(670) - 0.0516819*y(670) - 0.0305792*y(670) + 7.35582e+09*y(111)*y(598) + 1.36956e-05*y(668) + 0.000133087*y(732) + 0.0021218*y(762) + 0.0169037*y(764)
ydot(671) =  - 237.567*y(671) - 0.00260766*y(671) - 0.000103161*y(671) - 0.0516819*y(671) - 0.0305792*y(671) + 5.0564e+07*y(87)*y(598) + 1.36956e-05*y(669) + 2.63012e-05*y(733) + 0.0021218*y(763) + 0.0169037*y(765)
ydot(672) =  - 0.0771103*y(672) - 0.0021218*y(672) - 0.0112093*y(672) + 6.2586e+06*y(36)*y(602) + 4.67657e+06*y(140)*y(596) + 0.0354557*y(673)
ydot(673) =  - 5.0564e+07*y(673)*y(87) - 7.35582e+09*y(673)*y(111) - 0.0354557*y(673) - 0.0021218*y(673) + 4.67657e+06*y(140)*y(597) + 0.0771103*y(672) + 0.0294527*y(762) + 0.00260766*y(763) + 0.00247137*y(870) + 0.00540734*y(872)
ydot(674) =  - 0.0771103*y(674) - 0.0112093*y(674) - 0.0169037*y(674) + 6.2586e+06*y(36)*y(603) + 7896.2*y(142)*y(596) + 0.0354557*y(675)
ydot(675) =  - 5.0564e+07*y(675)*y(87) - 7.35582e+09*y(675)*y(111) - 0.0354557*y(675) - 0.0169037*y(675) + 7896.2*y(142)*y(597) + 0.0771103*y(674) + 0.0294527*y(764) + 0.00260766*y(765) + 0.00247137*y(869) + 0.00540734*y(871)
ydot(676) =  - 344234*y(676)*y(16) - 36.7244*y(676) + 3.26602e+08*y(444)*y(505)
ydot(677) =  - 344234*y(677)*y(16) - 36.7244*y(677) + 3.26602e+08*y(444)*y(506)
ydot(678) =  - 344234*y(678)*y(16) - 36.7244*y(678) + 3.26602e+08*y(444)*y(507)
ydot(679) =  - 1000*y(679) + 0.000591651*y(766)
ydot(680) =  - 1000*y(680) + 0.000591651*y(767)
ydot(681) =  - 1000*y(681) + 0.000591651*y(768)
ydot(682) =  - 180.792*y(682) - 0.101137*y(682) - 0.00119023*y(682) + 1.39896e+07*y(185)*y(572) + 8.41153e+06*y(311)*y(530) + 0.000176322*y(694)
ydot(683) =  - 180.792*y(683) - 0.101137*y(683) - 0.00119023*y(683) + 1.39896e+07*y(185)*y(573) + 8.41153e+06*y(311)*y(531) + 0.000176322*y(696)
ydot(684) =  - 180.792*y(684) - 0.101137*y(684) - 0.00119023*y(684) + 1.39896e+07*y(185)*y(574) + 8.41153e+06*y(311)*y(532) + 0.000176322*y(698)
ydot(685) =  - 180.792*y(685) - 0.101137*y(685) - 0.00119023*y(685) + 1.39896e+07*y(186)*y(572) + 8.41153e+06*y(311)*y(533) + 0.000176322*y(695)
ydot(686) =  - 180.792*y(686) - 0.101137*y(686) - 0.00119023*y(686) + 1.39896e+07*y(186)*y(573) + 8.41153e+06*y(311)*y(534) + 0.000176322*y(697)
ydot(687) =  - 180.792*y(687) - 0.101137*y(687) - 0.00119023*y(687) + 1.39896e+07*y(186)*y(574) + 8.41153e+06*y(311)*y(535) + 0.000176322*y(699)
ydot(688) =  - 0.0128135*y(688) - 0.101137*y(688) - 0.00104618*y(688) + 1.39896e+07*y(185)*y(575) + 39477.3*y(312)*y(530) + 0.151143*y(700)
ydot(689) =  - 0.0128135*y(689) - 0.101137*y(689) - 0.00104618*y(689) + 1.39896e+07*y(185)*y(576) + 39477.3*y(312)*y(531) + 0.151143*y(702)
ydot(690) =  - 0.0128135*y(690) - 0.101137*y(690) - 0.00104618*y(690) + 1.39896e+07*y(185)*y(577) + 39477.3*y(312)*y(532) + 0.151143*y(704)
ydot(691) =  - 0.0128135*y(691) - 0.101137*y(691) - 0.00104618*y(691) + 1.39896e+07*y(186)*y(575) + 39477.3*y(312)*y(533) + 0.151143*y(701)
ydot(692) =  - 0.0128135*y(692) - 0.101137*y(692) - 0.00104618*y(692) + 1.39896e+07*y(186)*y(576) + 39477.3*y(312)*y(534) + 0.151143*y(703)
ydot(693) =  - 0.0128135*y(693) - 0.101137*y(693) - 0.00104618*y(693) + 1.39896e+07*y(186)*y(577) + 39477.3*y(312)*y(535) + 0.151143*y(705)
ydot(694) =  - 4124.83*y(694)*y(22) - 2.90763e+06*y(694)*y(24) - 172134*y(694)*y(92) - 1.92069e+06*y(694)*y(109) - 0.0150069*y(694) - 0.000176322*y(694) - 0.101137*y(694) + 1.39896e+07*y(185)*y(584) + 180.792*y(682) + 0.25017*y(769) + 44.6293*y(781) + 1.44571*y(793) + 0.0330622*y(805)
ydot(695) =  - 4124.83*y(695)*y(22) - 2.90763e+06*y(695)*y(24) - 172134*y(695)*y(92) - 1.92069e+06*y(695)*y(109) - 0.000176322*y(695) - 8.16111*y(695) - 0.101137*y(695) + 1.39896e+07*y(186)*y(584) + 180.792*y(685) + 0.25017*y(770) + 44.6293*y(782) + 1.44571*y(794) + 0.0330622*y(806)
ydot(696) =  - 4124.83*y(696)*y(22) - 2.90763e+06*y(696)*y(24) - 172134*y(696)*y(92) - 1.92069e+06*y(696)*y(109) - 0.0150069*y(696) - 0.000176322*y(696) - 0.101137*y(696) + 1.39896e+07*y(185)*y(585) + 180.792*y(683) + 0.25017*y(771) + 44.6293*y(783) + 1.44571*y(795) + 0.0330622*y(807)
ydot(697) =  - 4124.83*y(697)*y(22) - 2.90763e+06*y(697)*y(24) - 172134*y(697)*y(92) - 1.92069e+06*y(697)*y(109) - 0.000176322*y(697) - 8.16111*y(697) - 0.101137*y(697) + 1.39896e+07*y(186)*y(585) + 180.792*y(686) + 0.25017*y(772) + 44.6293*y(784) + 1.44571*y(796) + 0.0330622*y(808)
ydot(698) =  - 4124.83*y(698)*y(22) - 2.90763e+06*y(698)*y(24) - 172134*y(698)*y(92) - 1.92069e+06*y(698)*y(109) - 0.0150069*y(698) - 0.000176322*y(698) - 0.101137*y(698) + 1.39896e+07*y(185)*y(586) + 180.792*y(684) + 0.25017*y(773) + 44.6293*y(785) + 1.44571*y(797) + 0.0330622*y(809)
ydot(699) =  - 4124.83*y(699)*y(22) - 2.90763e+06*y(699)*y(24) - 172134*y(699)*y(92) - 1.92069e+06*y(699)*y(109) - 0.000176322*y(699) - 8.16111*y(699) - 0.101137*y(699) + 1.39896e+07*y(186)*y(586) + 180.792*y(687) + 0.25017*y(774) + 44.6293*y(786) + 1.44571*y(798) + 0.0330622*y(810)
ydot(700) =  - 4124.83*y(700)*y(22) - 2.90763e+06*y(700)*y(24) - 172134*y(700)*y(92) - 1.92069e+06*y(700)*y(109) - 0.151143*y(700) - 0.00385963*y(700) - 0.101137*y(700) + 1.39896e+07*y(185)*y(587) + 0.0128135*y(688) + 0.25017*y(775) + 44.6293*y(787) + 1.44571*y(799) + 0.0330622*y(811)
ydot(701) =  - 4124.83*y(701)*y(22) - 2.90763e+06*y(701)*y(24) - 172134*y(701)*y(92) - 1.92069e+06*y(701)*y(109) - 0.151143*y(701) - 0.501379*y(701) - 0.101137*y(701) + 1.39896e+07*y(186)*y(587) + 0.0128135*y(691) + 0.25017*y(776) + 44.6293*y(788) + 1.44571*y(800) + 0.0330622*y(812)
ydot(702) =  - 4124.83*y(702)*y(22) - 2.90763e+06*y(702)*y(24) - 172134*y(702)*y(92) - 1.92069e+06*y(702)*y(109) - 0.151143*y(702) - 0.00385963*y(702) - 0.101137*y(702) + 1.39896e+07*y(185)*y(588) + 0.0128135*y(689) + 0.25017*y(777) + 44.6293*y(789) + 1.44571*y(801) + 0.0330622*y(813)
ydot(703) =  - 4124.83*y(703)*y(22) - 2.90763e+06*y(703)*y(24) - 172134*y(703)*y(92) - 1.92069e+06*y(703)*y(109) - 0.151143*y(703) - 0.501379*y(703) - 0.101137*y(703) + 1.39896e+07*y(186)*y(588) + 0.0128135*y(692) + 0.25017*y(778) + 44.6293*y(790) + 1.44571*y(802) + 0.0330622*y(814)
ydot(704) =  - 4124.83*y(704)*y(22) - 2.90763e+06*y(704)*y(24) - 172134*y(704)*y(92) - 1.92069e+06*y(704)*y(109) - 0.151143*y(704) - 0.00385963*y(704) - 0.101137*y(704) + 1.39896e+07*y(185)*y(589) + 0.0128135*y(690) + 0.25017*y(779) + 44.6293*y(791) + 1.44571*y(803) + 0.0330622*y(815)
ydot(705) =  - 4124.83*y(705)*y(22) - 2.90763e+06*y(705)*y(24) - 172134*y(705)*y(92) - 1.92069e+06*y(705)*y(109) - 0.151143*y(705) - 0.501379*y(705) - 0.101137*y(705) + 1.39896e+07*y(186)*y(589) + 0.0128135*y(693) + 0.25017*y(780) + 44.6293*y(792) + 1.44571*y(804) + 0.0330622*y(816)
ydot(706) =  - 2.73191*y(706) - 0.25017*y(706) + 351683*y(16)*y(634) + 4124.83*y(22)*y(638)
ydot(707) =  - 2.73191*y(707) - 0.0330622*y(707) + 351683*y(16)*y(635) + 1.92069e+06*y(109)*y(638)
ydot(708) =  - 2.73191*y(708) - 44.6293*y(708) + 351683*y(16)*y(636) + 2.90763e+06*y(24)*y(638)
ydot(709) =  - 2.73191*y(709) - 1.44571*y(709) + 351683*y(16)*y(637) + 172134*y(92)*y(638)
ydot(710) =  - 2.73191*y(710) - 0.25017*y(710) + 351683*y(16)*y(639) + 4124.83*y(22)*y(643)
ydot(711) =  - 2.73191*y(711) - 0.0330622*y(711) + 351683*y(16)*y(640) + 1.92069e+06*y(109)*y(643)
ydot(712) =  - 2.73191*y(712) - 44.6293*y(712) + 351683*y(16)*y(641) + 2.90763e+06*y(24)*y(643)
ydot(713) =  - 2.73191*y(713) - 1.44571*y(713) + 351683*y(16)*y(642) + 172134*y(92)*y(643)
ydot(714) =  - 2.73191*y(714) - 0.25017*y(714) + 351683*y(16)*y(644) + 4124.83*y(22)*y(648)
ydot(715) =  - 2.73191*y(715) - 0.0330622*y(715) + 351683*y(16)*y(645) + 1.92069e+06*y(109)*y(648)
ydot(716) =  - 2.73191*y(716) - 44.6293*y(716) + 351683*y(16)*y(646) + 2.90763e+06*y(24)*y(648)
ydot(717) =  - 2.73191*y(717) - 1.44571*y(717) + 351683*y(16)*y(647) + 172134*y(92)*y(648)
ydot(718) =  - 2.73191*y(718) - 0.25017*y(718) + 351683*y(16)*y(649) + 4124.83*y(22)*y(653)
ydot(719) =  - 2.73191*y(719) - 0.0330622*y(719) + 351683*y(16)*y(650) + 1.92069e+06*y(109)*y(653)
ydot(720) =  - 2.73191*y(720) - 44.6293*y(720) + 351683*y(16)*y(651) + 2.90763e+06*y(24)*y(653)
ydot(721) =  - 2.73191*y(721) - 1.44571*y(721) + 351683*y(16)*y(652) + 172134*y(92)*y(653)
ydot(722) =  - 2.73191*y(722) - 0.25017*y(722) + 351683*y(16)*y(654) + 4124.83*y(22)*y(658)
ydot(723) =  - 2.73191*y(723) - 0.0330622*y(723) + 351683*y(16)*y(655) + 1.92069e+06*y(109)*y(658)
ydot(724) =  - 2.73191*y(724) - 44.6293*y(724) + 351683*y(16)*y(656) + 2.90763e+06*y(24)*y(658)
ydot(725) =  - 2.73191*y(725) - 1.44571*y(725) + 351683*y(16)*y(657) + 172134*y(92)*y(658)
ydot(726) =  - 2.73191*y(726) - 0.25017*y(726) + 351683*y(16)*y(659) + 4124.83*y(22)*y(663)
ydot(727) =  - 2.73191*y(727) - 0.0330622*y(727) + 351683*y(16)*y(660) + 1.92069e+06*y(109)*y(663)
ydot(728) =  - 2.73191*y(728) - 44.6293*y(728) + 351683*y(16)*y(661) + 2.90763e+06*y(24)*y(663)
ydot(729) =  - 2.73191*y(729) - 1.44571*y(729) + 351683*y(16)*y(662) + 172134*y(92)*y(663)
ydot(730) =  - 7896.2*y(730)*y(142) - 4.67657e+06*y(730)*y(140) - 1.36956e-05*y(730) - 11.7823*y(730) - 0.000133087*y(730) + 1.72685*y(668) + 0.0199573*y(746)
ydot(731) =  - 7896.2*y(731)*y(142) - 4.67657e+06*y(731)*y(140) - 1.36956e-05*y(731) - 0.190599*y(731) - 2.63012e-05*y(731) + 237.567*y(669) + 0.000717943*y(747)
ydot(732) =  - 11.7823*y(732) - 0.000133087*y(732) - 0.000103161*y(732) - 0.0516819*y(732) - 0.0305792*y(732) + 1.72685*y(670) + 1.36956e-05*y(730) + 0.0199573*y(748) + 0.0169037*y(817) + 0.0021218*y(818)
ydot(733) =  - 0.190599*y(733) - 2.63012e-05*y(733) - 0.000103161*y(733) - 0.0516819*y(733) - 0.0305792*y(733) + 237.567*y(671) + 1.36956e-05*y(731) + 0.000717943*y(749) + 0.0169037*y(819) + 0.0021218*y(820)
ydot(734) =  - 4124.83*y(734)*y(22) - 1.92069e+06*y(734)*y(109) - 2.90763e+06*y(734)*y(24) - 172134*y(734)*y(92) - 0.000176322*y(734) - 0.101137*y(734) + 0.0150069*y(694) + 180.792*y(750) + 0.25017*y(821) + 0.0330622*y(822) + 44.6293*y(823) + 1.44571*y(824)
ydot(735) =  - 4124.83*y(735)*y(22) - 1.92069e+06*y(735)*y(109) - 2.90763e+06*y(735)*y(24) - 172134*y(735)*y(92) - 0.000176322*y(735) - 0.101137*y(735) + 8.16111*y(695) + 180.792*y(751) + 0.25017*y(825) + 0.0330622*y(826) + 44.6293*y(827) + 1.44571*y(828)
ydot(736) =  - 4124.83*y(736)*y(22) - 1.92069e+06*y(736)*y(109) - 2.90763e+06*y(736)*y(24) - 172134*y(736)*y(92) - 0.000176322*y(736) - 0.101137*y(736) + 0.0150069*y(696) + 180.792*y(752) + 0.25017*y(829) + 0.0330622*y(830) + 44.6293*y(831) + 1.44571*y(832)
ydot(737) =  - 4124.83*y(737)*y(22) - 1.92069e+06*y(737)*y(109) - 2.90763e+06*y(737)*y(24) - 172134*y(737)*y(92) - 0.000176322*y(737) - 0.101137*y(737) + 8.16111*y(697) + 180.792*y(753) + 0.25017*y(833) + 0.0330622*y(834) + 44.6293*y(835) + 1.44571*y(836)
ydot(738) =  - 4124.83*y(738)*y(22) - 1.92069e+06*y(738)*y(109) - 2.90763e+06*y(738)*y(24) - 172134*y(738)*y(92) - 0.000176322*y(738) - 0.101137*y(738) + 0.0150069*y(698) + 180.792*y(754) + 0.25017*y(837) + 0.0330622*y(838) + 44.6293*y(839) + 1.44571*y(840)
ydot(739) =  - 4124.83*y(739)*y(22) - 1.92069e+06*y(739)*y(109) - 2.90763e+06*y(739)*y(24) - 172134*y(739)*y(92) - 0.000176322*y(739) - 0.101137*y(739) + 8.16111*y(699) + 180.792*y(755) + 0.25017*y(841) + 0.0330622*y(842) + 44.6293*y(843) + 1.44571*y(844)
ydot(740) =  - 4124.83*y(740)*y(22) - 1.92069e+06*y(740)*y(109) - 2.90763e+06*y(740)*y(24) - 172134*y(740)*y(92) - 0.151143*y(740) - 0.101137*y(740) + 0.00385963*y(700) + 0.0128135*y(756) + 0.25017*y(845) + 0.0330622*y(846) + 44.6293*y(847) + 1.44571*y(848)
ydot(741) =  - 4124.83*y(741)*y(22) - 1.92069e+06*y(741)*y(109) - 2.90763e+06*y(741)*y(24) - 172134*y(741)*y(92) - 0.151143*y(741) - 0.101137*y(741) + 0.501379*y(701) + 0.0128135*y(757) + 0.25017*y(849) + 0.0330622*y(850) + 44.6293*y(851) + 1.44571*y(852)
ydot(742) =  - 4124.83*y(742)*y(22) - 1.92069e+06*y(742)*y(109) - 2.90763e+06*y(742)*y(24) - 172134*y(742)*y(92) - 0.151143*y(742) - 0.101137*y(742) + 0.00385963*y(702) + 0.0128135*y(758) + 0.25017*y(853) + 0.0330622*y(854) + 44.6293*y(855) + 1.44571*y(856)
ydot(743) =  - 4124.83*y(743)*y(22) - 1.92069e+06*y(743)*y(109) - 2.90763e+06*y(743)*y(24) - 172134*y(743)*y(92) - 0.151143*y(743) - 0.101137*y(743) + 0.501379*y(703) + 0.0128135*y(759) + 0.25017*y(857) + 0.0330622*y(858) + 44.6293*y(859) + 1.44571*y(860)
ydot(744) =  - 4124.83*y(744)*y(22) - 1.92069e+06*y(744)*y(109) - 2.90763e+06*y(744)*y(24) - 172134*y(744)*y(92) - 0.151143*y(744) - 0.101137*y(744) + 0.00385963*y(704) + 0.0128135*y(760) + 0.25017*y(861) + 0.0330622*y(862) + 44.6293*y(863) + 1.44571*y(864)
ydot(745) =  - 4124.83*y(745)*y(22) - 1.92069e+06*y(745)*y(109) - 2.90763e+06*y(745)*y(24) - 172134*y(745)*y(92) - 0.151143*y(745) - 0.101137*y(745) + 0.501379*y(705) + 0.0128135*y(761) + 0.25017*y(865) + 0.0330622*y(866) + 44.6293*y(867) + 1.44571*y(868)
ydot(746) =  - 7896.2*y(746)*y(142) - 4.67657e+06*y(746)*y(140) - 1.36956e-05*y(746) - 0.0199573*y(746) - 0.000104253*y(746) - 0.00247137*y(746) + 11.7823*y(730)
ydot(747) =  - 7896.2*y(747)*y(142) - 4.67657e+06*y(747)*y(140) - 1.36956e-05*y(747) - 0.000717943*y(747) - 0.00540734*y(747) + 0.190599*y(731)
ydot(748) =  - 0.0199573*y(748) - 0.00247137*y(748) - 0.000103161*y(748) - 0.0516819*y(748) - 0.0305792*y(748) + 11.7823*y(732) + 1.36956e-05*y(746) + 0.000104253*y(746) + 0.0169037*y(869) + 0.0021218*y(870)
ydot(749) =  - 0.000717943*y(749) - 0.00540734*y(749) - 0.000103161*y(749) - 0.0516819*y(749) - 0.0305792*y(749) + 0.190599*y(733) + 1.36956e-05*y(747) + 0.0169037*y(871) + 0.0021218*y(872)
ydot(750) =  - 180.792*y(750) - 0.101137*y(750) - 0.00119023*y(750) + 8.41153e+06*y(311)*y(542) + 0.000176322*y(734)
ydot(751) =  - 180.792*y(751) - 0.101137*y(751) - 0.00119023*y(751) + 8.41153e+06*y(311)*y(543) + 0.000176322*y(735)
ydot(752) =  - 180.792*y(752) - 0.101137*y(752) - 0.00119023*y(752) + 8.41153e+06*y(311)*y(544) + 0.000176322*y(736)
ydot(753) =  - 180.792*y(753) - 0.101137*y(753) - 0.00119023*y(753) + 8.41153e+06*y(311)*y(545) + 0.000176322*y(737)
ydot(754) =  - 180.792*y(754) - 0.101137*y(754) - 0.00119023*y(754) + 8.41153e+06*y(311)*y(546) + 0.000176322*y(738)
ydot(755) =  - 180.792*y(755) - 0.101137*y(755) - 0.00119023*y(755) + 8.41153e+06*y(311)*y(547) + 0.000176322*y(739)
ydot(756) =  - 0.0128135*y(756) - 0.101137*y(756) - 0.00104618*y(756) + 39477.3*y(312)*y(542) + 0.151143*y(740)
ydot(757) =  - 0.0128135*y(757) - 0.101137*y(757) - 0.00104618*y(757) + 39477.3*y(312)*y(543) + 0.151143*y(741)
ydot(758) =  - 0.0128135*y(758) - 0.101137*y(758) - 0.00104618*y(758) + 39477.3*y(312)*y(544) + 0.151143*y(742)
ydot(759) =  - 0.0128135*y(759) - 0.101137*y(759) - 0.00104618*y(759) + 39477.3*y(312)*y(545) + 0.151143*y(743)
ydot(760) =  - 0.0128135*y(760) - 0.101137*y(760) - 0.00104618*y(760) + 39477.3*y(312)*y(546) + 0.151143*y(744)
ydot(761) =  - 0.0128135*y(761) - 0.101137*y(761) - 0.00104618*y(761) + 39477.3*y(312)*y(547) + 0.151143*y(745)
ydot(762) =  - 1.72685*y(762) - 0.0021218*y(762) - 0.0294527*y(762) + 7.35582e+09*y(111)*y(673) + 4.67657e+06*y(140)*y(668) + 0.000133087*y(818)
ydot(763) =  - 237.567*y(763) - 0.0021218*y(763) - 0.00260766*y(763) + 5.0564e+07*y(87)*y(673) + 4.67657e+06*y(140)*y(669) + 2.63012e-05*y(820)
ydot(764) =  - 1.72685*y(764) - 0.0294527*y(764) - 0.0169037*y(764) + 7.35582e+09*y(111)*y(675) + 7896.2*y(142)*y(668) + 0.000133087*y(817)
ydot(765) =  - 237.567*y(765) - 0.00260766*y(765) - 0.0169037*y(765) + 5.0564e+07*y(87)*y(675) + 7896.2*y(142)*y(669) + 2.63012e-05*y(819)
ydot(766) =  - 0.000591651*y(766) - 36.7244*y(766) + 344234*y(16)*y(676) + 3.26602e+08*y(444)*y(512)
ydot(767) =  - 0.000591651*y(767) - 36.7244*y(767) + 344234*y(16)*y(677) + 3.26602e+08*y(444)*y(513)
ydot(768) =  - 0.000591651*y(768) - 36.7244*y(768) + 344234*y(16)*y(678) + 3.26602e+08*y(444)*y(514)
ydot(769) =  - 0.101137*y(769) - 0.25017*y(769) + 4124.83*y(22)*y(694) + 1.39896e+07*y(185)*y(634)
ydot(770) =  - 0.101137*y(770) - 0.25017*y(770) + 4124.83*y(22)*y(695) + 1.39896e+07*y(186)*y(634)
ydot(771) =  - 0.101137*y(771) - 0.25017*y(771) + 4124.83*y(22)*y(696) + 1.39896e+07*y(185)*y(639)
ydot(772) =  - 0.101137*y(772) - 0.25017*y(772) + 4124.83*y(22)*y(697) + 1.39896e+07*y(186)*y(639)
ydot(773) =  - 0.101137*y(773) - 0.25017*y(773) + 4124.83*y(22)*y(698) + 1.39896e+07*y(185)*y(644)
ydot(774) =  - 0.101137*y(774) - 0.25017*y(774) + 4124.83*y(22)*y(699) + 1.39896e+07*y(186)*y(644)
ydot(775) =  - 0.101137*y(775) - 0.25017*y(775) + 4124.83*y(22)*y(700) + 1.39896e+07*y(185)*y(649)
ydot(776) =  - 0.101137*y(776) - 0.25017*y(776) + 4124.83*y(22)*y(701) + 1.39896e+07*y(186)*y(649)
ydot(777) =  - 0.101137*y(777) - 0.25017*y(777) + 4124.83*y(22)*y(702) + 1.39896e+07*y(185)*y(654)
ydot(778) =  - 0.101137*y(778) - 0.25017*y(778) + 4124.83*y(22)*y(703) + 1.39896e+07*y(186)*y(654)
ydot(779) =  - 0.101137*y(779) - 0.25017*y(779) + 4124.83*y(22)*y(704) + 1.39896e+07*y(185)*y(659)
ydot(780) =  - 0.101137*y(780) - 0.25017*y(780) + 4124.83*y(22)*y(705) + 1.39896e+07*y(186)*y(659)
ydot(781) =  - 0.101137*y(781) - 44.6293*y(781) + 2.90763e+06*y(24)*y(694) + 1.39896e+07*y(185)*y(636)
ydot(782) =  - 0.101137*y(782) - 44.6293*y(782) + 2.90763e+06*y(24)*y(695) + 1.39896e+07*y(186)*y(636)
ydot(783) =  - 0.101137*y(783) - 44.6293*y(783) + 2.90763e+06*y(24)*y(696) + 1.39896e+07*y(185)*y(641)
ydot(784) =  - 0.101137*y(784) - 44.6293*y(784) + 2.90763e+06*y(24)*y(697) + 1.39896e+07*y(186)*y(641)
ydot(785) =  - 0.101137*y(785) - 44.6293*y(785) + 2.90763e+06*y(24)*y(698) + 1.39896e+07*y(185)*y(646)
ydot(786) =  - 0.101137*y(786) - 44.6293*y(786) + 2.90763e+06*y(24)*y(699) + 1.39896e+07*y(186)*y(646)
ydot(787) =  - 0.101137*y(787) - 44.6293*y(787) + 2.90763e+06*y(24)*y(700) + 1.39896e+07*y(185)*y(651)
ydot(788) =  - 0.101137*y(788) - 44.6293*y(788) + 2.90763e+06*y(24)*y(701) + 1.39896e+07*y(186)*y(651)
ydot(789) =  - 0.101137*y(789) - 44.6293*y(789) + 2.90763e+06*y(24)*y(702) + 1.39896e+07*y(185)*y(656)
ydot(790) =  - 0.101137*y(790) - 44.6293*y(790) + 2.90763e+06*y(24)*y(703) + 1.39896e+07*y(186)*y(656)
ydot(791) =  - 0.101137*y(791) - 44.6293*y(791) + 2.90763e+06*y(24)*y(704) + 1.39896e+07*y(185)*y(661)
ydot(792) =  - 0.101137*y(792) - 44.6293*y(792) + 2.90763e+06*y(24)*y(705) + 1.39896e+07*y(186)*y(661)
ydot(793) =  - 0.101137*y(793) - 1.44571*y(793) + 172134*y(92)*y(694) + 1.39896e+07*y(185)*y(637)
ydot(794) =  - 0.101137*y(794) - 1.44571*y(794) + 172134*y(92)*y(695) + 1.39896e+07*y(186)*y(637)
ydot(795) =  - 0.101137*y(795) - 1.44571*y(795) + 172134*y(92)*y(696) + 1.39896e+07*y(185)*y(642)
ydot(796) =  - 0.101137*y(796) - 1.44571*y(796) + 172134*y(92)*y(697) + 1.39896e+07*y(186)*y(642)
ydot(797) =  - 0.101137*y(797) - 1.44571*y(797) + 172134*y(92)*y(698) + 1.39896e+07*y(185)*y(647)
ydot(798) =  - 0.101137*y(798) - 1.44571*y(798) + 172134*y(92)*y(699) + 1.39896e+07*y(186)*y(647)
ydot(799) =  - 0.101137*y(799) - 1.44571*y(799) + 172134*y(92)*y(700) + 1.39896e+07*y(185)*y(652)
ydot(800) =  - 0.101137*y(800) - 1.44571*y(800) + 172134*y(92)*y(701) + 1.39896e+07*y(186)*y(652)
ydot(801) =  - 0.101137*y(801) - 1.44571*y(801) + 172134*y(92)*y(702) + 1.39896e+07*y(185)*y(657)
ydot(802) =  - 0.101137*y(802) - 1.44571*y(802) + 172134*y(92)*y(703) + 1.39896e+07*y(186)*y(657)
ydot(803) =  - 0.101137*y(803) - 1.44571*y(803) + 172134*y(92)*y(704) + 1.39896e+07*y(185)*y(662)
ydot(804) =  - 0.101137*y(804) - 1.44571*y(804) + 172134*y(92)*y(705) + 1.39896e+07*y(186)*y(662)
ydot(805) =  - 0.101137*y(805) - 0.0330622*y(805) + 1.92069e+06*y(109)*y(694) + 1.39896e+07*y(185)*y(635)
ydot(806) =  - 0.101137*y(806) - 0.0330622*y(806) + 1.92069e+06*y(109)*y(695) + 1.39896e+07*y(186)*y(635)
ydot(807) =  - 0.101137*y(807) - 0.0330622*y(807) + 1.92069e+06*y(109)*y(696) + 1.39896e+07*y(185)*y(640)
ydot(808) =  - 0.101137*y(808) - 0.0330622*y(808) + 1.92069e+06*y(109)*y(697) + 1.39896e+07*y(186)*y(640)
ydot(809) =  - 0.101137*y(809) - 0.0330622*y(809) + 1.92069e+06*y(109)*y(698) + 1.39896e+07*y(185)*y(645)
ydot(810) =  - 0.101137*y(810) - 0.0330622*y(810) + 1.92069e+06*y(109)*y(699) + 1.39896e+07*y(186)*y(645)
ydot(811) =  - 0.101137*y(811) - 0.0330622*y(811) + 1.92069e+06*y(109)*y(700) + 1.39896e+07*y(185)*y(650)
ydot(812) =  - 0.101137*y(812) - 0.0330622*y(812) + 1.92069e+06*y(109)*y(701) + 1.39896e+07*y(186)*y(650)
ydot(813) =  - 0.101137*y(813) - 0.0330622*y(813) + 1.92069e+06*y(109)*y(702) + 1.39896e+07*y(185)*y(655)
ydot(814) =  - 0.101137*y(814) - 0.0330622*y(814) + 1.92069e+06*y(109)*y(703) + 1.39896e+07*y(186)*y(655)
ydot(815) =  - 0.101137*y(815) - 0.0330622*y(815) + 1.92069e+06*y(109)*y(704) + 1.39896e+07*y(185)*y(660)
ydot(816) =  - 0.101137*y(816) - 0.0330622*y(816) + 1.92069e+06*y(109)*y(705) + 1.39896e+07*y(186)*y(660)
ydot(817) =  - 11.7823*y(817) - 0.000133087*y(817) - 0.0169037*y(817) + 7896.2*y(142)*y(730) + 1.72685*y(764) + 0.0199573*y(869)
ydot(818) =  - 11.7823*y(818) - 0.000133087*y(818) - 0.0021218*y(818) + 4.67657e+06*y(140)*y(730) + 1.72685*y(762) + 0.0199573*y(870)
ydot(819) =  - 0.190599*y(819) - 2.63012e-05*y(819) - 0.0169037*y(819) + 7896.2*y(142)*y(731) + 237.567*y(765) + 0.000717943*y(871)
ydot(820) =  - 0.190599*y(820) - 2.63012e-05*y(820) - 0.0021218*y(820) + 4.67657e+06*y(140)*y(731) + 237.567*y(763) + 0.000717943*y(872)
ydot(821) =  - 0.101137*y(821) - 0.25017*y(821) + 4124.83*y(22)*y(734)
ydot(822) =  - 0.101137*y(822) - 0.0330622*y(822) + 1.92069e+06*y(109)*y(734)
ydot(823) =  - 0.101137*y(823) - 44.6293*y(823) + 2.90763e+06*y(24)*y(734)
ydot(824) =  - 0.101137*y(824) - 1.44571*y(824) + 172134*y(92)*y(734)
ydot(825) =  - 0.101137*y(825) - 0.25017*y(825) + 4124.83*y(22)*y(735)
ydot(826) =  - 0.101137*y(826) - 0.0330622*y(826) + 1.92069e+06*y(109)*y(735)
ydot(827) =  - 0.101137*y(827) - 44.6293*y(827) + 2.90763e+06*y(24)*y(735)
ydot(828) =  - 0.101137*y(828) - 1.44571*y(828) + 172134*y(92)*y(735)
ydot(829) =  - 0.101137*y(829) - 0.25017*y(829) + 4124.83*y(22)*y(736)
ydot(830) =  - 0.101137*y(830) - 0.0330622*y(830) + 1.92069e+06*y(109)*y(736)
ydot(831) =  - 0.101137*y(831) - 44.6293*y(831) + 2.90763e+06*y(24)*y(736)
ydot(832) =  - 0.101137*y(832) - 1.44571*y(832) + 172134*y(92)*y(736)
ydot(833) =  - 0.101137*y(833) - 0.25017*y(833) + 4124.83*y(22)*y(737)
ydot(834) =  - 0.101137*y(834) - 0.0330622*y(834) + 1.92069e+06*y(109)*y(737)
ydot(835) =  - 0.101137*y(835) - 44.6293*y(835) + 2.90763e+06*y(24)*y(737)
ydot(836) =  - 0.101137*y(836) - 1.44571*y(836) + 172134*y(92)*y(737)
ydot(837) =  - 0.101137*y(837) - 0.25017*y(837) + 4124.83*y(22)*y(738)
ydot(838) =  - 0.101137*y(838) - 0.0330622*y(838) + 1.92069e+06*y(109)*y(738)
ydot(839) =  - 0.101137*y(839) - 44.6293*y(839) + 2.90763e+06*y(24)*y(738)
ydot(840) =  - 0.101137*y(840) - 1.44571*y(840) + 172134*y(92)*y(738)
ydot(841) =  - 0.101137*y(841) - 0.25017*y(841) + 4124.83*y(22)*y(739)
ydot(842) =  - 0.101137*y(842) - 0.0330622*y(842) + 1.92069e+06*y(109)*y(739)
ydot(843) =  - 0.101137*y(843) - 44.6293*y(843) + 2.90763e+06*y(24)*y(739)
ydot(844) =  - 0.101137*y(844) - 1.44571*y(844) + 172134*y(92)*y(739)
ydot(845) =  - 0.101137*y(845) - 0.25017*y(845) + 4124.83*y(22)*y(740)
ydot(846) =  - 0.101137*y(846) - 0.0330622*y(846) + 1.92069e+06*y(109)*y(740)
ydot(847) =  - 0.101137*y(847) - 44.6293*y(847) + 2.90763e+06*y(24)*y(740)
ydot(848) =  - 0.101137*y(848) - 1.44571*y(848) + 172134*y(92)*y(740)
ydot(849) =  - 0.101137*y(849) - 0.25017*y(849) + 4124.83*y(22)*y(741)
ydot(850) =  - 0.101137*y(850) - 0.0330622*y(850) + 1.92069e+06*y(109)*y(741)
ydot(851) =  - 0.101137*y(851) - 44.6293*y(851) + 2.90763e+06*y(24)*y(741)
ydot(852) =  - 0.101137*y(852) - 1.44571*y(852) + 172134*y(92)*y(741)
ydot(853) =  - 0.101137*y(853) - 0.25017*y(853) + 4124.83*y(22)*y(742)
ydot(854) =  - 0.101137*y(854) - 0.0330622*y(854) + 1.92069e+06*y(109)*y(742)
ydot(855) =  - 0.101137*y(855) - 44.6293*y(855) + 2.90763e+06*y(24)*y(742)
ydot(856) =  - 0.101137*y(856) - 1.44571*y(856) + 172134*y(92)*y(742)
ydot(857) =  - 0.101137*y(857) - 0.25017*y(857) + 4124.83*y(22)*y(743)
ydot(858) =  - 0.101137*y(858) - 0.0330622*y(858) + 1.92069e+06*y(109)*y(743)
ydot(859) =  - 0.101137*y(859) - 44.6293*y(859) + 2.90763e+06*y(24)*y(743)
ydot(860) =  - 0.101137*y(860) - 1.44571*y(860) + 172134*y(92)*y(743)
ydot(861) =  - 0.101137*y(861) - 0.25017*y(861) + 4124.83*y(22)*y(744)
ydot(862) =  - 0.101137*y(862) - 0.0330622*y(862) + 1.92069e+06*y(109)*y(744)
ydot(863) =  - 0.101137*y(863) - 44.6293*y(863) + 2.90763e+06*y(24)*y(744)
ydot(864) =  - 0.101137*y(864) - 1.44571*y(864) + 172134*y(92)*y(744)
ydot(865) =  - 0.101137*y(865) - 0.25017*y(865) + 4124.83*y(22)*y(745)
ydot(866) =  - 0.101137*y(866) - 0.0330622*y(866) + 1.92069e+06*y(109)*y(745)
ydot(867) =  - 0.101137*y(867) - 44.6293*y(867) + 2.90763e+06*y(24)*y(745)
ydot(868) =  - 0.101137*y(868) - 1.44571*y(868) + 172134*y(92)*y(745)
ydot(869) =  - 0.0199573*y(869) - 0.00247137*y(869) - 0.0169037*y(869) + 7896.2*y(142)*y(746) + 11.7823*y(817)
ydot(870) =  - 0.0199573*y(870) - 0.0021218*y(870) - 0.00247137*y(870) + 4.67657e+06*y(140)*y(746) + 11.7823*y(818)
ydot(871) =  - 0.000717943*y(871) - 0.00540734*y(871) - 0.0169037*y(871) + 7896.2*y(142)*y(747) + 0.190599*y(819)
ydot(872) =  - 0.000717943*y(872) - 0.0021218*y(872) - 0.00540734*y(872) + 4.67657e+06*y(140)*y(747) + 0.190599*y(820)
```
