## Supplemental Datasets for "Quantitative Modeling of TLR Signaling Reveals Missing Negative Feedback Guiding Identification of TANK-IKKε Checkpoint": Trained_Model.xml (part 2 of 5)

```
          <multi:outwardBindingSite multi:bindingStatus="either" multi:component="stci_cps__000066_1_mol__000013_bst__000030"/>
          <multi:outwardBindingSite multi:bindingStatus="either" multi:component="stci_cps__000066_1_mol__000013_bst__000031"/>
          <multi:outwardBindingSite multi:bindingStatus="either" multi:component="stci_cps__000066_1_mol__000013_bst__000032"/>
          <multi:outwardBindingSite multi:bindingStatus="either" multi:component="stci_cps__000066_2_mol__000013_bst__000028"/>
          <multi:outwardBindingSite multi:bindingStatus="either" multi:component="stci_cps__000066_2_mol__000013_bst__000029"/>
          <multi:outwardBindingSite multi:bindingStatus="either" multi:component="stci_cps__000066_2_mol__000013_bst__000030"/>
          <multi:outwardBindingSite multi:bindingStatus="either" multi:component="stci_cps__000066_2_mol__000013_bst__000031"/>
          <multi:outwardBindingSite multi:bindingStatus="either" multi:component="stci_cps__000066_2_mol__000013_bst__000032"/>
        </multi:listOfOutwardBindingSites>
      </species>
      <species id="cpx__000298" name="IRAK1.IRAK1.IRAK1_2" compartment="any" hasOnlySubstanceUnits="true" boundaryCondition="true" constant="false" multi:speciesType="cps__000065">
        <multi:listOfOutwardBindingSites>
          <multi:outwardBindingSite multi:bindingStatus="either" multi:component="stci_cps__000065_1_mol__000013_bst__000027"/>
          <multi:outwardBindingSite multi:bindingStatus="either" multi:component="stci_cps__000065_1_mol__000013_bst__000029"/>
          <multi:outwardBindingSite multi:bindingStatus="either" multi:component="stci_cps__000065_1_mol__000013_bst__000030"/>
          <multi:outwardBindingSite multi:bindingStatus="either" multi:component="stci_cps__000065_1_mol__000013_bst__000031"/>
          <multi:outwardBindingSite multi:bindingStatus="either" multi:component="stci_cps__000065_1_mol__000013_bst__000032"/>
          <multi:outwardBindingSite multi:bindingStatus="either" multi:component="stci_cps__000065_2_mol__000013_bst__000028"/>
          <multi:outwardBindingSite multi:bindingStatus="either" multi:component="stci_cps__000065_2_mol__000013_bst__000029"/>
          <multi:outwardBindingSite multi:bindingStatus="either" multi:component="stci_cps__000065_2_mol__000013_bst__000030"/>
          <multi:outwardBindingSite multi:bindingStatus="either" multi:component="stci_cps__000065_2_mol__000013_bst__000031"/>
          <multi:outwardBindingSite multi:bindingStatus="either" multi:component="stci_cps__000065_2_mol__000013_bst__000032"/>
          <multi:outwardBindingSite multi:bindingStatus="either" multi:component="stci_cps__000065_3_mol__000013_bst__000029"/>
          <multi:outwardBindingSite multi:bindingStatus="either" multi:component="stci_cps__000065_3_mol__000013_bst__000030"/>
          <multi:outwardBindingSite multi:bindingStatus="either" multi:component="stci_cps__000065_3_mol__000013_bst__000031"/>
          <multi:outwardBindingSite multi:bindingStatus="either" multi:component="stci_cps__000065_3_mol__000013_bst__000032"/>
        </multi:listOfOutwardBindingSites>
      </species>
      <species id="cpx__000299" name="IRAK1.IRAK1.IRAK1.IRAK1_2" compartment="any" hasOnlySubstanceUnits="true" boundaryCondition="true" constant="false" multi:speciesType="cps__000064">
        <multi:listOfOutwardBindingSites>
          <multi:outwardBindingSite multi:bindingStatus="either" multi:component="stci_cps__000064_1_mol__000013_bst__000027"/>
          <multi:outwardBindingSite multi:bindingStatus="either" multi:component="stci_cps__000064_1_mol__000013_bst__000029"/>
          <multi:outwardBindingSite multi:bindingStatus="either" multi:component="stci_cps__000064_1_mol__000013_bst__000030"/>
          <multi:outwardBindingSite multi:bindingStatus="either" multi:component="stci_cps__000064_1_mol__000013_bst__000031"/>
          <multi:outwardBindingSite multi:bindingStatus="either" multi:component="stci_cps__000064_1_mol__000013_bst__000032"/>
          <multi:outwardBindingSite multi:bindingStatus="either" multi:component="stci_cps__000064_2_mol__000013_bst__000028"/>
          <multi:outwardBindingSite multi:bindingStatus="either" multi:component="stci_cps__000064_2_mol__000013_bst__000029"/>
          <multi:outwardBindingSite multi:bindingStatus="either" multi:component="stci_cps__000064_2_mol__000013_bst__000030"/>
          <multi:outwardBindingSite multi:bindingStatus="either" multi:component="stci_cps__000064_2_mol__000013_bst__000031"/>
          <multi:outwardBindingSite multi:bindingStatus="either" multi:component="stci_cps__000064_2_mol__000013_bst__000032"/>
          <multi:outwardBindingSite multi:bindingStatus="either" multi:component="stci_cps__000064_3_mol__000013_bst__000029"/>
          <multi:outwardBindingSite multi:bindingStatus="either" multi:component="stci_cps__000064_3_mol__000013_bst__000030"/>
          <multi:outwardBindingSite multi:bindingStatus="either" multi:component="stci_cps__000064_3_mol__000013_bst__000031"/>
          <multi:outwardBindingSite multi:bindingStatus="either" multi:component="stci_cps__000064_3_mol__000013_bst__000032"/>
          <multi:outwardBindingSite multi:bindingStatus="either" multi:component="stci_cps__000064_4_mol__000013_bst__000029"/>
          <multi:outwardBindingSite multi:bindingStatus="either" multi:component="stci_cps__000064_4_mol__000013_bst__000030"/>
          <multi:outwardBindingSite multi:bindingStatus="either" multi:component="stci_cps__000064_4_mol__000013_bst__000031"/>
          <multi:outwardBindingSite multi:bindingStatus="either" multi:component="stci_cps__000064_4_mol__000013_bst__000032"/>
        </multi:listOfOutwardBindingSites>
      </species>
      <species id="cpx__000300" name="IRAK2.IRAK2_2" compartment="any" hasOnlySubstanceUnits="true" boundaryCondition="true" constant="false" multi:speciesType="cps__000069">
        <multi:listOfOutwardBindingSites>
          <multi:outwardBindingSite multi:bindingStatus="either" multi:component="stci_cps__000069_1_mol__000014_bst__000033"/>
          <multi:outwardBindingSite multi:bindingStatus="either" multi:component="stci_cps__000069_1_mol__000014_bst__000035"/>
          <multi:outwardBindingSite multi:bindingStatus="either" multi:component="stci_cps__000069_1_mol__000014_bst__000036"/>
          <multi:outwardBindingSite multi:bindingStatus="either" multi:component="stci_cps__000069_1_mol__000014_bst__000037"/>
          <multi:outwardBindingSite multi:bindingStatus="either" multi:component="stci_cps__000069_1_mol__000014_bst__000038"/>
          <multi:outwardBindingSite multi:bindingStatus="either" multi:component="stci_cps__000069_2_mol__000014_bst__000034"/>
          <multi:outwardBindingSite multi:bindingStatus="either" multi:component="stci_cps__000069_2_mol__000014_bst__000035"/>
          <multi:outwardBindingSite multi:bindingStatus="either" multi:component="stci_cps__000069_2_mol__000014_bst__000036"/>
          <multi:outwardBindingSite multi:bindingStatus="either" multi:component="stci_cps__000069_2_mol__000014_bst__000037"/>
          <multi:outwardBindingSite multi:bindingStatus="either" multi:component="stci_cps__000069_2_mol__000014_bst__000038"/>
        </multi:listOfOutwardBindingSites>
      </species>
      <species id="cpx__000301" name="IRAK2.IRAK2.IRAK2_2" compartment="any" hasOnlySubstanceUnits="true" boundaryCondition="true" constant="false" multi:speciesType="cps__000068">
        <multi:listOfOutwardBindingSites>
          <multi:outwardBindingSite multi:bindingStatus="either" multi:component="stci_cps__000068_1_mol__000014_bst__000033"/>
          <multi:outwardBindingSite multi:bindingStatus="either" multi:component="stci_cps__000068_1_mol__000014_bst__000035"/>
          <multi:outwardBindingSite multi:bindingStatus="either" multi:component="stci_cps__000068_1_mol__000014_bst__000036"/>
          <multi:outwardBindingSite multi:bindingStatus="either" multi:component="stci_cps__000068_1_mol__000014_bst__000037"/>
          <multi:outwardBindingSite multi:bindingStatus="either" multi:component="stci_cps__000068_1_mol__000014_bst__000038"/>
          <multi:outwardBindingSite multi:bindingStatus="either" multi:component="stci_cps__000068_2_mol__000014_bst__000034"/>
          <multi:outwardBindingSite multi:bindingStatus="either" multi:component="stci_cps__000068_2_mol__000014_bst__000035"/>
          <multi:outwardBindingSite multi:bindingStatus="either" multi:component="stci_cps__000068_2_mol__000014_bst__000036"/>
          <multi:outwardBindingSite multi:bindingStatus="either" multi:component="stci_cps__000068_2_mol__000014_bst__000037"/>
          <multi:outwardBindingSite multi:bindingStatus="either" multi:component="stci_cps__000068_2_mol__000014_bst__000038"/>
          <multi:outwardBindingSite multi:bindingStatus="either" multi:component="stci_cps__000068_3_mol__000014_bst__000035"/>
          <multi:outwardBindingSite multi:bindingStatus="either" multi:component="stci_cps__000068_3_mol__000014_bst__000036"/>
          <multi:outwardBindingSite multi:bindingStatus="either" multi:component="stci_cps__000068_3_mol__000014_bst__000037"/>
          <multi:outwardBindingSite multi:bindingStatus="either" multi:component="stci_cps__000068_3_mol__000014_bst__000038"/>
        </multi:listOfOutwardBindingSites>
      </species>
      <species id="cpx__000302" name="IRAK2.IRAK2.IRAK2.IRAK2_2" compartment="any" hasOnlySubstanceUnits="true" boundaryCondition="true" constant="false" multi:speciesType="cps__000067">
        <multi:listOfOutwardBindingSites>
          <multi:outwardBindingSite multi:bindingStatus="either" multi:component="stci_cps__000067_1_mol__000014_bst__000033"/>
          <multi:outwardBindingSite multi:bindingStatus="either" multi:component="stci_cps__000067_1_mol__000014_bst__000035"/>
          <multi:outwardBindingSite multi:bindingStatus="either" multi:component="stci_cps__000067_1_mol__000014_bst__000036"/>
          <multi:outwardBindingSite multi:bindingStatus="either" multi:component="stci_cps__000067_1_mol__000014_bst__000037"/>
          <multi:outwardBindingSite multi:bindingStatus="either" multi:component="stci_cps__000067_1_mol__000014_bst__000038"/>
          <multi:outwardBindingSite multi:bindingStatus="either" multi:component="stci_cps__000067_2_mol__000014_bst__000034"/>
          <multi:outwardBindingSite multi:bindingStatus="either" multi:component="stci_cps__000067_2_mol__000014_bst__000035"/>
          <multi:outwardBindingSite multi:bindingStatus="either" multi:component="stci_cps__000067_2_mol__000014_bst__000036"/>
          <multi:outwardBindingSite multi:bindingStatus="either" multi:component="stci_cps__000067_2_mol__000014_bst__000037"/>
          <multi:outwardBindingSite multi:bindingStatus="either" multi:component="stci_cps__000067_2_mol__000014_bst__000038"/>
          <multi:outwardBindingSite multi:bindingStatus="either" multi:component="stci_cps__000067_3_mol__000014_bst__000035"/>
          <multi:outwardBindingSite multi:bindingStatus="either" multi:component="stci_cps__000067_3_mol__000014_bst__000036"/>
          <multi:outwardBindingSite multi:bindingStatus="either" multi:component="stci_cps__000067_3_mol__000014_bst__000037"/>
          <multi:outwardBindingSite multi:bindingStatus="either" multi:component="stci_cps__000067_3_mol__000014_bst__000038"/>
          <multi:outwardBindingSite multi:bindingStatus="either" multi:component="stci_cps__000067_4_mol__000014_bst__000035"/>
          <multi:outwardBindingSite multi:bindingStatus="either" multi:component="stci_cps__000067_4_mol__000014_bst__000036"/>
          <multi:outwardBindingSite multi:bindingStatus="either" multi:component="stci_cps__000067_4_mol__000014_bst__000037"/>
          <multi:outwardBindingSite multi:bindingStatus="either" multi:component="stci_cps__000067_4_mol__000014_bst__000038"/>
        </multi:listOfOutwardBindingSites>
      </species>
      <species id="cpx__000303" name="IRAK1.IRAK1.IRAK1.IRAK1.TRAF6.TRAF6_2" compartment="any" hasOnlySubstanceUnits="true" boundaryCondition="true" constant="false" multi:speciesType="cps__000071">
        <multi:listOfOutwardBindingSites>
          <multi:outwardBindingSite multi:bindingStatus="either" multi:component="stci_cps__000071_1_mol__000013_bst__000027"/>
          <multi:outwardBindingSite multi:bindingStatus="either" multi:component="stci_cps__000071_1_mol__000013_bst__000029"/>
          <multi:outwardBindingSite multi:bindingStatus="either" multi:component="stci_cps__000071_1_mol__000013_bst__000030"/>
          <multi:outwardBindingSite multi:bindingStatus="either" multi:component="stci_cps__000071_1_mol__000013_bst__000031"/>
          <multi:outwardBindingSite multi:bindingStatus="either" multi:component="stci_cps__000071_1_mol__000013_bst__000032"/>
          <multi:outwardBindingSite multi:bindingStatus="either" multi:component="stci_cps__000071_2_mol__000013_bst__000028"/>
          <multi:outwardBindingSite multi:bindingStatus="either" multi:component="stci_cps__000071_2_mol__000013_bst__000029"/>
          <multi:outwardBindingSite multi:bindingStatus="either" multi:component="stci_cps__000071_2_mol__000013_bst__000030"/>
          <multi:outwardBindingSite multi:bindingStatus="either" multi:component="stci_cps__000071_2_mol__000013_bst__000031"/>
          <multi:outwardBindingSite multi:bindingStatus="either" multi:component="stci_cps__000071_2_mol__000013_bst__000032"/>
          <multi:outwardBindingSite multi:bindingStatus="either" multi:component="stci_cps__000071_3_mol__000013_bst__000029"/>
          <multi:outwardBindingSite multi:bindingStatus="either" multi:component="stci_cps__000071_3_mol__000013_bst__000030"/>
          <multi:outwardBindingSite multi:bindingStatus="either" multi:component="stci_cps__000071_3_mol__000013_bst__000031"/>
          <multi:outwardBindingSite multi:bindingStatus="either" multi:component="stci_cps__000071_4_mol__000013_bst__000029"/>
          <multi:outwardBindingSite multi:bindingStatus="either" multi:component="stci_cps__000071_4_mol__000013_bst__000030"/>
          <multi:outwardBindingSite multi:bindingStatus="either" multi:component="stci_cps__000071_4_mol__000013_bst__000031"/>
          <multi:outwardBindingSite multi:bindingStatus="either" multi:component="stci_cps__000071_5_mol__000016_bst__000042"/>
          <multi:outwardBindingSite multi:bindingStatus="either" multi:component="stci_cps__000071_5_mol__000016_bst__000043"/>
          <multi:outwardBindingSite multi:bindingStatus="either" multi:component="stci_cps__000071_5_mol__000016_bst__000044"/>
          <multi:outwardBindingSite multi:bindingStatus="either" multi:component="stci_cps__000071_5_mol__000016_bst__000045"/>
          <multi:outwardBindingSite multi:bindingStatus="either" multi:component="stci_cps__000071_5_mol__000016_bst__000046"/>
          <multi:outwardBindingSite multi:bindingStatus="either" multi:component="stci_cps__000071_5_mol__000016_bst__000047"/>
          <multi:outwardBindingSite multi:bindingStatus="either" multi:component="stci_cps__000071_5_mol__000016_bst__000048"/>
          <multi:outwardBindingSite multi:bindingStatus="either" multi:component="stci_cps__000071_6_mol__000016_bst__000042"/>
          <multi:outwardBindingSite multi:bindingStatus="either" multi:component="stci_cps__000071_6_mol__000016_bst__000043"/>
          <multi:outwardBindingSite multi:bindingStatus="either" multi:component="stci_cps__000071_6_mol__000016_bst__000044"/>
          <multi:outwardBindingSite multi:bindingStatus="either" multi:component="stci_cps__000071_6_mol__000016_bst__000045"/>
          <multi:outwardBindingSite multi:bindingStatus="either" multi:component="stci_cps__000071_6_mol__000016_bst__000046"/>
          <multi:outwardBindingSite multi:bindingStatus="either" multi:component="stci_cps__000071_6_mol__000016_bst__000047"/>
          <multi:outwardBindingSite multi:bindingStatus="either" multi:component="stci_cps__000071_6_mol__000016_bst__000048"/>
        </multi:listOfOutwardBindingSites>
      </species>
      <species id="cpx__000304" name="IRAK2.IRAK2.IRAK2.IRAK2.TRAF6.TRAF6_2" compartment="any" hasOnlySubstanceUnits="true" boundaryCondition="true" constant="false" multi:speciesType="cps__000074">
        <multi:listOfOutwardBindingSites>
          <multi:outwardBindingSite multi:bindingStatus="either" multi:component="stci_cps__000074_1_mol__000014_bst__000033"/>
          <multi:outwardBindingSite multi:bindingStatus="either" multi:component="stci_cps__000074_1_mol__000014_bst__000035"/>
          <multi:outwardBindingSite multi:bindingStatus="either" multi:component="stci_cps__000074_1_mol__000014_bst__000036"/>
          <multi:outwardBindingSite multi:bindingStatus="either" multi:component="stci_cps__000074_1_mol__000014_bst__000037"/>
          <multi:outwardBindingSite multi:bindingStatus="either" multi:component="stci_cps__000074_1_mol__000014_bst__000038"/>
          <multi:outwardBindingSite multi:bindingStatus="either" multi:component="stci_cps__000074_2_mol__000014_bst__000034"/>
          <multi:outwardBindingSite multi:bindingStatus="either" multi:component="stci_cps__000074_2_mol__000014_bst__000035"/>
          <multi:outwardBindingSite multi:bindingStatus="either" multi:component="stci_cps__000074_2_mol__000014_bst__000036"/>
          <multi:outwardBindingSite multi:bindingStatus="either" multi:component="stci_cps__000074_2_mol__000014_bst__000037"/>
          <multi:outwardBindingSite multi:bindingStatus="either" multi:component="stci_cps__000074_2_mol__000014_bst__000038"/>
          <multi:outwardBindingSite multi:bindingStatus="either" multi:component="stci_cps__000074_3_mol__000014_bst__000035"/>
          <multi:outwardBindingSite multi:bindingStatus="either" multi:component="stci_cps__000074_3_mol__000014_bst__000036"/>
          <multi:outwardBindingSite multi:bindingStatus="either" multi:component="stci_cps__000074_3_mol__000014_bst__000037"/>
          <multi:outwardBindingSite multi:bindingStatus="either" multi:component="stci_cps__000074_4_mol__000014_bst__000035"/>
          <multi:outwardBindingSite multi:bindingStatus="either" multi:component="stci_cps__000074_4_mol__000014_bst__000036"/>
          <multi:outwardBindingSite multi:bindingStatus="either" multi:component="stci_cps__000074_4_mol__000014_bst__000037"/>
          <multi:outwardBindingSite multi:bindingStatus="either" multi:component="stci_cps__000074_5_mol__000016_bst__000042"/>
          <multi:outwardBindingSite multi:bindingStatus="either" multi:component="stci_cps__000074_5_mol__000016_bst__000043"/>
          <multi:outwardBindingSite multi:bindingStatus="either" multi:component="stci_cps__000074_5_mol__000016_bst__000044"/>
          <multi:outwardBindingSite multi:bindingStatus="either" multi:component="stci_cps__000074_5_mol__000016_bst__000045"/>
          <multi:outwardBindingSite multi:bindingStatus="either" multi:component="stci_cps__000074_5_mol__000016_bst__000046"/>
          <multi:outwardBindingSite multi:bindingStatus="either" multi:component="stci_cps__000074_5_mol__000016_bst__000047"/>
          <multi:outwardBindingSite multi:bindingStatus="either" multi:component="stci_cps__000074_5_mol__000016_bst__000048"/>
          <multi:outwardBindingSite multi:bindingStatus="either" multi:component="stci_cps__000074_6_mol__000016_bst__000042"/>
          <multi:outwardBindingSite multi:bindingStatus="either" multi:component="stci_cps__000074_6_mol__000016_bst__000043"/>
          <multi:outwardBindingSite multi:bindingStatus="either" multi:component="stci_cps__000074_6_mol__000016_bst__000044"/>
          <multi:outwardBindingSite multi:bindingStatus="either" multi:component="stci_cps__000074_6_mol__000016_bst__000045"/>
          <multi:outwardBindingSite multi:bindingStatus="either" multi:component="stci_cps__000074_6_mol__000016_bst__000046"/>
          <multi:outwardBindingSite multi:bindingStatus="either" multi:component="stci_cps__000074_6_mol__000016_bst__000047"/>
          <multi:outwardBindingSite multi:bindingStatus="either" multi:component="stci_cps__000074_6_mol__000016_bst__000048"/>
        </multi:listOfOutwardBindingSites>
      </species>
      <species id="cpx__000305" name="IRAK1.IRAK1.IRAK1.IRAK1.TRAF6.TRAF6.TRAF6_2" compartment="any" hasOnlySubstanceUnits="true" boundaryCondition="true" constant="false" multi:speciesType="cps__000072">
        <multi:listOfOutwardBindingSites>
          <multi:outwardBindingSite multi:bindingStatus="either" multi:component="stci_cps__000072_1_mol__000013_bst__000027"/>
          <multi:outwardBindingSite multi:bindingStatus="either" multi:component="stci_cps__000072_1_mol__000013_bst__000029"/>
          <multi:outwardBindingSite multi:bindingStatus="either" multi:component="stci_cps__000072_1_mol__000013_bst__000030"/>
          <multi:outwardBindingSite multi:bindingStatus="either" multi:component="stci_cps__000072_1_mol__000013_bst__000031"/>
          <multi:outwardBindingSite multi:bindingStatus="either" multi:component="stci_cps__000072_1_mol__000013_bst__000032"/>
          <multi:outwardBindingSite multi:bindingStatus="either" multi:component="stci_cps__000072_2_mol__000013_bst__000028"/>
          <multi:outwardBindingSite multi:bindingStatus="either" multi:component="stci_cps__000072_2_mol__000013_bst__000029"/>
          <multi:outwardBindingSite multi:bindingStatus="either" multi:component="stci_cps__000072_2_mol__000013_bst__000030"/>
          <multi:outwardBindingSite multi:bindingStatus="either" multi:component="stci_cps__000072_2_mol__000013_bst__000031"/>
          <multi:outwardBindingSite multi:bindingStatus="either" multi:component="stci_cps__000072_3_mol__000013_bst__000029"/>
          <multi:outwardBindingSite multi:bindingStatus="either" multi:component="stci_cps__000072_3_mol__000013_bst__000030"/>
          <multi:outwardBindingSite multi:bindingStatus="either" multi:component="stci_cps__000072_3_mol__000013_bst__000031"/>
          <multi:outwardBindingSite multi:bindingStatus="either" multi:component="stci_cps__000072_4_mol__000013_bst__000029"/>
          <multi:outwardBindingSite multi:bindingStatus="either" multi:component="stci_cps__000072_4_mol__000013_bst__000030"/>
          <multi:outwardBindingSite multi:bindingStatus="either" multi:component="stci_cps__000072_4_mol__000013_bst__000031"/>
          <multi:outwardBindingSite multi:bindingStatus="either" multi:component="stci_cps__000072_5_mol__000016_bst__000042"/>
          <multi:outwardBindingSite multi:bindingStatus="either" multi:component="stci_cps__000072_5_mol__000016_bst__000043"/>
          <multi:outwardBindingSite multi:bindingStatus="either" multi:component="stci_cps__000072_5_mol__000016_bst__000044"/>
          <multi:outwardBindingSite multi:bindingStatus="either" multi:component="stci_cps__000072_5_mol__000016_bst__000045"/>
          <multi:outwardBindingSite multi:bindingStatus="either" multi:component="stci_cps__000072_5_mol__000016_bst__000046"/>
          <multi:outwardBindingSite multi:bindingStatus="either" multi:component="stci_cps__000072_5_mol__000016_bst__000047"/>
          <multi:outwardBindingSite multi:bindingStatus="either" multi:component="stci_cps__000072_5_mol__000016_bst__000048"/>
          <multi:outwardBindingSite multi:bindingStatus="either" multi:component="stci_cps__000072_6_mol__000016_bst__000042"/>
          <multi:outwardBindingSite multi:bindingStatus="either" multi:component="stci_cps__000072_6_mol__000016_bst__000043"/>
          <multi:outwardBindingSite multi:bindingStatus="either" multi:component="stci_cps__000072_6_mol__000016_bst__000044"/>
          <multi:outwardBindingSite multi:bindingStatus="either" multi:component="stci_cps__000072_6_mol__000016_bst__000045"/>
          <multi:outwardBindingSite multi:bindingStatus="either" multi:component="stci_cps__000072_6_mol__000016_bst__000046"/>
          <multi:outwardBindingSite multi:bindingStatus="either" multi:component="stci_cps__000072_6_mol__000016_bst__000047"/>
          <multi:outwardBindingSite multi:bindingStatus="either" multi:component="stci_cps__000072_6_mol__000016_bst__000048"/>
          <multi:outwardBindingSite multi:bindingStatus="either" multi:component="stci_cps__000072_7_mol__000016_bst__000042"/>
          <multi:outwardBindingSite multi:bindingStatus="either" multi:component="stci_cps__000072_7_mol__000016_bst__000043"/>
          <multi:outwardBindingSite multi:bindingStatus="either" multi:component="stci_cps__000072_7_mol__000016_bst__000044"/>
          <multi:outwardBindingSite multi:bindingStatus="either" multi:component="stci_cps__000072_7_mol__000016_bst__000045"/>
          <multi:outwardBindingSite multi:bindingStatus="either" multi:component="stci_cps__000072_7_mol__000016_bst__000046"/>
          <multi:outwardBindingSite multi:bindingStatus="either" multi:component="stci_cps__000072_7_mol__000016_bst__000047"/>
          <multi:outwardBindingSite multi:bindingStatus="either" multi:component="stci_cps__000072_7_mol__000016_bst__000048"/>
        </multi:listOfOutwardBindingSites>
      </species>
      <species id="cpx__000306" name="IRAK2.IRAK2.IRAK2.IRAK2.TRAF6.TRAF6.TRAF6_2" compartment="any" hasOnlySubstanceUnits="true" boundaryCondition="true" constant="false" multi:speciesType="cps__000075">
        <multi:listOfOutwardBindingSites>
          <multi:outwardBindingSite multi:bindingStatus="either" multi:component="stci_cps__000075_1_mol__000014_bst__000033"/>
          <multi:outwardBindingSite multi:bindingStatus="either" multi:component="stci_cps__000075_1_mol__000014_bst__000035"/>
          <multi:outwardBindingSite multi:bindingStatus="either" multi:component="stci_cps__000075_1_mol__000014_bst__000036"/>
          <multi:outwardBindingSite multi:bindingStatus="either" multi:component="stci_cps__000075_1_mol__000014_bst__000037"/>
          <multi:outwardBindingSite multi:bindingStatus="either" multi:component="stci_cps__000075_1_mol__000014_bst__000038"/>
          <multi:outwardBindingSite multi:bindingStatus="either" multi:component="stci_cps__000075_2_mol__000014_bst__000034"/>
          <multi:outwardBindingSite multi:bindingStatus="either" multi:component="stci_cps__000075_2_mol__000014_bst__000035"/>
          <multi:outwardBindingSite multi:bindingStatus="either" multi:component="stci_cps__000075_2_mol__000014_bst__000036"/>
          <multi:outwardBindingSite multi:bindingStatus="either" multi:component="stci_cps__000075_2_mol__000014_bst__000037"/>
          <multi:outwardBindingSite multi:bindingStatus="either" multi:component="stci_cps__000075_3_mol__000014_bst__000035"/>
          <multi:outwardBindingSite multi:bindingStatus="either" multi:component="stci_cps__000075_3_mol__000014_bst__000036"/>
          <multi:outwardBindingSite multi:bindingStatus="either" multi:component="stci_cps__000075_3_mol__000014_bst__000037"/>
          <multi:outwardBindingSite multi:bindingStatus="either" multi:component="stci_cps__000075_4_mol__000014_bst__000035"/>
          <multi:outwardBindingSite multi:bindingStatus="either" multi:component="stci_cps__000075_4_mol__000014_bst__000036"/>
          <multi:outwardBindingSite multi:bindingStatus="either" multi:component="stci_cps__000075_4_mol__000014_bst__000037"/>
          <multi:outwardBindingSite multi:bindingStatus="either" multi:component="stci_cps__000075_5_mol__000016_bst__000042"/>
          <multi:outwardBindingSite multi:bindingStatus="either" multi:component="stci_cps__000075_5_mol__000016_bst__000043"/>
          <multi:outwardBindingSite multi:bindingStatus="either" multi:component="stci_cps__000075_5_mol__000016_bst__000044"/>
          <multi:outwardBindingSite multi:bindingStatus="either" multi:component="stci_cps__000075_5_mol__000016_bst__000045"/>
          <multi:outwardBindingSite multi:bindingStatus="either" multi:component="stci_cps__000075_5_mol__000016_bst__000046"/>
          <multi:outwardBindingSite multi:bindingStatus="either" multi:component="stci_cps__000075_5_mol__000016_bst__000047"/>
          <multi:outwardBindingSite multi:bindingStatus="either" multi:component="stci_cps__000075_5_mol__000016_bst__000048"/>
          <multi:outwardBindingSite multi:bindingStatus="either" multi:component="stci_cps__000075_6_mol__000016_bst__000042"/>
          <multi:outwardBindingSite multi:bindingStatus="either" multi:component="stci_cps__000075_6_mol__000016_bst__000043"/>
          <multi:outwardBindingSite multi:bindingStatus="either" multi:component="stci_cps__000075_6_mol__000016_bst__000044"/>
          <multi:outwardBindingSite multi:bindingStatus="either" multi:component="stci_cps__000075_6_mol__000016_bst__000045"/>
          <multi:outwardBindingSite multi:bindingStatus="either" multi:component="stci_cps__000075_6_mol__000016_bst__000046"/>
          <multi:outwardBindingSite multi:bindingStatus="either" multi:component="stci_cps__000075_6_mol__000016_bst__000047"/>
          <multi:outwardBindingSite multi:bindingStatus="either" multi:component="stci_cps__000075_6_mol__000016_bst__000048"/>
          <multi:outwardBindingSite multi:bindingStatus="either" multi:component="stci_cps__000075_7_mol__000016_bst__000042"/>
          <multi:outwardBindingSite multi:bindingStatus="either" multi:component="stci_cps__000075_7_mol__000016_bst__000043"/>
          <multi:outwardBindingSite multi:bindingStatus="either" multi:component="stci_cps__000075_7_mol__000016_bst__000044"/>
          <multi:outwardBindingSite multi:bindingStatus="either" multi:component="stci_cps__000075_7_mol__000016_bst__000045"/>
          <multi:outwardBindingSite multi:bindingStatus="either" multi:component="stci_cps__000075_7_mol__000016_bst__000046"/>
          <multi:outwardBindingSite multi:bindingStatus="either" multi:component="stci_cps__000075_7_mol__000016_bst__000047"/>
          <multi:outwardBindingSite multi:bindingStatus="either" multi:component="stci_cps__000075_7_mol__000016_bst__000048"/>
        </multi:listOfOutwardBindingSites>
      </species>
      <species id="cpx__000307" name="TRAF6.TRAF6.Ubc13.Uev1a_4" compartment="any" hasOnlySubstanceUnits="true" boundaryCondition="true" constant="false" multi:speciesType="cps__000082">
        <multi:listOfOutwardBindingSites>
          <multi:outwardBindingSite multi:bindingStatus="either" multi:component="stci_cps__000082_1_mol__000016_bst__000041"/>
          <multi:outwardBindingSite multi:bindingStatus="either" multi:component="stci_cps__000082_1_mol__000016_bst__000042"/>
          <multi:outwardBindingSite multi:bindingStatus="either" multi:component="stci_cps__000082_1_mol__000016_bst__000043"/>
          <multi:outwardBindingSite multi:bindingStatus="either" multi:component="stci_cps__000082_1_mol__000016_bst__000044"/>
          <multi:outwardBindingSite multi:bindingStatus="either" multi:component="stci_cps__000082_1_mol__000016_bst__000045"/>
          <multi:outwardBindingSite multi:bindingStatus="either" multi:component="stci_cps__000082_1_mol__000016_bst__000048"/>
          <multi:outwardBindingSite multi:bindingStatus="either" multi:component="stci_cps__000082_2_mol__000016_bst__000041"/>
          <multi:outwardBindingSite multi:bindingStatus="either" multi:component="stci_cps__000082_2_mol__000016_bst__000042"/>
          <multi:outwardBindingSite multi:bindingStatus="either" multi:component="stci_cps__000082_2_mol__000016_bst__000043"/>
          <multi:outwardBindingSite multi:bindingStatus="either" multi:component="stci_cps__000082_2_mol__000016_bst__000044"/>
          <multi:outwardBindingSite multi:bindingStatus="either" multi:component="stci_cps__000082_2_mol__000016_bst__000045"/>
          <multi:outwardBindingSite multi:bindingStatus="either" multi:component="stci_cps__000082_2_mol__000016_bst__000047"/>
          <multi:outwardBindingSite multi:bindingStatus="either" multi:component="stci_cps__000082_2_mol__000016_bst__000048"/>
        </multi:listOfOutwardBindingSites>
      </species>
      <species id="cpx__000308" name="HOIL1.HOIP_2" compartment="any" hasOnlySubstanceUnits="true" boundaryCondition="true" constant="false" multi:speciesType="cps__000086">
        <multi:listOfOutwardBindingSites>
          <multi:outwardBindingSite multi:bindingStatus="either" multi:component="mol__000019_bst__000053"/>
          <multi:outwardBindingSite multi:bindingStatus="either" multi:component="mol__000019_bst__000054"/>
          <multi:outwardBindingSite multi:bindingStatus="either" multi:component="mol__000020_bst__000056"/>
          <multi:outwardBindingSite multi:bindingStatus="either" multi:component="mol__000020_bst__000057"/>
          <multi:outwardBindingSite multi:bindingStatus="either" multi:component="mol__000020_bst__000058"/>
          <multi:outwardBindingSite multi:bindingStatus="either" multi:component="mol__000020_bst__000059"/>
        </multi:listOfOutwardBindingSites>
      </species>
      <species id="cpx__000309" name="HOIL1.HOIP.SHARPIN_2" compartment="any" hasOnlySubstanceUnits="true" boundaryCondition="true" constant="false" multi:speciesType="cps__000087">
        <multi:listOfOutwardBindingSites>
          <multi:outwardBindingSite multi:bindingStatus="either" multi:component="mol__000019_bst__000053"/>
          <multi:outwardBindingSite multi:bindingStatus="either" multi:component="mol__000019_bst__000054"/>
          <multi:outwardBindingSite multi:bindingStatus="either" multi:component="mol__000020_bst__000057"/>
          <multi:outwardBindingSite multi:bindingStatus="either" multi:component="mol__000020_bst__000058"/>
          <multi:outwardBindingSite multi:bindingStatus="either" multi:component="mol__000020_bst__000059"/>
        </multi:listOfOutwardBindingSites>
      </species>
      <species id="cpx__000310" name="HOIL1.HOIP.SHARPIN.UbcH5c_2" compartment="any" hasOnlySubstanceUnits="true" boundaryCondition="true" constant="false" multi:speciesType="cps__000089">
        <multi:listOfOutwardBindingSites>
          <multi:outwardBindingSite multi:bindingStatus="either" multi:component="mol__000019_bst__000053"/>
          <multi:outwardBindingSite multi:bindingStatus="either" multi:component="mol__000019_bst__000054"/>
          <multi:outwardBindingSite multi:bindingStatus="either" multi:component="mol__000020_bst__000057"/>
          <multi:outwardBindingSite multi:bindingStatus="either" multi:component="mol__000020_bst__000059"/>
        </multi:listOfOutwardBindingSites>
      </species>
      <species id="cpx__000311" name="TAB1.TAK1_2" compartment="any" hasOnlySubstanceUnits="true" boundaryCondition="true" constant="false" multi:speciesType="cps__000100">
        <multi:listOfOutwardBindingSites>
          <multi:outwardBindingSite multi:bindingStatus="either" multi:component="mol__000028_bst__000072"/>
          <multi:outwardBindingSite multi:bindingStatus="either" multi:component="mol__000028_bst__000073"/>
        </multi:listOfOutwardBindingSites>
      </species>
      <species id="cpx__000312" name="TAB1.TAB2.TAK1_4" compartment="any" hasOnlySubstanceUnits="true" boundaryCondition="true" constant="false" multi:speciesType="cps__000101">
        <multi:listOfOutwardBindingSites>
          <multi:outwardBindingSite multi:bindingStatus="either" multi:component="mol__000025_bst__000065"/>
          <multi:outwardBindingSite multi:bindingStatus="either" multi:component="mol__000028_bst__000073"/>
        </multi:listOfOutwardBindingSites>
      </species>
      <species id="cpx__000313" name="TAB1.TAB3.TAK1_4" compartment="any" hasOnlySubstanceUnits="true" boundaryCondition="true" constant="false" multi:speciesType="cps__000102">
        <multi:listOfOutwardBindingSites>
          <multi:outwardBindingSite multi:bindingStatus="either" multi:component="mol__000026_bst__000067"/>
          <multi:outwardBindingSite multi:bindingStatus="either" multi:component="mol__000028_bst__000073"/>
        </multi:listOfOutwardBindingSites>
      </species>
      <species id="cpx__000314" name="TAB1.TAB2.TAK1.TRAF6_3" compartment="any" hasOnlySubstanceUnits="true" boundaryCondition="true" constant="false" multi:speciesType="cps__000103">
        <multi:listOfOutwardBindingSites>
          <multi:outwardBindingSite multi:bindingStatus="either" multi:component="mol__000016_bst__000041"/>
          <multi:outwardBindingSite multi:bindingStatus="either" multi:component="mol__000016_bst__000042"/>
          <multi:outwardBindingSite multi:bindingStatus="either" multi:component="mol__000016_bst__000044"/>
          <multi:outwardBindingSite multi:bindingStatus="either" multi:component="mol__000016_bst__000045"/>
          <multi:outwardBindingSite multi:bindingStatus="either" multi:component="mol__000016_bst__000046"/>
          <multi:outwardBindingSite multi:bindingStatus="either" multi:component="mol__000016_bst__000047"/>
          <multi:outwardBindingSite multi:bindingStatus="either" multi:component="mol__000016_bst__000048"/>
          <multi:outwardBindingSite multi:bindingStatus="either" multi:component="mol__000028_bst__000073"/>
        </multi:listOfOutwardBindingSites>
      </species>
      <species id="cpx__000315" name="TAB1.TAB3.TAK1.TRAF6_3" compartment="any" hasOnlySubstanceUnits="true" boundaryCondition="true" constant="false" multi:speciesType="cps__000104">
        <multi:listOfOutwardBindingSites>
          <multi:outwardBindingSite multi:bindingStatus="either" multi:component="mol__000016_bst__000041"/>
          <multi:outwardBindingSite multi:bindingStatus="either" multi:component="mol__000016_bst__000042"/>
          <multi:outwardBindingSite multi:bindingStatus="either" multi:component="mol__000016_bst__000044"/>
          <multi:outwardBindingSite multi:bindingStatus="either" multi:component="mol__000016_bst__000045"/>
          <multi:outwardBindingSite multi:bindingStatus="either" multi:component="mol__000016_bst__000046"/>
          <multi:outwardBindingSite multi:bindingStatus="either" multi:component="mol__000016_bst__000047"/>
          <multi:outwardBindingSite multi:bindingStatus="either" multi:component="mol__000016_bst__000048"/>
          <multi:outwardBindingSite multi:bindingStatus="either" multi:component="mol__000028_bst__000073"/>
        </multi:listOfOutwardBindingSites>
      </species>
      <species id="cpx__000316" name="LBP.LPS_4" compartment="any" hasOnlySubstanceUnits="true" boundaryCondition="true" constant="false" multi:speciesType="cps__000020">
        <multi:listOfOutwardBindingSites>
          <multi:outwardBindingSite multi:bindingStatus="either" multi:component="mol__000002_bst__000003"/>
          <multi:outwardBindingSite multi:bindingStatus="either" multi:component="mol__000007_bst__000012"/>
        </multi:listOfOutwardBindingSites>
      </species>
      <species id="cpx__000317" name="CD14.LBP.LPS_3" compartment="any" hasOnlySubstanceUnits="true" boundaryCondition="true" constant="false" multi:speciesType="cps__000021">
        <multi:listOfOutwardBindingSites>
          <multi:outwardBindingSite multi:bindingStatus="either" multi:component="mol__000002_bst__000003"/>
          <multi:outwardBindingSite multi:bindingStatus="either" multi:component="mol__000009_bst__000016"/>
          <multi:outwardBindingSite multi:bindingStatus="either" multi:component="mol__000009_bst__000017"/>
        </multi:listOfOutwardBindingSites>
      </species>
      <species id="cpx__000318" name="CD14.LPS_3" compartment="any" hasOnlySubstanceUnits="true" boundaryCondition="true" constant="false" multi:speciesType="cps__000025">
        <multi:listOfOutwardBindingSites>
          <multi:outwardBindingSite multi:bindingStatus="either" multi:component="mol__000002_bst__000002"/>
          <multi:outwardBindingSite multi:bindingStatus="either" multi:component="mol__000009_bst__000015"/>
          <multi:outwardBindingSite multi:bindingStatus="either" multi:component="mol__000009_bst__000017"/>
        </multi:listOfOutwardBindingSites>
        <multi:listOfSpeciesFeatures>
          <multi:speciesFeature multi:speciesFeatureType="mol__000002_mcp__000002_Extracellular" multi:occur="1">
            <multi:listOfSpeciesFeatureValues>
              <multi:speciesFeatureValue multi:value="mol__000002_mcp__000002_Extracellular_on"/>
            </multi:listOfSpeciesFeatureValues>
          </multi:speciesFeature>
          <multi:speciesFeature multi:speciesFeatureType="mol__000009_mcp__000011_Outer_Cell_Membrane" multi:occur="1">
            <multi:listOfSpeciesFeatureValues>
              <multi:speciesFeatureValue multi:value="mol__000009_mcp__000011_Outer_Cell_Membrane_on"/>
            </multi:listOfSpeciesFeatureValues>
          </multi:speciesFeature>
        </multi:listOfSpeciesFeatures>
      </species>
      <species id="cpx__000319" name="CD14.LPS.MD2_2" compartment="any" hasOnlySubstanceUnits="true" boundaryCondition="true" constant="false" multi:speciesType="cps__000026">
        <multi:listOfOutwardBindingSites>
          <multi:outwardBindingSite multi:bindingStatus="either" multi:component="mol__000002_bst__000002"/>
          <multi:outwardBindingSite multi:bindingStatus="either" multi:component="mol__000008_bst__000014"/>
          <multi:outwardBindingSite multi:bindingStatus="either" multi:component="mol__000009_bst__000017"/>
        </multi:listOfOutwardBindingSites>
        <multi:listOfSpeciesFeatures>
          <multi:speciesFeature multi:speciesFeatureType="mol__000002_mcp__000002_Extracellular" multi:occur="1">
            <multi:listOfSpeciesFeatureValues>
              <multi:speciesFeatureValue multi:value="mol__000002_mcp__000002_Extracellular_on"/>
            </multi:listOfSpeciesFeatureValues>
          </multi:speciesFeature>
          <multi:speciesFeature multi:speciesFeatureType="mol__000008_mcp__000010_Extracellular" multi:occur="1">
            <multi:listOfSpeciesFeatureValues>
              <multi:speciesFeatureValue multi:value="mol__000008_mcp__000010_Extracellular_on"/>
            </multi:listOfSpeciesFeatureValues>
          </multi:speciesFeature>
          <multi:speciesFeature multi:speciesFeatureType="mol__000009_mcp__000011_Outer_Cell_Membrane" multi:occur="1">
            <multi:listOfSpeciesFeatureValues>
              <multi:speciesFeatureValue multi:value="mol__000009_mcp__000011_Outer_Cell_Membrane_on"/>
            </multi:listOfSpeciesFeatureValues>
          </multi:speciesFeature>
        </multi:listOfSpeciesFeatures>
      </species>
      <species id="cpx__000320" name="LPS.MD2_3" compartment="any" hasOnlySubstanceUnits="true" boundaryCondition="true" constant="false" multi:speciesType="cps__000029">
        <multi:listOfOutwardBindingSites>
          <multi:outwardBindingSite multi:bindingStatus="either" multi:component="mol__000002_bst__000003"/>
          <multi:outwardBindingSite multi:bindingStatus="either" multi:component="mol__000008_bst__000013"/>
        </multi:listOfOutwardBindingSites>
      </species>
      <species id="cpx__000321" name="LPS.MD2.TLR4_2" compartment="any" hasOnlySubstanceUnits="true" boundaryCondition="true" constant="false" multi:speciesType="cps__000031">
        <multi:listOfOutwardBindingSites>
          <multi:outwardBindingSite multi:bindingStatus="either" multi:component="mol__000002_bst__000003"/>
          <multi:outwardBindingSite multi:bindingStatus="either" multi:component="mol__000006_bst__000009"/>
          <multi:outwardBindingSite multi:bindingStatus="either" multi:component="mol__000006_bst__000010"/>
        </multi:listOfOutwardBindingSites>
        <multi:listOfSpeciesFeatures>
          <multi:speciesFeature multi:speciesFeatureType="mol__000002_mcp__000002_Extracellular" multi:occur="1">
            <multi:listOfSpeciesFeatureValues>
              <multi:speciesFeatureValue multi:value="mol__000002_mcp__000002_Extracellular_on"/>
            </multi:listOfSpeciesFeatureValues>
          </multi:speciesFeature>
          <multi:speciesFeature multi:speciesFeatureType="mol__000006_mcp__000008_Cell_Membrane" multi:occur="1">
            <multi:listOfSpeciesFeatureValues>
              <multi:speciesFeatureValue multi:value="mol__000006_mcp__000008_Cell_Membrane_on"/>
            </multi:listOfSpeciesFeatureValues>
          </multi:speciesFeature>
          <multi:speciesFeature multi:speciesFeatureType="mol__000008_mcp__000010_Extracellular" multi:occur="1">
            <multi:listOfSpeciesFeatureValues>
              <multi:speciesFeatureValue multi:value="mol__000008_mcp__000010_Extracellular_on"/>
            </multi:listOfSpeciesFeatureValues>
          </multi:speciesFeature>
        </multi:listOfSpeciesFeatures>
      </species>
      <species id="cpx__000322" name="MAL.PI45P2_2" compartment="any" hasOnlySubstanceUnits="true" boundaryCondition="true" constant="false" multi:speciesType="cps__000034">
        <multi:listOfOutwardBindingSites>
          <multi:outwardBindingSite multi:bindingStatus="either" multi:component="mol__000012_bst__000024"/>
          <multi:outwardBindingSite multi:bindingStatus="either" multi:component="mol__000012_bst__000025"/>
          <multi:outwardBindingSite multi:bindingStatus="either" multi:component="mol__000012_bst__000026"/>
        </multi:listOfOutwardBindingSites>
        <multi:listOfSpeciesFeatures>
          <multi:speciesFeature multi:speciesFeatureType="mol__000001_mcp__000001_Inner_Cell_Membrane" multi:occur="1">
            <multi:listOfSpeciesFeatureValues>
              <multi:speciesFeatureValue multi:value="mol__000001_mcp__000001_Inner_Cell_Membrane_on"/>
            </multi:listOfSpeciesFeatureValues>
          </multi:speciesFeature>
        </multi:listOfSpeciesFeatures>
      </species>
      <species id="cpx__000323" name="MAL.PI45P2.TLR4_2" compartment="any" hasOnlySubstanceUnits="true" boundaryCondition="true" constant="false" multi:speciesType="cps__000037">
        <multi:listOfOutwardBindingSites>
          <multi:outwardBindingSite multi:bindingStatus="either" multi:component="mol__000006_bst__000008"/>
          <multi:outwardBindingSite multi:bindingStatus="either" multi:component="mol__000006_bst__000009"/>
          <multi:outwardBindingSite multi:bindingStatus="either" multi:component="mol__000012_bst__000024"/>
          <multi:outwardBindingSite multi:bindingStatus="either" multi:component="mol__000012_bst__000026"/>
        </multi:listOfOutwardBindingSites>
        <multi:listOfSpeciesFeatures>
          <multi:speciesFeature multi:speciesFeatureType="mol__000001_mcp__000001_Inner_Cell_Membrane" multi:occur="1">
            <multi:listOfSpeciesFeatureValues>
              <multi:speciesFeatureValue multi:value="mol__000001_mcp__000001_Inner_Cell_Membrane_on"/>
            </multi:listOfSpeciesFeatureValues>
          </multi:speciesFeature>
          <multi:speciesFeature multi:speciesFeatureType="mol__000006_mcp__000008_Cell_Membrane" multi:occur="1">
            <multi:listOfSpeciesFeatureValues>
              <multi:speciesFeatureValue multi:value="mol__000006_mcp__000008_Cell_Membrane_on"/>
            </multi:listOfSpeciesFeatureValues>
          </multi:speciesFeature>
        </multi:listOfSpeciesFeatures>
      </species>
      <species id="cpx__000324" name="MAL.MyD88_2" compartment="any" hasOnlySubstanceUnits="true" boundaryCondition="true" constant="false" multi:speciesType="cps__000042">
        <multi:listOfOutwardBindingSites>
          <multi:outwardBindingSite multi:bindingStatus="either" multi:component="mol__000011_bst__000020"/>
          <multi:outwardBindingSite multi:bindingStatus="either" multi:component="mol__000011_bst__000021"/>
          <multi:outwardBindingSite multi:bindingStatus="either" multi:component="mol__000011_bst__000022"/>
          <multi:outwardBindingSite multi:bindingStatus="either" multi:component="mol__000012_bst__000023"/>
          <multi:outwardBindingSite multi:bindingStatus="either" multi:component="mol__000012_bst__000024"/>
          <multi:outwardBindingSite multi:bindingStatus="either" multi:component="mol__000012_bst__000025"/>
        </multi:listOfOutwardBindingSites>
      </species>
      <species id="cpx__000325" name="Ubc13.Uev1a_2" compartment="any" hasOnlySubstanceUnits="true" boundaryCondition="true" constant="false" multi:speciesType="cps__000081">
        <multi:listOfOutwardBindingSites>
          <multi:outwardBindingSite multi:bindingStatus="either" multi:component="mol__000018_bst__000051"/>
        </multi:listOfOutwardBindingSites>
      </species>
      <species id="cpx__000326" name="TRAF6.TRAF6_2" compartment="any" hasOnlySubstanceUnits="true" boundaryCondition="true" constant="false" multi:speciesType="cps__000077">
        <multi:listOfOutwardBindingSites>
          <multi:outwardBindingSite multi:bindingStatus="either" multi:component="stci_cps__000077_1_mol__000016_bst__000041"/>
          <multi:outwardBindingSite multi:bindingStatus="either" multi:component="stci_cps__000077_1_mol__000016_bst__000042"/>
          <multi:outwardBindingSite multi:bindingStatus="either" multi:component="stci_cps__000077_1_mol__000016_bst__000043"/>
          <multi:outwardBindingSite multi:bindingStatus="either" multi:component="stci_cps__000077_1_mol__000016_bst__000044"/>
          <multi:outwardBindingSite multi:bindingStatus="either" multi:component="stci_cps__000077_1_mol__000016_bst__000045"/>
          <multi:outwardBindingSite multi:bindingStatus="either" multi:component="stci_cps__000077_1_mol__000016_bst__000047"/>
          <multi:outwardBindingSite multi:bindingStatus="either" multi:component="stci_cps__000077_1_mol__000016_bst__000048"/>
          <multi:outwardBindingSite multi:bindingStatus="either" multi:component="stci_cps__000077_2_mol__000016_bst__000041"/>
          <multi:outwardBindingSite multi:bindingStatus="either" multi:component="stci_cps__000077_2_mol__000016_bst__000042"/>
          <multi:outwardBindingSite multi:bindingStatus="either" multi:component="stci_cps__000077_2_mol__000016_bst__000043"/>
          <multi:outwardBindingSite multi:bindingStatus="either" multi:component="stci_cps__000077_2_mol__000016_bst__000044"/>
          <multi:outwardBindingSite multi:bindingStatus="either" multi:component="stci_cps__000077_2_mol__000016_bst__000045"/>
          <multi:outwardBindingSite multi:bindingStatus="either" multi:component="stci_cps__000077_2_mol__000016_bst__000047"/>
          <multi:outwardBindingSite multi:bindingStatus="either" multi:component="stci_cps__000077_2_mol__000016_bst__000048"/>
        </multi:listOfOutwardBindingSites>
      </species>
      <species id="cpx__000327" name="NEMO_x2.TRAF6_1" compartment="any" hasOnlySubstanceUnits="true" boundaryCondition="true" constant="false" multi:speciesType="cps__000125">
        <multi:listOfOutwardBindingSites>
          <multi:outwardBindingSite multi:bindingStatus="either" multi:component="mol__000016_bst__000041"/>
          <multi:outwardBindingSite multi:bindingStatus="either" multi:component="mol__000016_bst__000042"/>
          <multi:outwardBindingSite multi:bindingStatus="either" multi:component="mol__000016_bst__000043"/>
          <multi:outwardBindingSite multi:bindingStatus="either" multi:component="mol__000016_bst__000045"/>
          <multi:outwardBindingSite multi:bindingStatus="either" multi:component="mol__000016_bst__000046"/>
          <multi:outwardBindingSite multi:bindingStatus="either" multi:component="mol__000016_bst__000047"/>
          <multi:outwardBindingSite multi:bindingStatus="either" multi:component="mol__000016_bst__000048"/>
          <multi:outwardBindingSite multi:bindingStatus="either" multi:component="mol__000029_bst__000075"/>
          <multi:outwardBindingSite multi:bindingStatus="either" multi:component="mol__000029_bst__000076"/>
          <multi:outwardBindingSite multi:bindingStatus="either" multi:component="mol__000029_bst__000077"/>
        </multi:listOfOutwardBindingSites>
      </species>
      <species id="cpx__000328" name="IKKab_x2.IKKab_x2_3" compartment="any" hasOnlySubstanceUnits="true" boundaryCondition="true" constant="false" multi:speciesType="cps__000107">
        <multi:listOfOutwardBindingSites>
          <multi:outwardBindingSite multi:bindingStatus="either" multi:component="stci_cps__000107_1_mol__000030_bst__000078"/>
          <multi:outwardBindingSite multi:bindingStatus="either" multi:component="stci_cps__000107_1_mol__000030_bst__000080"/>
          <multi:outwardBindingSite multi:bindingStatus="either" multi:component="stci_cps__000107_1_mol__000030_bst__000081"/>
          <multi:outwardBindingSite multi:bindingStatus="either" multi:component="stci_cps__000107_1_mol__000030_bst__000082"/>
          <multi:outwardBindingSite multi:bindingStatus="either" multi:component="stci_cps__000107_2_mol__000030_bst__000079"/>
          <multi:outwardBindingSite multi:bindingStatus="either" multi:component="stci_cps__000107_2_mol__000030_bst__000080"/>
          <multi:outwardBindingSite multi:bindingStatus="either" multi:component="stci_cps__000107_2_mol__000030_bst__000081"/>
          <multi:outwardBindingSite multi:bindingStatus="either" multi:component="stci_cps__000107_2_mol__000030_bst__000082"/>
        </multi:listOfOutwardBindingSites>
      </species>
      <species id="cpx__000329" name="IKKab_x2.IKKab_x2_4" compartment="any" hasOnlySubstanceUnits="true" boundaryCondition="true" constant="false" multi:speciesType="cps__000107">
        <multi:listOfOutwardBindingSites>
          <multi:outwardBindingSite multi:bindingStatus="either" multi:component="stci_cps__000107_1_mol__000030_bst__000078"/>
          <multi:outwardBindingSite multi:bindingStatus="either" multi:component="stci_cps__000107_1_mol__000030_bst__000080"/>
          <multi:outwardBindingSite multi:bindingStatus="either" multi:component="stci_cps__000107_1_mol__000030_bst__000081"/>
          <multi:outwardBindingSite multi:bindingStatus="either" multi:component="stci_cps__000107_1_mol__000030_bst__000082"/>
          <multi:outwardBindingSite multi:bindingStatus="either" multi:component="stci_cps__000107_2_mol__000030_bst__000079"/>
          <multi:outwardBindingSite multi:bindingStatus="either" multi:component="stci_cps__000107_2_mol__000030_bst__000080"/>
          <multi:outwardBindingSite multi:bindingStatus="either" multi:component="stci_cps__000107_2_mol__000030_bst__000081"/>
          <multi:outwardBindingSite multi:bindingStatus="either" multi:component="stci_cps__000107_2_mol__000030_bst__000082"/>
        </multi:listOfOutwardBindingSites>
        <multi:listOfSpeciesFeatures>
          <multi:speciesFeature multi:speciesFeatureType="mol__000030_mcp__000039_IKKa" multi:occur="1" multi:component="stci_cps__000107_1_mol__000030_mcp__000039">
            <multi:listOfSpeciesFeatureValues>
              <multi:speciesFeatureValue multi:value="mol__000030_mcp__000039_IKKa_on"/>
            </multi:listOfSpeciesFeatureValues>
          </multi:speciesFeature>
          <multi:speciesFeature multi:speciesFeatureType="mol__000030_mcp__000039_IKKa" multi:occur="1" multi:component="stci_cps__000107_2_mol__000030_mcp__000039">
            <multi:listOfSpeciesFeatureValues>
              <multi:speciesFeatureValue multi:value="mol__000030_mcp__000039_IKKa_on"/>
            </multi:listOfSpeciesFeatureValues>
          </multi:speciesFeature>
        </multi:listOfSpeciesFeatures>
      </species>
      <species id="cpx__000330" name="IKKab_x2.IKKab_x2_5" compartment="any" hasOnlySubstanceUnits="true" boundaryCondition="true" constant="false" multi:speciesType="cps__000107">
        <multi:listOfOutwardBindingSites>
          <multi:outwardBindingSite multi:bindingStatus="either" multi:component="stci_cps__000107_1_mol__000030_bst__000078"/>
          <multi:outwardBindingSite multi:bindingStatus="either" multi:component="stci_cps__000107_1_mol__000030_bst__000080"/>
          <multi:outwardBindingSite multi:bindingStatus="either" multi:component="stci_cps__000107_1_mol__000030_bst__000081"/>
          <multi:outwardBindingSite multi:bindingStatus="either" multi:component="stci_cps__000107_1_mol__000030_bst__000082"/>
          <multi:outwardBindingSite multi:bindingStatus="either" multi:component="stci_cps__000107_2_mol__000030_bst__000079"/>
          <multi:outwardBindingSite multi:bindingStatus="either" multi:component="stci_cps__000107_2_mol__000030_bst__000080"/>
          <multi:outwardBindingSite multi:bindingStatus="either" multi:component="stci_cps__000107_2_mol__000030_bst__000081"/>
          <multi:outwardBindingSite multi:bindingStatus="either" multi:component="stci_cps__000107_2_mol__000030_bst__000082"/>
        </multi:listOfOutwardBindingSites>
        <multi:listOfSpeciesFeatures>
          <multi:speciesFeature multi:speciesFeatureType="mol__000030_mcp__000039_IKKb" multi:occur="1" multi:component="stci_cps__000107_1_mol__000030_mcp__000039">
            <multi:listOfSpeciesFeatureValues>
              <multi:speciesFeatureValue multi:value="mol__000030_mcp__000039_IKKb_on"/>
            </multi:listOfSpeciesFeatureValues>
          </multi:speciesFeature>
          <multi:speciesFeature multi:speciesFeatureType="mol__000030_mcp__000039_IKKb" multi:occur="1" multi:component="stci_cps__000107_2_mol__000030_mcp__000039">
            <multi:listOfSpeciesFeatureValues>
              <multi:speciesFeatureValue multi:value="mol__000030_mcp__000039_IKKb_on"/>
            </multi:listOfSpeciesFeatureValues>
          </multi:speciesFeature>
        </multi:listOfSpeciesFeatures>
      </species>
      <species id="cpx__000331" name="IKKab_x2.IKKab_x2.IKKab_x2_3" compartment="any" hasOnlySubstanceUnits="true" boundaryCondition="true" constant="false" multi:speciesType="cps__000108">
        <multi:listOfOutwardBindingSites>
          <multi:outwardBindingSite multi:bindingStatus="either" multi:component="stci_cps__000108_1_mol__000030_bst__000078"/>
          <multi:outwardBindingSite multi:bindingStatus="either" multi:component="stci_cps__000108_1_mol__000030_bst__000080"/>
          <multi:outwardBindingSite multi:bindingStatus="either" multi:component="stci_cps__000108_1_mol__000030_bst__000081"/>
          <multi:outwardBindingSite multi:bindingStatus="either" multi:component="stci_cps__000108_1_mol__000030_bst__000082"/>
          <multi:outwardBindingSite multi:bindingStatus="either" multi:component="stci_cps__000108_2_mol__000030_bst__000079"/>
          <multi:outwardBindingSite multi:bindingStatus="either" multi:component="stci_cps__000108_2_mol__000030_bst__000080"/>
          <multi:outwardBindingSite multi:bindingStatus="either" multi:component="stci_cps__000108_2_mol__000030_bst__000081"/>
          <multi:outwardBindingSite multi:bindingStatus="either" multi:component="stci_cps__000108_2_mol__000030_bst__000082"/>
          <multi:outwardBindingSite multi:bindingStatus="either" multi:component="stci_cps__000108_3_mol__000030_bst__000080"/>
          <multi:outwardBindingSite multi:bindingStatus="either" multi:component="stci_cps__000108_3_mol__000030_bst__000081"/>
          <multi:outwardBindingSite multi:bindingStatus="either" multi:component="stci_cps__000108_3_mol__000030_bst__000082"/>
        </multi:listOfOutwardBindingSites>
      </species>
      <species id="cpx__000332" name="IKKab_x2.IKKab_x2.IKKab_x2_4" compartment="any" hasOnlySubstanceUnits="true" boundaryCondition="true" constant="false" multi:speciesType="cps__000108">
        <multi:listOfOutwardBindingSites>
          <multi:outwardBindingSite multi:bindingStatus="either" multi:component="stci_cps__000108_1_mol__000030_bst__000078"/>
          <multi:outwardBindingSite multi:bindingStatus="either" multi:component="stci_cps__000108_1_mol__000030_bst__000080"/>
          <multi:outwardBindingSite multi:bindingStatus="either" multi:component="stci_cps__000108_1_mol__000030_bst__000081"/>
          <multi:outwardBindingSite multi:bindingStatus="either" multi:component="stci_cps__000108_1_mol__000030_bst__000082"/>
          <multi:outwardBindingSite multi:bindingStatus="either" multi:component="stci_cps__000108_2_mol__000030_bst__000079"/>
          <multi:outwardBindingSite multi:bindingStatus="either" multi:component="stci_cps__000108_2_mol__000030_bst__000080"/>
          <multi:outwardBindingSite multi:bindingStatus="either" multi:component="stci_cps__000108_2_mol__000030_bst__000081"/>
          <multi:outwardBindingSite multi:bindingStatus="either" multi:component="stci_cps__000108_2_mol__000030_bst__000082"/>
          <multi:outwardBindingSite multi:bindingStatus="either" multi:component="stci_cps__000108_3_mol__000030_bst__000080"/>
          <multi:outwardBindingSite multi:bindingStatus="either" multi:component="stci_cps__000108_3_mol__000030_bst__000081"/>
          <multi:outwardBindingSite multi:bindingStatus="either" multi:component="stci_cps__000108_3_mol__000030_bst__000082"/>
        </multi:listOfOutwardBindingSites>
        <multi:listOfSpeciesFeatures>
          <multi:speciesFeature multi:speciesFeatureType="mol__000030_mcp__000039_IKKa" multi:occur="1" multi:component="stci_cps__000108_1_mol__000030_mcp__000039">
            <multi:listOfSpeciesFeatureValues>
              <multi:speciesFeatureValue multi:value="mol__000030_mcp__000039_IKKa_on"/>
            </multi:listOfSpeciesFeatureValues>
          </multi:speciesFeature>
          <multi:speciesFeature multi:speciesFeatureType="mol__000030_mcp__000039_IKKa" multi:occur="1" multi:component="stci_cps__000108_2_mol__000030_mcp__000039">
            <multi:listOfSpeciesFeatureValues>
              <multi:speciesFeatureValue multi:value="mol__000030_mcp__000039_IKKa_on"/>
            </multi:listOfSpeciesFeatureValues>
          </multi:speciesFeature>
          <multi:speciesFeature multi:speciesFeatureType="mol__000030_mcp__000039_IKKa" multi:occur="1" multi:component="stci_cps__000108_3_mol__000030_mcp__000039">
            <multi:listOfSpeciesFeatureValues>
              <multi:speciesFeatureValue multi:value="mol__000030_mcp__000039_IKKa_on"/>
            </multi:listOfSpeciesFeatureValues>
          </multi:speciesFeature>
        </multi:listOfSpeciesFeatures>
      </species>
      <species id="cpx__000333" name="IKKab_x2.IKKab_x2.IKKab_x2_5" compartment="any" hasOnlySubstanceUnits="true" boundaryCondition="true" constant="false" multi:speciesType="cps__000108">
        <multi:listOfOutwardBindingSites>
          <multi:outwardBindingSite multi:bindingStatus="either" multi:component="stci_cps__000108_1_mol__000030_bst__000078"/>
          <multi:outwardBindingSite multi:bindingStatus="either" multi:component="stci_cps__000108_1_mol__000030_bst__000080"/>
          <multi:outwardBindingSite multi:bindingStatus="either" multi:component="stci_cps__000108_1_mol__000030_bst__000081"/>
          <multi:outwardBindingSite multi:bindingStatus="either" multi:component="stci_cps__000108_1_mol__000030_bst__000082"/>
          <multi:outwardBindingSite multi:bindingStatus="either" multi:component="stci_cps__000108_2_mol__000030_bst__000079"/>
          <multi:outwardBindingSite multi:bindingStatus="either" multi:component="stci_cps__000108_2_mol__000030_bst__000080"/>
          <multi:outwardBindingSite multi:bindingStatus="either" multi:component="stci_cps__000108_2_mol__000030_bst__000081"/>
          <multi:outwardBindingSite multi:bindingStatus="either" multi:component="stci_cps__000108_2_mol__000030_bst__000082"/>
          <multi:outwardBindingSite multi:bindingStatus="either" multi:component="stci_cps__000108_3_mol__000030_bst__000080"/>
          <multi:outwardBindingSite multi:bindingStatus="either" multi:component="stci_cps__000108_3_mol__000030_bst__000081"/>
          <multi:outwardBindingSite multi:bindingStatus="either" multi:component="stci_cps__000108_3_mol__000030_bst__000082"/>
        </multi:listOfOutwardBindingSites>
        <multi:listOfSpeciesFeatures>
          <multi:speciesFeature multi:speciesFeatureType="mol__000030_mcp__000039_IKKb" multi:occur="1" multi:component="stci_cps__000108_1_mol__000030_mcp__000039">
            <multi:listOfSpeciesFeatureValues>
              <multi:speciesFeatureValue multi:value="mol__000030_mcp__000039_IKKb_on"/>
            </multi:listOfSpeciesFeatureValues>
          </multi:speciesFeature>
          <multi:speciesFeature multi:speciesFeatureType="mol__000030_mcp__000039_IKKb" multi:occur="1" multi:component="stci_cps__000108_2_mol__000030_mcp__000039">
            <multi:listOfSpeciesFeatureValues>
              <multi:speciesFeatureValue multi:value="mol__000030_mcp__000039_IKKb_on"/>
            </multi:listOfSpeciesFeatureValues>
          </multi:speciesFeature>
          <multi:speciesFeature multi:speciesFeatureType="mol__000030_mcp__000039_IKKb" multi:occur="1" multi:component="stci_cps__000108_3_mol__000030_mcp__000039">
            <multi:listOfSpeciesFeatureValues>
              <multi:speciesFeatureValue multi:value="mol__000030_mcp__000039_IKKb_on"/>
            </multi:listOfSpeciesFeatureValues>
          </multi:speciesFeature>
        </multi:listOfSpeciesFeatures>
      </species>
      <species id="cpx__000334" name="IKKab_x2.IKKab_x2.IKKab_x2.NEMO_x2_3" compartment="any" hasOnlySubstanceUnits="true" boundaryCondition="true" constant="false" multi:speciesType="cps__000109">
        <multi:listOfOutwardBindingSites>
          <multi:outwardBindingSite multi:bindingStatus="either" multi:component="mol__000029_bst__000074"/>
          <multi:outwardBindingSite multi:bindingStatus="either" multi:component="mol__000029_bst__000075"/>
          <multi:outwardBindingSite multi:bindingStatus="either" multi:component="mol__000029_bst__000076"/>
          <multi:outwardBindingSite multi:bindingStatus="either" multi:component="stci_cps__000109_2_mol__000030_bst__000078"/>
          <multi:outwardBindingSite multi:bindingStatus="either" multi:component="stci_cps__000109_2_mol__000030_bst__000081"/>
          <multi:outwardBindingSite multi:bindingStatus="either" multi:component="stci_cps__000109_2_mol__000030_bst__000082"/>
          <multi:outwardBindingSite multi:bindingStatus="either" multi:component="stci_cps__000109_3_mol__000030_bst__000079"/>
          <multi:outwardBindingSite multi:bindingStatus="either" multi:component="stci_cps__000109_3_mol__000030_bst__000080"/>
          <multi:outwardBindingSite multi:bindingStatus="either" multi:component="stci_cps__000109_3_mol__000030_bst__000081"/>
          <multi:outwardBindingSite multi:bindingStatus="either" multi:component="stci_cps__000109_3_mol__000030_bst__000082"/>
          <multi:outwardBindingSite multi:bindingStatus="either" multi:component="stci_cps__000109_4_mol__000030_bst__000080"/>
          <multi:outwardBindingSite multi:bindingStatus="either" multi:component="stci_cps__000109_4_mol__000030_bst__000081"/>
          <multi:outwardBindingSite multi:bindingStatus="either" multi:component="stci_cps__000109_4_mol__000030_bst__000082"/>
        </multi:listOfOutwardBindingSites>
      </species>
      <species id="cpx__000335" name="IKKab_x2.IKKab_x2.IKKab_x2.NEMO_x2_4" compartment="any" hasOnlySubstanceUnits="true" boundaryCondition="true" constant="false" multi:speciesType="cps__000109">
        <multi:listOfOutwardBindingSites>
          <multi:outwardBindingSite multi:bindingStatus="either" multi:component="mol__000029_bst__000074"/>
          <multi:outwardBindingSite multi:bindingStatus="either" multi:component="mol__000029_bst__000075"/>
          <multi:outwardBindingSite multi:bindingStatus="either" multi:component="mol__000029_bst__000076"/>
          <multi:outwardBindingSite multi:bindingStatus="either" multi:component="stci_cps__000109_2_mol__000030_bst__000078"/>
          <multi:outwardBindingSite multi:bindingStatus="either" multi:component="stci_cps__000109_2_mol__000030_bst__000081"/>
          <multi:outwardBindingSite multi:bindingStatus="either" multi:component="stci_cps__000109_2_mol__000030_bst__000082"/>
          <multi:outwardBindingSite multi:bindingStatus="either" multi:component="stci_cps__000109_3_mol__000030_bst__000079"/>
          <multi:outwardBindingSite multi:bindingStatus="either" multi:component="stci_cps__000109_3_mol__000030_bst__000080"/>
          <multi:outwardBindingSite multi:bindingStatus="either" multi:component="stci_cps__000109_3_mol__000030_bst__000081"/>
          <multi:outwardBindingSite multi:bindingStatus="either" multi:component="stci_cps__000109_3_mol__000030_bst__000082"/>
          <multi:outwardBindingSite multi:bindingStatus="either" multi:component="stci_cps__000109_4_mol__000030_bst__000080"/>
          <multi:outwardBindingSite multi:bindingStatus="either" multi:component="stci_cps__000109_4_mol__000030_bst__000081"/>
          <multi:outwardBindingSite multi:bindingStatus="either" multi:component="stci_cps__000109_4_mol__000030_bst__000082"/>
        </multi:listOfOutwardBindingSites>
        <multi:listOfSpeciesFeatures>
          <multi:speciesFeature multi:speciesFeatureType="mol__000030_mcp__000039_IKKa" multi:occur="1" multi:component="stci_cps__000109_2_mol__000030_mcp__000039">
            <multi:listOfSpeciesFeatureValues>
              <multi:speciesFeatureValue multi:value="mol__000030_mcp__000039_IKKa_on"/>
            </multi:listOfSpeciesFeatureValues>
          </multi:speciesFeature>
          <multi:speciesFeature multi:speciesFeatureType="mol__000030_mcp__000039_IKKa" multi:occur="1" multi:component="stci_cps__000109_3_mol__000030_mcp__000039">
            <multi:listOfSpeciesFeatureValues>
              <multi:speciesFeatureValue multi:value="mol__000030_mcp__000039_IKKa_on"/>
            </multi:listOfSpeciesFeatureValues>
          </multi:speciesFeature>
          <multi:speciesFeature multi:speciesFeatureType="mol__000030_mcp__000039_IKKa" multi:occur="1" multi:component="stci_cps__000109_4_mol__000030_mcp__000039">
            <multi:listOfSpeciesFeatureValues>
              <multi:speciesFeatureValue multi:value="mol__000030_mcp__000039_IKKa_on"/>
            </multi:listOfSpeciesFeatureValues>
          </multi:speciesFeature>
        </multi:listOfSpeciesFeatures>
      </species>
      <species id="cpx__000336" name="IKKab_x2.IKKab_x2.IKKab_x2.NEMO_x2_5" compartment="any" hasOnlySubstanceUnits="true" boundaryCondition="true" constant="false" multi:speciesType="cps__000109">
        <multi:listOfOutwardBindingSites>
          <multi:outwardBindingSite multi:bindingStatus="either" multi:component="mol__000029_bst__000074"/>
          <multi:outwardBindingSite multi:bindingStatus="either" multi:component="mol__000029_bst__000075"/>
          <multi:outwardBindingSite multi:bindingStatus="either" multi:component="mol__000029_bst__000076"/>
          <multi:outwardBindingSite multi:bindingStatus="either" multi:component="stci_cps__000109_2_mol__000030_bst__000078"/>
          <multi:outwardBindingSite multi:bindingStatus="either" multi:component="stci_cps__000109_2_mol__000030_bst__000081"/>
          <multi:outwardBindingSite multi:bindingStatus="either" multi:component="stci_cps__000109_2_mol__000030_bst__000082"/>
          <multi:outwardBindingSite multi:bindingStatus="either" multi:component="stci_cps__000109_3_mol__000030_bst__000079"/>
          <multi:outwardBindingSite multi:bindingStatus="either" multi:component="stci_cps__000109_3_mol__000030_bst__000080"/>
          <multi:outwardBindingSite multi:bindingStatus="either" multi:component="stci_cps__000109_3_mol__000030_bst__000081"/>
          <multi:outwardBindingSite multi:bindingStatus="either" multi:component="stci_cps__000109_3_mol__000030_bst__000082"/>
          <multi:outwardBindingSite multi:bindingStatus="either" multi:component="stci_cps__000109_4_mol__000030_bst__000080"/>
          <multi:outwardBindingSite multi:bindingStatus="either" multi:component="stci_cps__000109_4_mol__000030_bst__000081"/>
          <multi:outwardBindingSite multi:bindingStatus="either" multi:component="stci_cps__000109_4_mol__000030_bst__000082"/>
        </multi:listOfOutwardBindingSites>
        <multi:listOfSpeciesFeatures>
          <multi:speciesFeature multi:speciesFeatureType="mol__000030_mcp__000039_IKKb" multi:occur="1" multi:component="stci_cps__000109_2_mol__000030_mcp__000039">
            <multi:listOfSpeciesFeatureValues>
              <multi:speciesFeatureValue multi:value="mol__000030_mcp__000039_IKKb_on"/>
            </multi:listOfSpeciesFeatureValues>
          </multi:speciesFeature>
          <multi:speciesFeature multi:speciesFeatureType="mol__000030_mcp__000039_IKKb" multi:occur="1" multi:component="stci_cps__000109_3_mol__000030_mcp__000039">
            <multi:listOfSpeciesFeatureValues>
              <multi:speciesFeatureValue multi:value="mol__000030_mcp__000039_IKKb_on"/>
            </multi:listOfSpeciesFeatureValues>
          </multi:speciesFeature>
          <multi:speciesFeature multi:speciesFeatureType="mol__000030_mcp__000039_IKKb" multi:occur="1" multi:component="stci_cps__000109_4_mol__000030_mcp__000039">
            <multi:listOfSpeciesFeatureValues>
              <multi:speciesFeatureValue multi:value="mol__000030_mcp__000039_IKKb_on"/>
            </multi:listOfSpeciesFeatureValues>
          </multi:speciesFeature>
        </multi:listOfSpeciesFeatures>
      </species>
      <species id="cpx__000337" name="IKKab_x2.IKKab_x2.IKKab_x2.NEMO_x2.NEMO_x2_3" compartment="any" hasOnlySubstanceUnits="true" boundaryCondition="true" constant="false" multi:speciesType="cps__000110">
        <multi:listOfOutwardBindingSites>
          <multi:outwardBindingSite multi:bindingStatus="either" multi:component="stci_cps__000110_1_mol__000029_bst__000074"/>
          <multi:outwardBindingSite multi:bindingStatus="either" multi:component="stci_cps__000110_1_mol__000029_bst__000075"/>
          <multi:outwardBindingSite multi:bindingStatus="either" multi:component="stci_cps__000110_1_mol__000029_bst__000076"/>
          <multi:outwardBindingSite multi:bindingStatus="either" multi:component="stci_cps__000110_2_mol__000029_bst__000074"/>
          <multi:outwardBindingSite multi:bindingStatus="either" multi:component="stci_cps__000110_2_mol__000029_bst__000075"/>
          <multi:outwardBindingSite multi:bindingStatus="either" multi:component="stci_cps__000110_2_mol__000029_bst__000076"/>
          <multi:outwardBindingSite multi:bindingStatus="either" multi:component="stci_cps__000110_3_mol__000030_bst__000078"/>
          <multi:outwardBindingSite multi:bindingStatus="either" multi:component="stci_cps__000110_3_mol__000030_bst__000081"/>
          <multi:outwardBindingSite multi:bindingStatus="either" multi:component="stci_cps__000110_3_mol__000030_bst__000082"/>
          <multi:outwardBindingSite multi:bindingStatus="either" multi:component="stci_cps__000110_4_mol__000030_bst__000079"/>
          <multi:outwardBindingSite multi:bindingStatus="either" multi:component="stci_cps__000110_4_mol__000030_bst__000080"/>
          <multi:outwardBindingSite multi:bindingStatus="either" multi:component="stci_cps__000110_4_mol__000030_bst__000081"/>
          <multi:outwardBindingSite multi:bindingStatus="either" multi:component="stci_cps__000110_4_mol__000030_bst__000082"/>
          <multi:outwardBindingSite multi:bindingStatus="either" multi:component="stci_cps__000110_5_mol__000030_bst__000081"/>
          <multi:outwardBindingSite multi:bindingStatus="either" multi:component="stci_cps__000110_5_mol__000030_bst__000082"/>
        </multi:listOfOutwardBindingSites>
      </species>
      <species id="cpx__000338" name="IKKab_x2.IKKab_x2.IKKab_x2.NEMO_x2.NEMO_x2_4" compartment="any" hasOnlySubstanceUnits="true" boundaryCondition="true" constant="false" multi:speciesType="cps__000110">
        <multi:listOfOutwardBindingSites>
          <multi:outwardBindingSite multi:bindingStatus="either" multi:component="stci_cps__000110_1_mol__000029_bst__000074"/>
          <multi:outwardBindingSite multi:bindingStatus="either" multi:component="stci_cps__000110_1_mol__000029_bst__000075"/>
          <multi:outwardBindingSite multi:bindingStatus="either" multi:component="stci_cps__000110_1_mol__000029_bst__000076"/>
          <multi:outwardBindingSite multi:bindingStatus="either" multi:component="stci_cps__000110_2_mol__000029_bst__000074"/>
          <multi:outwardBindingSite multi:bindingStatus="either" multi:component="stci_cps__000110_2_mol__000029_bst__000075"/>
          <multi:outwardBindingSite multi:bindingStatus="either" multi:component="stci_cps__000110_2_mol__000029_bst__000076"/>
          <multi:outwardBindingSite multi:bindingStatus="either" multi:component="stci_cps__000110_3_mol__000030_bst__000078"/>
          <multi:outwardBindingSite multi:bindingStatus="either" multi:component="stci_cps__000110_3_mol__000030_bst__000081"/>
          <multi:outwardBindingSite multi:bindingStatus="either" multi:component="stci_cps__000110_3_mol__000030_bst__000082"/>
          <multi:outwardBindingSite multi:bindingStatus="either" multi:component="stci_cps__000110_4_mol__000030_bst__000079"/>
          <multi:outwardBindingSite multi:bindingStatus="either" multi:component="stci_cps__000110_4_mol__000030_bst__000080"/>
          <multi:outwardBindingSite multi:bindingStatus="either" multi:component="stci_cps__000110_4_mol__000030_bst__000081"/>
          <multi:outwardBindingSite multi:bindingStatus="either" multi:component="stci_cps__000110_4_mol__000030_bst__000082"/>
          <multi:outwardBindingSite multi:bindingStatus="either" multi:component="stci_cps__000110_5_mol__000030_bst__000081"/>
          <multi:outwardBindingSite multi:bindingStatus="either" multi:component="stci_cps__000110_5_mol__000030_bst__000082"/>
        </multi:listOfOutwardBindingSites>
        <multi:listOfSpeciesFeatures>
          <multi:speciesFeature multi:speciesFeatureType="mol__000030_mcp__000039_IKKa" multi:occur="1" multi:component="stci_cps__000110_3_mol__000030_mcp__000039">
            <multi:listOfSpeciesFeatureValues>
              <multi:speciesFeatureValue multi:value="mol__000030_mcp__000039_IKKa_on"/>
            </multi:listOfSpeciesFeatureValues>
          </multi:speciesFeature>
          <multi:speciesFeature multi:speciesFeatureType="mol__000030_mcp__000039_IKKa" multi:occur="1" multi:component="stci_cps__000110_4_mol__000030_mcp__000039">
            <multi:listOfSpeciesFeatureValues>
              <multi:speciesFeatureValue multi:value="mol__000030_mcp__000039_IKKa_on"/>
            </multi:listOfSpeciesFeatureValues>
          </multi:speciesFeature>
          <multi:speciesFeature multi:speciesFeatureType="mol__000030_mcp__000039_IKKa" multi:occur="1" multi:component="stci_cps__000110_5_mol__000030_mcp__000039">
            <multi:listOfSpeciesFeatureValues>
              <multi:speciesFeatureValue multi:value="mol__000030_mcp__000039_IKKa_on"/>
            </multi:listOfSpeciesFeatureValues>
          </multi:speciesFeature>
        </multi:listOfSpeciesFeatures>
      </species>
      <species id="cpx__000339" name="IKKab_x2.IKKab_x2.IKKab_x2.NEMO_x2.NEMO_x2_5" compartment="any" hasOnlySubstanceUnits="true" boundaryCondition="true" constant="false" multi:speciesType="cps__000110">
        <multi:listOfOutwardBindingSites>
          <multi:outwardBindingSite multi:bindingStatus="either" multi:component="stci_cps__000110_1_mol__000029_bst__000074"/>
          <multi:outwardBindingSite multi:bindingStatus="either" multi:component="stci_cps__000110_1_mol__000029_bst__000075"/>
          <multi:outwardBindingSite multi:bindingStatus="either" multi:component="stci_cps__000110_1_mol__000029_bst__000076"/>
          <multi:outwardBindingSite multi:bindingStatus="either" multi:component="stci_cps__000110_2_mol__000029_bst__000074"/>
          <multi:outwardBindingSite multi:bindingStatus="either" multi:component="stci_cps__000110_2_mol__000029_bst__000075"/>
          <multi:outwardBindingSite multi:bindingStatus="either" multi:component="stci_cps__000110_2_mol__000029_bst__000076"/>
          <multi:outwardBindingSite multi:bindingStatus="either" multi:component="stci_cps__000110_3_mol__000030_bst__000078"/>
          <multi:outwardBindingSite multi:bindingStatus="either" multi:component="stci_cps__000110_3_mol__000030_bst__000081"/>
          <multi:outwardBindingSite multi:bindingStatus="either" multi:component="stci_cps__000110_3_mol__000030_bst__000082"/>
          <multi:outwardBindingSite multi:bindingStatus="either" multi:component="stci_cps__000110_4_mol__000030_bst__000079"/>
          <multi:outwardBindingSite multi:bindingStatus="either" multi:component="stci_cps__000110_4_mol__000030_bst__000080"/>
          <multi:outwardBindingSite multi:bindingStatus="either" multi:component="stci_cps__000110_4_mol__000030_bst__000081"/>
          <multi:outwardBindingSite multi:bindingStatus="either" multi:component="stci_cps__000110_4_mol__000030_bst__000082"/>
          <multi:outwardBindingSite multi:bindingStatus="either" multi:component="stci_cps__000110_5_mol__000030_bst__000081"/>
          <multi:outwardBindingSite multi:bindingStatus="either" multi:component="stci_cps__000110_5_mol__000030_bst__000082"/>
        </multi:listOfOutwardBindingSites>
        <multi:listOfSpeciesFeatures>
          <multi:speciesFeature multi:speciesFeatureType="mol__000030_mcp__000039_IKKb" multi:occur="1" multi:component="stci_cps__000110_3_mol__000030_mcp__000039">
            <multi:listOfSpeciesFeatureValues>
              <multi:speciesFeatureValue multi:value="mol__000030_mcp__000039_IKKb_on"/>
            </multi:listOfSpeciesFeatureValues>
          </multi:speciesFeature>
          <multi:speciesFeature multi:speciesFeatureType="mol__000030_mcp__000039_IKKb" multi:occur="1" multi:component="stci_cps__000110_4_mol__000030_mcp__000039">
            <multi:listOfSpeciesFeatureValues>
              <multi:speciesFeatureValue multi:value="mol__000030_mcp__000039_IKKb_on"/>
            </multi:listOfSpeciesFeatureValues>
          </multi:speciesFeature>
          <multi:speciesFeature multi:speciesFeatureType="mol__000030_mcp__000039_IKKb" multi:occur="1" multi:component="stci_cps__000110_5_mol__000030_mcp__000039">
            <multi:listOfSpeciesFeatureValues>
              <multi:speciesFeatureValue multi:value="mol__000030_mcp__000039_IKKb_on"/>
            </multi:listOfSpeciesFeatureValues>
          </multi:speciesFeature>
        </multi:listOfSpeciesFeatures>
      </species>
      <species id="cpx__000340" name="IKKab_x2.IKKab_x2.IKKab_x2.NEMO_x2.NEMO_x2.NEMO_x2_9" compartment="any" hasOnlySubstanceUnits="true" boundaryCondition="true" constant="false" multi:speciesType="cps__000111">
        <multi:listOfOutwardBindingSites>
          <multi:outwardBindingSite multi:bindingStatus="either" multi:component="stci_cps__000111_1_mol__000029_bst__000074"/>
          <multi:outwardBindingSite multi:bindingStatus="either" multi:component="stci_cps__000111_1_mol__000029_bst__000075"/>
          <multi:outwardBindingSite multi:bindingStatus="either" multi:component="stci_cps__000111_1_mol__000029_bst__000076"/>
          <multi:outwardBindingSite multi:bindingStatus="either" multi:component="stci_cps__000111_2_mol__000029_bst__000074"/>
          <multi:outwardBindingSite multi:bindingStatus="either" multi:component="stci_cps__000111_2_mol__000029_bst__000075"/>
          <multi:outwardBindingSite multi:bindingStatus="either" multi:component="stci_cps__000111_2_mol__000029_bst__000076"/>
          <multi:outwardBindingSite multi:bindingStatus="either" multi:component="stci_cps__000111_3_mol__000029_bst__000074"/>
          <multi:outwardBindingSite multi:bindingStatus="either" multi:component="stci_cps__000111_3_mol__000029_bst__000075"/>
          <multi:outwardBindingSite multi:bindingStatus="either" multi:component="stci_cps__000111_3_mol__000029_bst__000076"/>
          <multi:outwardBindingSite multi:bindingStatus="either" multi:component="stci_cps__000111_4_mol__000030_bst__000078"/>
          <multi:outwardBindingSite multi:bindingStatus="either" multi:component="stci_cps__000111_4_mol__000030_bst__000081"/>
          <multi:outwardBindingSite multi:bindingStatus="either" multi:component="stci_cps__000111_4_mol__000030_bst__000082"/>
          <multi:outwardBindingSite multi:bindingStatus="either" multi:component="stci_cps__000111_5_mol__000030_bst__000079"/>
          <multi:outwardBindingSite multi:bindingStatus="either" multi:component="stci_cps__000111_5_mol__000030_bst__000081"/>
          <multi:outwardBindingSite multi:bindingStatus="either" multi:component="stci_cps__000111_5_mol__000030_bst__000082"/>
          <multi:outwardBindingSite multi:bindingStatus="either" multi:component="stci_cps__000111_6_mol__000030_bst__000081"/>
          <multi:outwardBindingSite multi:bindingStatus="either" multi:component="stci_cps__000111_6_mol__000030_bst__000082"/>
        </multi:listOfOutwardBindingSites>
      </species>
      <species id="cpx__000341" name="IKKab_x2.IKKab_x2.IKKab_x2.NEMO_x2.NEMO_x2.NEMO_x2_10" compartment="any" hasOnlySubstanceUnits="true" boundaryCondition="true" constant="false" multi:speciesType="cps__000111">
        <multi:listOfOutwardBindingSites>
          <multi:outwardBindingSite multi:bindingStatus="either" multi:component="stci_cps__000111_1_mol__000029_bst__000074"/>
          <multi:outwardBindingSite multi:bindingStatus="either" multi:component="stci_cps__000111_1_mol__000029_bst__000075"/>
          <multi:outwardBindingSite multi:bindingStatus="either" multi:component="stci_cps__000111_1_mol__000029_bst__000076"/>
          <multi:outwardBindingSite multi:bindingStatus="either" multi:component="stci_cps__000111_2_mol__000029_bst__000074"/>
          <multi:outwardBindingSite multi:bindingStatus="either" multi:component="stci_cps__000111_2_mol__000029_bst__000075"/>
          <multi:outwardBindingSite multi:bindingStatus="either" multi:component="stci_cps__000111_2_mol__000029_bst__000076"/>
          <multi:outwardBindingSite multi:bindingStatus="either" multi:component="stci_cps__000111_3_mol__000029_bst__000074"/>
          <multi:outwardBindingSite multi:bindingStatus="either" multi:component="stci_cps__000111_3_mol__000029_bst__000075"/>
          <multi:outwardBindingSite multi:bindingStatus="either" multi:component="stci_cps__000111_3_mol__000029_bst__000076"/>
          <multi:outwardBindingSite multi:bindingStatus="either" multi:component="stci_cps__000111_4_mol__000030_bst__000078"/>
          <multi:outwardBindingSite multi:bindingStatus="either" multi:component="stci_cps__000111_4_mol__000030_bst__000081"/>
          <multi:outwardBindingSite multi:bindingStatus="either" multi:component="stci_cps__000111_4_mol__000030_bst__000082"/>
          <multi:outwardBindingSite multi:bindingStatus="either" multi:component="stci_cps__000111_5_mol__000030_bst__000079"/>
          <multi:outwardBindingSite multi:bindingStatus="either" multi:component="stci_cps__000111_5_mol__000030_bst__000081"/>
          <multi:outwardBindingSite multi:bindingStatus="either" multi:component="stci_cps__000111_5_mol__000030_bst__000082"/>
          <multi:outwardBindingSite multi:bindingStatus="either" multi:component="stci_cps__000111_6_mol__000030_bst__000081"/>
          <multi:outwardBindingSite multi:bindingStatus="either" multi:component="stci_cps__000111_6_mol__000030_bst__000082"/>
        </multi:listOfOutwardBindingSites>
        <multi:listOfSpeciesFeatures>
          <multi:speciesFeature multi:speciesFeatureType="mol__000030_mcp__000039_IKKa" multi:occur="1" multi:component="stci_cps__000111_4_mol__000030_mcp__000039">
            <multi:listOfSpeciesFeatureValues>
              <multi:speciesFeatureValue multi:value="mol__000030_mcp__000039_IKKa_on"/>
            </multi:listOfSpeciesFeatureValues>
          </multi:speciesFeature>
          <multi:speciesFeature multi:speciesFeatureType="mol__000030_mcp__000039_IKKa" multi:occur="1" multi:component="stci_cps__000111_5_mol__000030_mcp__000039">
            <multi:listOfSpeciesFeatureValues>
              <multi:speciesFeatureValue multi:value="mol__000030_mcp__000039_IKKa_on"/>
            </multi:listOfSpeciesFeatureValues>
          </multi:speciesFeature>
          <multi:speciesFeature multi:speciesFeatureType="mol__000030_mcp__000039_IKKa" multi:occur="1" multi:component="stci_cps__000111_6_mol__000030_mcp__000039">
            <multi:listOfSpeciesFeatureValues>
              <multi:speciesFeatureValue multi:value="mol__000030_mcp__000039_IKKa_on"/>
            </multi:listOfSpeciesFeatureValues>
          </multi:speciesFeature>
        </multi:listOfSpeciesFeatures>
      </species>
      <species id="cpx__000342" name="IKKab_x2.IKKab_x2.IKKab_x2.NEMO_x2.NEMO_x2.NEMO_x2_11" compartment="any" hasOnlySubstanceUnits="true" boundaryCondition="true" constant="false" multi:speciesType="cps__000111">
        <multi:listOfOutwardBindingSites>
          <multi:outwardBindingSite multi:bindingStatus="either" multi:component="stci_cps__000111_1_mol__000029_bst__000074"/>
          <multi:outwardBindingSite multi:bindingStatus="either" multi:component="stci_cps__000111_1_mol__000029_bst__000075"/>
          <multi:outwardBindingSite multi:bindingStatus="either" multi:component="stci_cps__000111_1_mol__000029_bst__000076"/>
          <multi:outwardBindingSite multi:bindingStatus="either" multi:component="stci_cps__000111_2_mol__000029_bst__000074"/>
          <multi:outwardBindingSite multi:bindingStatus="either" multi:component="stci_cps__000111_2_mol__000029_bst__000075"/>
          <multi:outwardBindingSite multi:bindingStatus="either" multi:component="stci_cps__000111_2_mol__000029_bst__000076"/>
          <multi:outwardBindingSite multi:bindingStatus="either" multi:component="stci_cps__000111_3_mol__000029_bst__000074"/>
          <multi:outwardBindingSite multi:bindingStatus="either" multi:component="stci_cps__000111_3_mol__000029_bst__000075"/>
          <multi:outwardBindingSite multi:bindingStatus="either" multi:component="stci_cps__000111_3_mol__000029_bst__000076"/>
          <multi:outwardBindingSite multi:bindingStatus="either" multi:component="stci_cps__000111_4_mol__000030_bst__000078"/>
          <multi:outwardBindingSite multi:bindingStatus="either" multi:component="stci_cps__000111_4_mol__000030_bst__000081"/>
          <multi:outwardBindingSite multi:bindingStatus="either" multi:component="stci_cps__000111_4_mol__000030_bst__000082"/>
          <multi:outwardBindingSite multi:bindingStatus="either" multi:component="stci_cps__000111_5_mol__000030_bst__000079"/>
          <multi:outwardBindingSite multi:bindingStatus="either" multi:component="stci_cps__000111_5_mol__000030_bst__000081"/>
          <multi:outwardBindingSite multi:bindingStatus="either" multi:component="stci_cps__000111_5_mol__000030_bst__000082"/>
          <multi:outwardBindingSite multi:bindingStatus="either" multi:component="stci_cps__000111_6_mol__000030_bst__000081"/>
          <multi:outwardBindingSite multi:bindingStatus="either" multi:component="stci_cps__000111_6_mol__000030_bst__000082"/>
        </multi:listOfOutwardBindingSites>
        <multi:listOfSpeciesFeatures>
          <multi:speciesFeature multi:speciesFeatureType="mol__000030_mcp__000039_IKKb" multi:occur="1" multi:component="stci_cps__000111_4_mol__000030_mcp__000039">
            <multi:listOfSpeciesFeatureValues>
              <multi:speciesFeatureValue multi:value="mol__000030_mcp__000039_IKKb_on"/>
            </multi:listOfSpeciesFeatureValues>
          </multi:speciesFeature>
          <multi:speciesFeature multi:speciesFeatureType="mol__000030_mcp__000039_IKKb" multi:occur="1" multi:component="stci_cps__000111_5_mol__000030_mcp__000039">
            <multi:listOfSpeciesFeatureValues>
              <multi:speciesFeatureValue multi:value="mol__000030_mcp__000039_IKKb_on"/>
            </multi:listOfSpeciesFeatureValues>
          </multi:speciesFeature>
          <multi:speciesFeature multi:speciesFeatureType="mol__000030_mcp__000039_IKKb" multi:occur="1" multi:component="stci_cps__000111_6_mol__000030_mcp__000039">
            <multi:listOfSpeciesFeatureValues>
              <multi:speciesFeatureValue multi:value="mol__000030_mcp__000039_IKKb_on"/>
            </multi:listOfSpeciesFeatureValues>
          </multi:speciesFeature>
        </multi:listOfSpeciesFeatures>
      </species>
      <species id="cpx__000343" name="ARF6.LPS.LPS.MD2.MD2.TLR4.TLR4_1" compartment="any" hasOnlySubstanceUnits="true" boundaryCondition="true" constant="false" multi:speciesType="cps__000126">
        <multi:listOfOutwardBindingSites>
          <multi:outwardBindingSite multi:bindingStatus="unbound" multi:component="stci_cps__000126_1_mol__000002_bst__000003"/>
          <multi:outwardBindingSite multi:bindingStatus="unbound" multi:component="stci_cps__000126_2_mol__000002_bst__000003"/>
          <multi:outwardBindingSite multi:bindingStatus="unbound" multi:component="stci_cps__000126_3_mol__000006_bst__000009"/>
        </multi:listOfOutwardBindingSites>
        <multi:listOfSpeciesFeatures>
          <multi:speciesFeature multi:speciesFeatureType="mol__000002_mcp__000002_Extracellular" multi:occur="1" multi:component="stci_cps__000126_1_mol__000002_mcp__000002">
            <multi:listOfSpeciesFeatureValues>
              <multi:speciesFeatureValue multi:value="mol__000002_mcp__000002_Extracellular_on"/>
            </multi:listOfSpeciesFeatureValues>
          </multi:speciesFeature>
          <multi:speciesFeature multi:speciesFeatureType="mol__000002_mcp__000002_Endosome" multi:occur="1" multi:component="stci_cps__000126_1_mol__000002_mcp__000002">
            <multi:listOfSpeciesFeatureValues>
              <multi:speciesFeatureValue multi:value="mol__000002_mcp__000002_Endosome_off"/>
            </multi:listOfSpeciesFeatureValues>
          </multi:speciesFeature>
          <multi:speciesFeature multi:speciesFeatureType="mol__000002_mcp__000002_Cytosol" multi:occur="1" multi:component="stci_cps__000126_1_mol__000002_mcp__000002">
            <multi:listOfSpeciesFeatureValues>
              <multi:speciesFeatureValue multi:value="mol__000002_mcp__000002_Cytosol_off"/>
            </multi:listOfSpeciesFeatureValues>
          </multi:speciesFeature>
          <multi:speciesFeature multi:speciesFeatureType="mol__000002_mcp__000002_Extracellular" multi:occur="1" multi:component="stci_cps__000126_2_mol__000002_mcp__000002">
            <multi:listOfSpeciesFeatureValues>
              <multi:speciesFeatureValue multi:value="mol__000002_mcp__000002_Extracellular_on"/>
            </multi:listOfSpeciesFeatureValues>
          </multi:speciesFeature>
          <multi:speciesFeature multi:speciesFeatureType="mol__000002_mcp__000002_Endosome" multi:occur="1" multi:component="stci_cps__000126_2_mol__000002_mcp__000002">
            <multi:listOfSpeciesFeatureValues>
              <multi:speciesFeatureValue multi:value="mol__000002_mcp__000002_Endosome_off"/>
            </multi:listOfSpeciesFeatureValues>
          </multi:speciesFeature>
          <multi:speciesFeature multi:speciesFeatureType="mol__000002_mcp__000002_Cytosol" multi:occur="1" multi:component="stci_cps__000126_2_mol__000002_mcp__000002">
            <multi:listOfSpeciesFeatureValues>
              <multi:speciesFeatureValue multi:value="mol__000002_mcp__000002_Cytosol_off"/>
            </multi:listOfSpeciesFeatureValues>
          </multi:speciesFeature>
          <multi:speciesFeature multi:speciesFeatureType="mol__000006_mcp__000008_Cell_Membrane" multi:occur="1" multi:component="stci_cps__000126_3_mol__000006_mcp__000008">
            <multi:listOfSpeciesFeatureValues>
              <multi:speciesFeatureValue multi:value="mol__000006_mcp__000008_Cell_Membrane_on"/>
            </multi:listOfSpeciesFeatureValues>
          </multi:speciesFeature>
          <multi:speciesFeature multi:speciesFeatureType="mol__000006_mcp__000008_Endosome_Membrane" multi:occur="1" multi:component="stci_cps__000126_3_mol__000006_mcp__000008">
            <multi:listOfSpeciesFeatureValues>
              <multi:speciesFeatureValue multi:value="mol__000006_mcp__000008_Endosome_Membrane_off"/>
            </multi:listOfSpeciesFeatureValues>
          </multi:speciesFeature>
          <multi:speciesFeature multi:speciesFeatureType="mol__000006_mcp__000008_Cell_Membrane" multi:occur="1" multi:component="stci_cps__000126_4_mol__000006_mcp__000008">
            <multi:listOfSpeciesFeatureValues>
              <multi:speciesFeatureValue multi:value="mol__000006_mcp__000008_Cell_Membrane_on"/>
            </multi:listOfSpeciesFeatureValues>
          </multi:speciesFeature>
          <multi:speciesFeature multi:speciesFeatureType="mol__000006_mcp__000008_Endosome_Membrane" multi:occur="1" multi:component="stci_cps__000126_4_mol__000006_mcp__000008">
            <multi:listOfSpeciesFeatureValues>
              <multi:speciesFeatureValue multi:value="mol__000006_mcp__000008_Endosome_Membrane_off"/>
            </multi:listOfSpeciesFeatureValues>
          </multi:speciesFeature>
          <multi:speciesFeature multi:speciesFeatureType="mol__000008_mcp__000010_Extracellular" multi:occur="1" multi:component="stci_cps__000126_5_mol__000008_mcp__000010">
            <multi:listOfSpeciesFeatureValues>
              <multi:speciesFeatureValue multi:value="mol__000008_mcp__000010_Extracellular_on"/>
            </multi:listOfSpeciesFeatureValues>
          </multi:speciesFeature>
          <multi:speciesFeature multi:speciesFeatureType="mol__000008_mcp__000010_Endosome" multi:occur="1" multi:component="stci_cps__000126_5_mol__000008_mcp__000010">
            <multi:listOfSpeciesFeatureValues>
              <multi:speciesFeatureValue multi:value="mol__000008_mcp__000010_Endosome_off"/>
            </multi:listOfSpeciesFeatureValues>
          </multi:speciesFeature>
          <multi:speciesFeature multi:speciesFeatureType="mol__000008_mcp__000010_Extracellular" multi:occur="1" multi:component="stci_cps__000126_6_mol__000008_mcp__000010">
            <multi:listOfSpeciesFeatureValues>
              <multi:speciesFeatureValue multi:value="mol__000008_mcp__000010_Extracellular_on"/>
            </multi:listOfSpeciesFeatureValues>
          </multi:speciesFeature>
          <multi:speciesFeature multi:speciesFeatureType="mol__000008_mcp__000010_Endosome" multi:occur="1" multi:component="stci_cps__000126_6_mol__000008_mcp__000010">
            <multi:listOfSpeciesFeatureValues>
              <multi:speciesFeatureValue multi:value="mol__000008_mcp__000010_Endosome_off"/>
            </multi:listOfSpeciesFeatureValues>
          </multi:speciesFeature>
        </multi:listOfSpeciesFeatures>
      </species>
      <species id="cpx__000344" name="LPS.LPS.MD2.MD2.TLR4.TLR4_4" compartment="any" hasOnlySubstanceUnits="true" boundaryCondition="true" constant="false" multi:speciesType="cps__000033">
        <multi:listOfOutwardBindingSites>
          <multi:outwardBindingSite multi:bindingStatus="unbound" multi:component="stci_cps__000033_1_mol__000002_bst__000003"/>
          <multi:outwardBindingSite multi:bindingStatus="unbound" multi:component="stci_cps__000033_2_mol__000002_bst__000003"/>
          <multi:outwardBindingSite multi:bindingStatus="unbound" multi:component="stci_cps__000033_3_mol__000006_bst__000009"/>
          <multi:outwardBindingSite multi:bindingStatus="unbound" multi:component="stci_cps__000033_4_mol__000006_bst__000010"/>
        </multi:listOfOutwardBindingSites>
        <multi:listOfSpeciesFeatures>
          <multi:speciesFeature multi:speciesFeatureType="mol__000002_mcp__000002_Extracellular" multi:occur="1" multi:component="stci_cps__000033_1_mol__000002_mcp__000002">
            <multi:listOfSpeciesFeatureValues>
              <multi:speciesFeatureValue multi:value="mol__000002_mcp__000002_Extracellular_off"/>
            </multi:listOfSpeciesFeatureValues>
          </multi:speciesFeature>
          <multi:speciesFeature multi:speciesFeatureType="mol__000002_mcp__000002_Endosome" multi:occur="1" multi:component="stci_cps__000033_1_mol__000002_mcp__000002">
            <multi:listOfSpeciesFeatureValues>
              <multi:speciesFeatureValue multi:value="mol__000002_mcp__000002_Endosome_on"/>
            </multi:listOfSpeciesFeatureValues>
          </multi:speciesFeature>
          <multi:speciesFeature multi:speciesFeatureType="mol__000002_mcp__000002_Cytosol" multi:occur="1" multi:component="stci_cps__000033_1_mol__000002_mcp__000002">
            <multi:listOfSpeciesFeatureValues>
              <multi:speciesFeatureValue multi:value="mol__000002_mcp__000002_Cytosol_off"/>
            </multi:listOfSpeciesFeatureValues>
          </multi:speciesFeature>
          <multi:speciesFeature multi:speciesFeatureType="mol__000002_mcp__000002_Extracellular" multi:occur="1" multi:component="stci_cps__000033_2_mol__000002_mcp__000002">
            <multi:listOfSpeciesFeatureValues>
              <multi:speciesFeatureValue multi:value="mol__000002_mcp__000002_Extracellular_off"/>
            </multi:listOfSpeciesFeatureValues>
          </multi:speciesFeature>
          <multi:speciesFeature multi:speciesFeatureType="mol__000002_mcp__000002_Endosome" multi:occur="1" multi:component="stci_cps__000033_2_mol__000002_mcp__000002">
            <multi:listOfSpeciesFeatureValues>
              <multi:speciesFeatureValue multi:value="mol__000002_mcp__000002_Endosome_on"/>
            </multi:listOfSpeciesFeatureValues>
          </multi:speciesFeature>
          <multi:speciesFeature multi:speciesFeatureType="mol__000002_mcp__000002_Cytosol" multi:occur="1" multi:component="stci_cps__000033_2_mol__000002_mcp__000002">
            <multi:listOfSpeciesFeatureValues>
              <multi:speciesFeatureValue multi:value="mol__000002_mcp__000002_Cytosol_off"/>
            </multi:listOfSpeciesFeatureValues>
          </multi:speciesFeature>
          <multi:speciesFeature multi:speciesFeatureType="mol__000006_mcp__000008_Cell_Membrane" multi:occur="1" multi:component="stci_cps__000033_3_mol__000006_mcp__000008">
            <multi:listOfSpeciesFeatureValues>
              <multi:speciesFeatureValue multi:value="mol__000006_mcp__000008_Cell_Membrane_off"/>
            </multi:listOfSpeciesFeatureValues>
          </multi:speciesFeature>
          <multi:speciesFeature multi:speciesFeatureType="mol__000006_mcp__000008_Endosome_Membrane" multi:occur="1" multi:component="stci_cps__000033_3_mol__000006_mcp__000008">
            <multi:listOfSpeciesFeatureValues>
              <multi:speciesFeatureValue multi:value="mol__000006_mcp__000008_Endosome_Membrane_on"/>
            </multi:listOfSpeciesFeatureValues>
          </multi:speciesFeature>
          <multi:speciesFeature multi:speciesFeatureType="mol__000006_mcp__000008_Cell_Membrane" multi:occur="1" multi:component="stci_cps__000033_4_mol__000006_mcp__000008">
            <multi:listOfSpeciesFeatureValues>
              <multi:speciesFeatureValue multi:value="mol__000006_mcp__000008_Cell_Membrane_off"/>
            </multi:listOfSpeciesFeatureValues>
          </multi:speciesFeature>
          <multi:speciesFeature multi:speciesFeatureType="mol__000006_mcp__000008_Endosome_Membrane" multi:occur="1" multi:component="stci_cps__000033_4_mol__000006_mcp__000008">
            <multi:listOfSpeciesFeatureValues>
              <multi:speciesFeatureValue multi:value="mol__000006_mcp__000008_Endosome_Membrane_on"/>
            </multi:listOfSpeciesFeatureValues>
          </multi:speciesFeature>
          <multi:speciesFeature multi:speciesFeatureType="mol__000008_mcp__000010_Extracellular" multi:occur="1" multi:component="stci_cps__000033_5_mol__000008_mcp__000010">
            <multi:listOfSpeciesFeatureValues>
              <multi:speciesFeatureValue multi:value="mol__000008_mcp__000010_Extracellular_off"/>
            </multi:listOfSpeciesFeatureValues>
          </multi:speciesFeature>
          <multi:speciesFeature multi:speciesFeatureType="mol__000008_mcp__000010_Endosome" multi:occur="1" multi:component="stci_cps__000033_5_mol__000008_mcp__000010">
            <multi:listOfSpeciesFeatureValues>
              <multi:speciesFeatureValue multi:value="mol__000008_mcp__000010_Endosome_on"/>
            </multi:listOfSpeciesFeatureValues>
          </multi:speciesFeature>
          <multi:speciesFeature multi:speciesFeatureType="mol__000008_mcp__000010_Extracellular" multi:occur="1" multi:component="stci_cps__000033_6_mol__000008_mcp__000010">
            <multi:listOfSpeciesFeatureValues>
              <multi:speciesFeatureValue multi:value="mol__000008_mcp__000010_Extracellular_off"/>
            </multi:listOfSpeciesFeatureValues>
          </multi:speciesFeature>
          <multi:speciesFeature multi:speciesFeatureType="mol__000008_mcp__000010_Endosome" multi:occur="1" multi:component="stci_cps__000033_6_mol__000008_mcp__000010">
            <multi:listOfSpeciesFeatureValues>
              <multi:speciesFeatureValue multi:value="mol__000008_mcp__000010_Endosome_on"/>
            </multi:listOfSpeciesFeatureValues>
          </multi:speciesFeature>
        </multi:listOfSpeciesFeatures>
      </species>
      <species id="cpx__000345" name="LPS.LPS.MD2.MD2.TLR4.TLR4_5" compartment="any" hasOnlySubstanceUnits="true" boundaryCondition="true" constant="false" multi:speciesType="cps__000033">
        <multi:listOfOutwardBindingSites>
          <multi:outwardBindingSite multi:bindingStatus="either" multi:component="stci_cps__000033_1_mol__000002_bst__000003"/>
          <multi:outwardBindingSite multi:bindingStatus="either" multi:component="stci_cps__000033_2_mol__000002_bst__000003"/>
          <multi:outwardBindingSite multi:bindingStatus="either" multi:component="stci_cps__000033_3_mol__000006_bst__000009"/>
          <multi:outwardBindingSite multi:bindingStatus="either" multi:component="stci_cps__000033_4_mol__000006_bst__000010"/>
        </multi:listOfOutwardBindingSites>
        <multi:listOfSpeciesFeatures>
          <multi:speciesFeature multi:speciesFeatureType="mol__000002_mcp__000002_Endosome" multi:occur="1" multi:component="stci_cps__000033_1_mol__000002_mcp__000002">
            <multi:listOfSpeciesFeatureValues>
              <multi:speciesFeatureValue multi:value="mol__000002_mcp__000002_Endosome_on"/>
            </multi:listOfSpeciesFeatureValues>
          </multi:speciesFeature>
          <multi:speciesFeature multi:speciesFeatureType="mol__000002_mcp__000002_Endosome" multi:occur="1" multi:component="stci_cps__000033_2_mol__000002_mcp__000002">
            <multi:listOfSpeciesFeatureValues>
              <multi:speciesFeatureValue multi:value="mol__000002_mcp__000002_Endosome_on"/>
            </multi:listOfSpeciesFeatureValues>
          </multi:speciesFeature>
          <multi:speciesFeature multi:speciesFeatureType="mol__000006_mcp__000008_Endosome_Membrane" multi:occur="1" multi:component="stci_cps__000033_3_mol__000006_mcp__000008">
            <multi:listOfSpeciesFeatureValues>
              <multi:speciesFeatureValue multi:value="mol__000006_mcp__000008_Endosome_Membrane_on"/>
            </multi:listOfSpeciesFeatureValues>
          </multi:speciesFeature>
          <multi:speciesFeature multi:speciesFeatureType="mol__000006_mcp__000008_Endosome_Membrane" multi:occur="1" multi:component="stci_cps__000033_4_mol__000006_mcp__000008">
            <multi:listOfSpeciesFeatureValues>
              <multi:speciesFeatureValue multi:value="mol__000006_mcp__000008_Endosome_Membrane_on"/>
            </multi:listOfSpeciesFeatureValues>
          </multi:speciesFeature>
          <multi:speciesFeature multi:speciesFeatureType="mol__000008_mcp__000010_Endosome" multi:occur="1" multi:component="stci_cps__000033_5_mol__000008_mcp__000010">
            <multi:listOfSpeciesFeatureValues>
              <multi:speciesFeatureValue multi:value="mol__000008_mcp__000010_Endosome_on"/>
            </multi:listOfSpeciesFeatureValues>
          </multi:speciesFeature>
          <multi:speciesFeature multi:speciesFeatureType="mol__000008_mcp__000010_Endosome" multi:occur="1" multi:component="stci_cps__000033_6_mol__000008_mcp__000010">
            <multi:listOfSpeciesFeatureValues>
              <multi:speciesFeatureValue multi:value="mol__000008_mcp__000010_Endosome_on"/>
            </multi:listOfSpeciesFeatureValues>
          </multi:speciesFeature>
        </multi:listOfSpeciesFeatures>
      </species>
      <species id="cpx__000346" name="LBP_5" compartment="any" hasOnlySubstanceUnits="true" boundaryCondition="true" constant="false" multi:speciesType="cps__000007">
        <multi:listOfOutwardBindingSites>
          <multi:outwardBindingSite multi:bindingStatus="either" multi:component="mol__000007_bst__000011"/>
          <multi:outwardBindingSite multi:bindingStatus="either" multi:component="mol__000007_bst__000012"/>
        </multi:listOfOutwardBindingSites>
        <multi:listOfSpeciesFeatures>
          <multi:speciesFeature multi:speciesFeatureType="mol__000007_mcp__000009_Extracellular" multi:occur="1">
            <multi:listOfSpeciesFeatureValues>
              <multi:speciesFeatureValue multi:value="mol__000007_mcp__000009_Extracellular_on"/>
            </multi:listOfSpeciesFeatureValues>
          </multi:speciesFeature>
        </multi:listOfSpeciesFeatures>
      </species>
      <species id="cpx__000347" name="LBP_6" compartment="any" hasOnlySubstanceUnits="true" boundaryCondition="true" constant="false" multi:speciesType="cps__000007">
        <multi:listOfOutwardBindingSites>
          <multi:outwardBindingSite multi:bindingStatus="either" multi:component="mol__000007_bst__000011"/>
          <multi:outwardBindingSite multi:bindingStatus="either" multi:component="mol__000007_bst__000012"/>
        </multi:listOfOutwardBindingSites>
        <multi:listOfSpeciesFeatures>
          <multi:speciesFeature multi:speciesFeatureType="mol__000007_mcp__000009_Endosome" multi:occur="1">
            <multi:listOfSpeciesFeatureValues>
              <multi:speciesFeatureValue multi:value="mol__000007_mcp__000009_Endosome_on"/>
            </multi:listOfSpeciesFeatureValues>
          </multi:speciesFeature>
        </multi:listOfSpeciesFeatures>
      </species>
      <species id="cpx__000348" name="CD14_7" compartment="any" hasOnlySubstanceUnits="true" boundaryCondition="true" constant="false" multi:speciesType="cps__000009">
        <multi:listOfOutwardBindingSites>
          <multi:outwardBindingSite multi:bindingStatus="either" multi:component="mol__000009_bst__000015"/>
          <multi:outwardBindingSite multi:bindingStatus="either" multi:component="mol__000009_bst__000016"/>
          <multi:outwardBindingSite multi:bindingStatus="either" multi:component="mol__000009_bst__000017"/>
        </multi:listOfOutwardBindingSites>
        <multi:listOfSpeciesFeatures>
          <multi:speciesFeature multi:speciesFeatureType="mol__000009_mcp__000011_Outer_Cell_Membrane" multi:occur="1">
            <multi:listOfSpeciesFeatureValues>
              <multi:speciesFeatureValue multi:value="mol__000009_mcp__000011_Outer_Cell_Membrane_on"/>
            </multi:listOfSpeciesFeatureValues>
          </multi:speciesFeature>
        </multi:listOfSpeciesFeatures>
      </species>
      <species id="cpx__000349" name="CD14_8" compartment="any" hasOnlySubstanceUnits="true" boundaryCondition="true" constant="false" multi:speciesType="cps__000009">
        <multi:listOfOutwardBindingSites>
          <multi:outwardBindingSite multi:bindingStatus="either" multi:component="mol__000009_bst__000015"/>
          <multi:outwardBindingSite multi:bindingStatus="either" multi:component="mol__000009_bst__000016"/>
          <multi:outwardBindingSite multi:bindingStatus="either" multi:component="mol__000009_bst__000017"/>
        </multi:listOfOutwardBindingSites>
        <multi:listOfSpeciesFeatures>
          <multi:speciesFeature multi:speciesFeatureType="mol__000009_mcp__000011_Inner_Endosome_Membrane" multi:occur="1">
            <multi:listOfSpeciesFeatureValues>
              <multi:speciesFeatureValue multi:value="mol__000009_mcp__000011_Inner_Endosome_Membrane_on"/>
            </multi:listOfSpeciesFeatureValues>
          </multi:speciesFeature>
        </multi:listOfSpeciesFeatures>
      </species>
      <species id="cpx__000350" name="MD2_7" compartment="any" hasOnlySubstanceUnits="true" boundaryCondition="true" constant="false" multi:speciesType="cps__000008">
        <multi:listOfOutwardBindingSites>
          <multi:outwardBindingSite multi:bindingStatus="either" multi:component="mol__000008_bst__000013"/>
          <multi:outwardBindingSite multi:bindingStatus="either" multi:component="mol__000008_bst__000014"/>
        </multi:listOfOutwardBindingSites>
        <multi:listOfSpeciesFeatures>
          <multi:speciesFeature multi:speciesFeatureType="mol__000008_mcp__000010_Extracellular" multi:occur="1">
            <multi:listOfSpeciesFeatureValues>
              <multi:speciesFeatureValue multi:value="mol__000008_mcp__000010_Extracellular_on"/>
            </multi:listOfSpeciesFeatureValues>
          </multi:speciesFeature>
        </multi:listOfSpeciesFeatures>
      </species>
      <species id="cpx__000351" name="MD2_8" compartment="any" hasOnlySubstanceUnits="true" boundaryCondition="true" constant="false" multi:speciesType="cps__000008">
        <multi:listOfOutwardBindingSites>
          <multi:outwardBindingSite multi:bindingStatus="either" multi:component="mol__000008_bst__000013"/>
          <multi:outwardBindingSite multi:bindingStatus="either" multi:component="mol__000008_bst__000014"/>
        </multi:listOfOutwardBindingSites>
        <multi:listOfSpeciesFeatures>
          <multi:speciesFeature multi:speciesFeatureType="mol__000008_mcp__000010_Endosome" multi:occur="1">
            <multi:listOfSpeciesFeatureValues>
              <multi:speciesFeatureValue multi:value="mol__000008_mcp__000010_Endosome_on"/>
            </multi:listOfSpeciesFeatureValues>
          </multi:speciesFeature>
        </multi:listOfSpeciesFeatures>
      </species>
      <species id="cpx__000352" name="TLR4_5" compartment="any" hasOnlySubstanceUnits="true" boundaryCondition="true" constant="false" multi:speciesType="cps__000006">
        <multi:listOfOutwardBindingSites>
          <multi:outwardBindingSite multi:bindingStatus="either" multi:component="mol__000006_bst__000008"/>
          <multi:outwardBindingSite multi:bindingStatus="either" multi:component="mol__000006_bst__000009"/>
          <multi:outwardBindingSite multi:bindingStatus="either" multi:component="mol__000006_bst__000010"/>
        </multi:listOfOutwardBindingSites>
        <multi:listOfSpeciesFeatures>
          <multi:speciesFeature multi:speciesFeatureType="mol__000006_mcp__000008_Cell_Membrane" multi:occur="1">
            <multi:listOfSpeciesFeatureValues>
              <multi:speciesFeatureValue multi:value="mol__000006_mcp__000008_Cell_Membrane_on"/>
            </multi:listOfSpeciesFeatureValues>
          </multi:speciesFeature>
        </multi:listOfSpeciesFeatures>
      </species>
      <species id="cpx__000353" name="TLR4_6" compartment="any" hasOnlySubstanceUnits="true" boundaryCondition="true" constant="false" multi:speciesType="cps__000006">
        <multi:listOfOutwardBindingSites>
          <multi:outwardBindingSite multi:bindingStatus="either" multi:component="mol__000006_bst__000008"/>
          <multi:outwardBindingSite multi:bindingStatus="either" multi:component="mol__000006_bst__000009"/>
          <multi:outwardBindingSite multi:bindingStatus="either" multi:component="mol__000006_bst__000010"/>
        </multi:listOfOutwardBindingSites>
        <multi:listOfSpeciesFeatures>
          <multi:speciesFeature multi:speciesFeatureType="mol__000006_mcp__000008_Endosome_Membrane" multi:occur="1">
            <multi:listOfSpeciesFeatureValues>
              <multi:speciesFeatureValue multi:value="mol__000006_mcp__000008_Endosome_Membrane_on"/>
            </multi:listOfSpeciesFeatureValues>
          </multi:speciesFeature>
        </multi:listOfSpeciesFeatures>
      </species>
      <species id="cpx__000354" name="IRAK1.IRAK1.IRAK1.IRAK1.IRAK4_6" compartment="any" hasOnlySubstanceUnits="true" boundaryCondition="true" constant="false" multi:speciesType="cps__000060">
        <multi:listOfOutwardBindingSites>
          <multi:outwardBindingSite multi:bindingStatus="either" multi:component="stci_cps__000060_1_mol__000013_bst__000028"/>
          <multi:outwardBindingSite multi:bindingStatus="either" multi:component="stci_cps__000060_1_mol__000013_bst__000029"/>
          <multi:outwardBindingSite multi:bindingStatus="either" multi:component="stci_cps__000060_1_mol__000013_bst__000030"/>
          <multi:outwardBindingSite multi:bindingStatus="either" multi:component="stci_cps__000060_1_mol__000013_bst__000031"/>
          <multi:outwardBindingSite multi:bindingStatus="either" multi:component="stci_cps__000060_1_mol__000013_bst__000032"/>
          <multi:outwardBindingSite multi:bindingStatus="either" multi:component="stci_cps__000060_2_mol__000013_bst__000029"/>
          <multi:outwardBindingSite multi:bindingStatus="either" multi:component="stci_cps__000060_2_mol__000013_bst__000030"/>
          <multi:outwardBindingSite multi:bindingStatus="either" multi:component="stci_cps__000060_2_mol__000013_bst__000031"/>
          <multi:outwardBindingSite multi:bindingStatus="either" multi:component="stci_cps__000060_2_mol__000013_bst__000032"/>
          <multi:outwardBindingSite multi:bindingStatus="either" multi:component="stci_cps__000060_3_mol__000013_bst__000029"/>
          <multi:outwardBindingSite multi:bindingStatus="either" multi:component="stci_cps__000060_3_mol__000013_bst__000030"/>
          <multi:outwardBindingSite multi:bindingStatus="either" multi:component="stci_cps__000060_3_mol__000013_bst__000031"/>
          <multi:outwardBindingSite multi:bindingStatus="either" multi:component="stci_cps__000060_3_mol__000013_bst__000032"/>
          <multi:outwardBindingSite multi:bindingStatus="either" multi:component="stci_cps__000060_4_mol__000013_bst__000029"/>
          <multi:outwardBindingSite multi:bindingStatus="either" multi:component="stci_cps__000060_4_mol__000013_bst__000030"/>
          <multi:outwardBindingSite multi:bindingStatus="either" multi:component="stci_cps__000060_4_mol__000013_bst__000031"/>
          <multi:outwardBindingSite multi:bindingStatus="either" multi:component="stci_cps__000060_4_mol__000013_bst__000032"/>
          <multi:outwardBindingSite multi:bindingStatus="either" multi:component="mol__000015_bst__000039"/>
        </multi:listOfOutwardBindingSites>
        <multi:listOfSpeciesFeatures>
          <multi:speciesFeature multi:speciesFeatureType="mol__000013_mcp__000018_Phos1" multi:occur="1" multi:component="stci_cps__000060_1_mol__000013_mcp__000018">
            <multi:listOfSpeciesFeatureValues>
              <multi:speciesFeatureValue multi:value="mol__000013_mcp__000018_Phos1_on"/>
            </multi:listOfSpeciesFeatureValues>
          </multi:speciesFeature>
          <multi:speciesFeature multi:speciesFeatureType="mol__000013_mcp__000018_Phos1" multi:occur="1" multi:component="stci_cps__000060_2_mol__000013_mcp__000018">
            <multi:listOfSpeciesFeatureValues>
              <multi:speciesFeatureValue multi:value="mol__000013_mcp__000018_Phos1_on"/>
            </multi:listOfSpeciesFeatureValues>
          </multi:speciesFeature>
          <multi:speciesFeature multi:speciesFeatureType="mol__000013_mcp__000018_Phos1" multi:occur="1" multi:component="stci_cps__000060_3_mol__000013_mcp__000018">
            <multi:listOfSpeciesFeatureValues>
              <multi:speciesFeatureValue multi:value="mol__000013_mcp__000018_Phos1_on"/>
            </multi:listOfSpeciesFeatureValues>
          </multi:speciesFeature>
          <multi:speciesFeature multi:speciesFeatureType="mol__000013_mcp__000018_Phos1" multi:occur="1" multi:component="stci_cps__000060_4_mol__000013_mcp__000018">
            <multi:listOfSpeciesFeatureValues>
              <multi:speciesFeatureValue multi:value="mol__000013_mcp__000018_Phos1_on"/>
            </multi:listOfSpeciesFeatureValues>
          </multi:speciesFeature>
        </multi:listOfSpeciesFeatures>
      </species>
      <species id="cpx__000355" name="IRAK2.IRAK2.IRAK2.IRAK2.IRAK4_6" compartment="any" hasOnlySubstanceUnits="true" boundaryCondition="true" constant="false" multi:speciesType="cps__000063">
        <multi:listOfOutwardBindingSites>
          <multi:outwardBindingSite multi:bindingStatus="either" multi:component="stci_cps__000063_1_mol__000014_bst__000034"/>
          <multi:outwardBindingSite multi:bindingStatus="either" multi:component="stci_cps__000063_1_mol__000014_bst__000035"/>
          <multi:outwardBindingSite multi:bindingStatus="either" multi:component="stci_cps__000063_1_mol__000014_bst__000036"/>
          <multi:outwardBindingSite multi:bindingStatus="either" multi:component="stci_cps__000063_1_mol__000014_bst__000037"/>
          <multi:outwardBindingSite multi:bindingStatus="either" multi:component="stci_cps__000063_1_mol__000014_bst__000038"/>
          <multi:outwardBindingSite multi:bindingStatus="either" multi:component="stci_cps__000063_2_mol__000014_bst__000035"/>
          <multi:outwardBindingSite multi:bindingStatus="either" multi:component="stci_cps__000063_2_mol__000014_bst__000036"/>
          <multi:outwardBindingSite multi:bindingStatus="either" multi:component="stci_cps__000063_2_mol__000014_bst__000037"/>
          <multi:outwardBindingSite multi:bindingStatus="either" multi:component="stci_cps__000063_2_mol__000014_bst__000038"/>
          <multi:outwardBindingSite multi:bindingStatus="either" multi:component="stci_cps__000063_3_mol__000014_bst__000035"/>
          <multi:outwardBindingSite multi:bindingStatus="either" multi:component="stci_cps__000063_3_mol__000014_bst__000036"/>
          <multi:outwardBindingSite multi:bindingStatus="either" multi:component="stci_cps__000063_3_mol__000014_bst__000037"/>
          <multi:outwardBindingSite multi:bindingStatus="either" multi:component="stci_cps__000063_3_mol__000014_bst__000038"/>
          <multi:outwardBindingSite multi:bindingStatus="either" multi:component="stci_cps__000063_4_mol__000014_bst__000035"/>
          <multi:outwardBindingSite multi:bindingStatus="either" multi:component="stci_cps__000063_4_mol__000014_bst__000036"/>
          <multi:outwardBindingSite multi:bindingStatus="either" multi:component="stci_cps__000063_4_mol__000014_bst__000037"/>
          <multi:outwardBindingSite multi:bindingStatus="either" multi:component="stci_cps__000063_4_mol__000014_bst__000038"/>
          <multi:outwardBindingSite multi:bindingStatus="either" multi:component="mol__000015_bst__000039"/>
        </multi:listOfOutwardBindingSites>
        <multi:listOfSpeciesFeatures>
          <multi:speciesFeature multi:speciesFeatureType="mol__000014_mcp__000020_Phos1" multi:occur="1" multi:component="stci_cps__000063_1_mol__000014_mcp__000020">
            <multi:listOfSpeciesFeatureValues>
              <multi:speciesFeatureValue multi:value="mol__000014_mcp__000020_Phos1_on"/>
            </multi:listOfSpeciesFeatureValues>
          </multi:speciesFeature>
          <multi:speciesFeature multi:speciesFeatureType="mol__000014_mcp__000020_Phos1" multi:occur="1" multi:component="stci_cps__000063_2_mol__000014_mcp__000020">
            <multi:listOfSpeciesFeatureValues>
              <multi:speciesFeatureValue multi:value="mol__000014_mcp__000020_Phos1_on"/>
            </multi:listOfSpeciesFeatureValues>
          </multi:speciesFeature>
          <multi:speciesFeature multi:speciesFeatureType="mol__000014_mcp__000020_Phos1" multi:occur="1" multi:component="stci_cps__000063_3_mol__000014_mcp__000020">
            <multi:listOfSpeciesFeatureValues>
              <multi:speciesFeatureValue multi:value="mol__000014_mcp__000020_Phos1_on"/>
            </multi:listOfSpeciesFeatureValues>
          </multi:speciesFeature>
          <multi:speciesFeature multi:speciesFeatureType="mol__000014_mcp__000020_Phos1" multi:occur="1" multi:component="stci_cps__000063_4_mol__000014_mcp__000020">
            <multi:listOfSpeciesFeatureValues>
              <multi:speciesFeatureValue multi:value="mol__000014_mcp__000020_Phos1_on"/>
            </multi:listOfSpeciesFeatureValues>
          </multi:speciesFeature>
        </multi:listOfSpeciesFeatures>
      </species>
      <species id="cpx__000356" name="IKKab_x2_10" compartment="any" hasOnlySubstanceUnits="true" boundaryCondition="true" constant="false" multi:speciesType="cps__000106">
        <multi:listOfOutwardBindingSites>
          <multi:outwardBindingSite multi:bindingStatus="either" multi:component="mol__000030_bst__000078"/>
          <multi:outwardBindingSite multi:bindingStatus="either" multi:component="mol__000030_bst__000079"/>
          <multi:outwardBindingSite multi:bindingStatus="either" multi:component="mol__000030_bst__000080"/>
          <multi:outwardBindingSite multi:bindingStatus="either" multi:component="mol__000030_bst__000081"/>
          <multi:outwardBindingSite multi:bindingStatus="either" multi:component="mol__000030_bst__000082"/>
        </multi:listOfOutwardBindingSites>
        <multi:listOfSpeciesFeatures>
          <multi:speciesFeature multi:speciesFeatureType="mol__000030_mcp__000039_IKKa" multi:occur="1">
            <multi:listOfSpeciesFeatureValues>
              <multi:speciesFeatureValue multi:value="mol__000030_mcp__000039_IKKa_on"/>
            </multi:listOfSpeciesFeatureValues>
          </multi:speciesFeature>
          <multi:speciesFeature multi:speciesFeatureType="mol__000030_mcp__000039_Phos1" multi:occur="1">
            <multi:listOfSpeciesFeatureValues>
              <multi:speciesFeatureValue multi:value="mol__000030_mcp__000039_Phos1_on"/>
            </multi:listOfSpeciesFeatureValues>
          </multi:speciesFeature>
        </multi:listOfSpeciesFeatures>
      </species>
      <species id="cpx__000357" name="IKKab_x2_11" compartment="any" hasOnlySubstanceUnits="true" boundaryCondition="true" constant="false" multi:speciesType="cps__000106">
        <multi:listOfOutwardBindingSites>
          <multi:outwardBindingSite multi:bindingStatus="either" multi:component="mol__000030_bst__000078"/>
          <multi:outwardBindingSite multi:bindingStatus="either" multi:component="mol__000030_bst__000079"/>
          <multi:outwardBindingSite multi:bindingStatus="either" multi:component="mol__000030_bst__000080"/>
          <multi:outwardBindingSite multi:bindingStatus="either" multi:component="mol__000030_bst__000081"/>
          <multi:outwardBindingSite multi:bindingStatus="either" multi:component="mol__000030_bst__000082"/>
        </multi:listOfOutwardBindingSites>
        <multi:listOfSpeciesFeatures>
          <multi:speciesFeature multi:speciesFeatureType="mol__000030_mcp__000039_IKKb" multi:occur="1">
            <multi:listOfSpeciesFeatureValues>
              <multi:speciesFeatureValue multi:value="mol__000030_mcp__000039_IKKb_on"/>
            </multi:listOfSpeciesFeatureValues>
          </multi:speciesFeature>
          <multi:speciesFeature multi:speciesFeatureType="mol__000030_mcp__000039_Phos1" multi:occur="1">
            <multi:listOfSpeciesFeatureValues>
              <multi:speciesFeatureValue multi:value="mol__000030_mcp__000039_Phos1_on"/>
            </multi:listOfSpeciesFeatureValues>
          </multi:speciesFeature>
        </multi:listOfSpeciesFeatures>
      </species>
      <species id="cpx__000364" name="UbcH5a_1" compartment="any" hasOnlySubstanceUnits="true" boundaryCondition="true" constant="false" multi:speciesType="cps__000130">
        <multi:listOfOutwardBindingSites>
          <multi:outwardBindingSite multi:bindingStatus="unbound" multi:component="mol__000034_bst__000091"/>
        </multi:listOfOutwardBindingSites>
      </species>
      <species id="cpx__000365" name="UbcH5a_ALL" compartment="any" hasOnlySubstanceUnits="true" boundaryCondition="true" constant="false" multi:speciesType="cps__000130">
        <multi:listOfOutwardBindingSites>
          <multi:outwardBindingSite multi:bindingStatus="either" multi:component="mol__000034_bst__000091"/>
        </multi:listOfOutwardBindingSites>
      </species>
      <species id="cpx__000366" name="UbcH5b_1" compartment="any" hasOnlySubstanceUnits="true" boundaryCondition="true" constant="false" multi:speciesType="cps__000131">
        <multi:listOfOutwardBindingSites>
          <multi:outwardBindingSite multi:bindingStatus="unbound" multi:component="mol__000035_bst__000092"/>
        </multi:listOfOutwardBindingSites>
      </species>
      <species id="cpx__000367" name="UbcH5b_ALL" compartment="any" hasOnlySubstanceUnits="true" boundaryCondition="true" constant="false" multi:speciesType="cps__000131">
        <multi:listOfOutwardBindingSites>
          <multi:outwardBindingSite multi:bindingStatus="either" multi:component="mol__000035_bst__000092"/>
        </multi:listOfOutwardBindingSites>
      </species>
      <species id="cpx__000368" name="UbcH5d_1" compartment="any" hasOnlySubstanceUnits="true" boundaryCondition="true" constant="false" multi:speciesType="cps__000132">
        <multi:listOfOutwardBindingSites>
          <multi:outwardBindingSite multi:bindingStatus="unbound" multi:component="mol__000036_bst__000093"/>
        </multi:listOfOutwardBindingSites>
      </species>
      <species id="cpx__000369" name="UbcH5d_ALL" compartment="any" hasOnlySubstanceUnits="true" boundaryCondition="true" constant="false" multi:speciesType="cps__000132">
        <multi:listOfOutwardBindingSites>
          <multi:outwardBindingSite multi:bindingStatus="either" multi:component="mol__000036_bst__000093"/>
        </multi:listOfOutwardBindingSites>
      </species>
      <species id="cpx__000370" name="TRAF3_1" compartment="any" hasOnlySubstanceUnits="true" boundaryCondition="true" constant="false" multi:speciesType="cps__000133">
        <multi:listOfOutwardBindingSites>
          <multi:outwardBindingSite multi:bindingStatus="unbound" multi:component="mol__000037_bst__000094"/>
          <multi:outwardBindingSite multi:bindingStatus="unbound" multi:component="mol__000037_bst__000095"/>
          <multi:outwardBindingSite multi:bindingStatus="unbound" multi:component="mol__000037_bst__000096"/>
          <multi:outwardBindingSite multi:bindingStatus="unbound" multi:component="mol__000037_bst__000097"/>
          <multi:outwardBindingSite multi:bindingStatus="unbound" multi:component="mol__000037_bst__000098"/>
          <multi:outwardBindingSite multi:bindingStatus="unbound" multi:component="mol__000037_bst__000099"/>
          <multi:outwardBindingSite multi:bindingStatus="unbound" multi:component="mol__000037_bst__000100"/>
          <multi:outwardBindingSite multi:bindingStatus="unbound" multi:component="mol__000037_bst__000101"/>
          <multi:outwardBindingSite multi:bindingStatus="unbound" multi:component="mol__000037_bst__000102"/>
        </multi:listOfOutwardBindingSites>
        <multi:listOfSpeciesFeatures>
          <multi:speciesFeature multi:speciesFeatureType="mol__000037_mcp__000047_K63Ub" multi:occur="1">
            <multi:listOfSpeciesFeatureValues>
              <multi:speciesFeatureValue multi:value="mol__000037_mcp__000047_K63Ub_off"/>
            </multi:listOfSpeciesFeatureValues>
          </multi:speciesFeature>
          <multi:speciesFeature multi:speciesFeatureType="mol__000037_mcp__000047_K63M1Ub" multi:occur="1">
            <multi:listOfSpeciesFeatureValues>
              <multi:speciesFeatureValue multi:value="mol__000037_mcp__000047_K63M1Ub_off"/>
            </multi:listOfSpeciesFeatureValues>
          </multi:speciesFeature>
          <multi:speciesFeature multi:speciesFeatureType="mol__000037_mcp__000047_K48Ub" multi:occur="1">
            <multi:listOfSpeciesFeatureValues>
              <multi:speciesFeatureValue multi:value="mol__000037_mcp__000047_K48Ub_off"/>
            </multi:listOfSpeciesFeatureValues>
          </multi:speciesFeature>
        </multi:listOfSpeciesFeatures>
      </species>
      <species id="cpx__000371" name="TRAF3_ALL" compartment="any" hasOnlySubstanceUnits="true" boundaryCondition="true" constant="false" multi:speciesType="cps__000133">
        <multi:listOfOutwardBindingSites>
          <multi:outwardBindingSite multi:bindingStatus="either" multi:component="mol__000037_bst__000094"/>
          <multi:outwardBindingSite multi:bindingStatus="either" multi:component="mol__000037_bst__000095"/>
          <multi:outwardBindingSite multi:bindingStatus="either" multi:component="mol__000037_bst__000096"/>
          <multi:outwardBindingSite multi:bindingStatus="either" multi:component="mol__000037_bst__000097"/>
          <multi:outwardBindingSite multi:bindingStatus="either" multi:component="mol__000037_bst__000098"/>
          <multi:outwardBindingSite multi:bindingStatus="either" multi:component="mol__000037_bst__000099"/>
          <multi:outwardBindingSite multi:bindingStatus="either" multi:component="mol__000037_bst__000100"/>
          <multi:outwardBindingSite multi:bindingStatus="either" multi:component="mol__000037_bst__000101"/>
          <multi:outwardBindingSite multi:bindingStatus="either" multi:component="mol__000037_bst__000102"/>
        </multi:listOfOutwardBindingSites>
      </species>
      <species id="cpx__000372" name="TRAF1_1" compartment="any" hasOnlySubstanceUnits="true" boundaryCondition="true" constant="false" multi:speciesType="cps__000134">
        <multi:listOfOutwardBindingSites>
          <multi:outwardBindingSite multi:bindingStatus="unbound" multi:component="mol__000038_bst__000103"/>
        </multi:listOfOutwardBindingSites>
      </species>
      <species id="cpx__000373" name="TRAF1_ALL" compartment="any" hasOnlySubstanceUnits="true" boundaryCondition="true" constant="false" multi:speciesType="cps__000134">
        <multi:listOfOutwardBindingSites>
          <multi:outwardBindingSite multi:bindingStatus="either" multi:component="mol__000038_bst__000103"/>
        </multi:listOfOutwardBindingSites>
      </species>
      <species id="cpx__000382" name="ECSIT_1" compartment="any" hasOnlySubstanceUnits="true" boundaryCondition="true" constant="false" multi:speciesType="cps__000139">
        <multi:listOfOutwardBindingSites>
          <multi:outwardBindingSite multi:bindingStatus="unbound" multi:component="mol__000043_bst__000114"/>
          <multi:outwardBindingSite multi:bindingStatus="unbound" multi:component="mol__000043_bst__000115"/>
        </multi:listOfOutwardBindingSites>
        <multi:listOfSpeciesFeatures>
          <multi:speciesFeature multi:speciesFeatureType="mol__000043_mcp__000054_K63Ub" multi:occur="1">
            <multi:listOfSpeciesFeatureValues>
              <multi:speciesFeatureValue multi:value="mol__000043_mcp__000054_K63Ub_off"/>
            </multi:listOfSpeciesFeatureValues>
          </multi:speciesFeature>
          <multi:speciesFeature multi:speciesFeatureType="mol__000043_mcp__000054_K63M1Ub" multi:occur="1">
            <multi:listOfSpeciesFeatureValues>
              <multi:speciesFeatureValue multi:value="mol__000043_mcp__000054_K63M1Ub_off"/>
            </multi:listOfSpeciesFeatureValues>
          </multi:speciesFeature>
          <multi:speciesFeature multi:speciesFeatureType="mol__000043_mcp__000054_K48Ub" multi:occur="1">
            <multi:listOfSpeciesFeatureValues>
              <multi:speciesFeatureValue multi:value="mol__000043_mcp__000054_K48Ub_off"/>
            </multi:listOfSpeciesFeatureValues>
          </multi:speciesFeature>
        </multi:listOfSpeciesFeatures>
      </species>
      <species id="cpx__000383" name="ECSIT_ALL" compartment="any" hasOnlySubstanceUnits="true" boundaryCondition="true" constant="false" multi:speciesType="cps__000139">
        <multi:listOfOutwardBindingSites>
          <multi:outwardBindingSite multi:bindingStatus="either" multi:component="mol__000043_bst__000114"/>
          <multi:outwardBindingSite multi:bindingStatus="either" multi:component="mol__000043_bst__000115"/>
        </multi:listOfOutwardBindingSites>
      </species>
      <species id="cpx__000384" name="IkBa_1" compartment="any" hasOnlySubstanceUnits="true" boundaryCondition="true" constant="false" multi:speciesType="cps__000140">
        <multi:listOfOutwardBindingSites>
          <multi:outwardBindingSite multi:bindingStatus="unbound" multi:component="mol__000044_bst__000116"/>
          <multi:outwardBindingSite multi:bindingStatus="unbound" multi:component="mol__000044_bst__000117"/>
        </multi:listOfOutwardBindingSites>
        <multi:listOfSpeciesFeatures>
          <multi:speciesFeature multi:speciesFeatureType="mol__000044_mcp__000055_Phos" multi:occur="1">
            <multi:listOfSpeciesFeatureValues>
              <multi:speciesFeatureValue multi:value="mol__000044_mcp__000055_Phos_off"/>
            </multi:listOfSpeciesFeatureValues>
          </multi:speciesFeature>
          <multi:speciesFeature multi:speciesFeatureType="mol__000044_mcp__000055_K48Ub" multi:occur="1">
            <multi:listOfSpeciesFeatureValues>
              <multi:speciesFeatureValue multi:value="mol__000044_mcp__000055_K48Ub_off"/>
            </multi:listOfSpeciesFeatureValues>
          </multi:speciesFeature>
        </multi:listOfSpeciesFeatures>
      </species>
      <species id="cpx__000385" name="IkBa_ALL" compartment="any" hasOnlySubstanceUnits="true" boundaryCondition="true" constant="false" multi:speciesType="cps__000140">
        <multi:listOfOutwardBindingSites>
          <multi:outwardBindingSite multi:bindingStatus="either" multi:component="mol__000044_bst__000116"/>
          <multi:outwardBindingSite multi:bindingStatus="either" multi:component="mol__000044_bst__000117"/>
        </multi:listOfOutwardBindingSites>
      </species>
      <species id="cpx__000386" name="IkBb_1" compartment="any" hasOnlySubstanceUnits="true" boundaryCondition="true" constant="false" multi:speciesType="cps__000141">
        <multi:listOfOutwardBindingSites>
          <multi:outwardBindingSite multi:bindingStatus="unbound" multi:component="mol__000045_bst__000118"/>
          <multi:outwardBindingSite multi:bindingStatus="unbound" multi:component="mol__000045_bst__000119"/>
        </multi:listOfOutwardBindingSites>
        <multi:listOfSpeciesFeatures>
          <multi:speciesFeature multi:speciesFeatureType="mol__000045_mcp__000056_Phos" multi:occur="1">
            <multi:listOfSpeciesFeatureValues>
              <multi:speciesFeatureValue multi:value="mol__000045_mcp__000056_Phos_off"/>
            </multi:listOfSpeciesFeatureValues>
          </multi:speciesFeature>
          <multi:speciesFeature multi:speciesFeatureType="mol__000045_mcp__000056_K48Ub" multi:occur="1">
            <multi:listOfSpeciesFeatureValues>
              <multi:speciesFeatureValue multi:value="mol__000045_mcp__000056_K48Ub_off"/>
            </multi:listOfSpeciesFeatureValues>
          </multi:speciesFeature>
        </multi:listOfSpeciesFeatures>
      </species>
      <species id="cpx__000387" name="IkBb_ALL" compartment="any" hasOnlySubstanceUnits="true" boundaryCondition="true" constant="false" multi:speciesType="cps__000141">
        <multi:listOfOutwardBindingSites>
          <multi:outwardBindingSite multi:bindingStatus="either" multi:component="mol__000045_bst__000118"/>
          <multi:outwardBindingSite multi:bindingStatus="either" multi:component="mol__000045_bst__000119"/>
        </multi:listOfOutwardBindingSites>
      </species>
      <species id="cpx__000388" name="IkBe_1" compartment="any" hasOnlySubstanceUnits="true" boundaryCondition="true" constant="false" multi:speciesType="cps__000142">
        <multi:listOfOutwardBindingSites>
          <multi:outwardBindingSite multi:bindingStatus="unbound" multi:component="mol__000046_bst__000120"/>
          <multi:outwardBindingSite multi:bindingStatus="unbound" multi:component="mol__000046_bst__000121"/>
        </multi:listOfOutwardBindingSites>
        <multi:listOfSpeciesFeatures>
          <multi:speciesFeature multi:speciesFeatureType="mol__000046_mcp__000057_Phos" multi:occur="1">
            <multi:listOfSpeciesFeatureValues>
              <multi:speciesFeatureValue multi:value="mol__000046_mcp__000057_Phos_off"/>
            </multi:listOfSpeciesFeatureValues>
          </multi:speciesFeature>
          <multi:speciesFeature multi:speciesFeatureType="mol__000046_mcp__000057_K48Ub" multi:occur="1">
            <multi:listOfSpeciesFeatureValues>
              <multi:speciesFeatureValue multi:value="mol__000046_mcp__000057_K48Ub_off"/>
            </multi:listOfSpeciesFeatureValues>
          </multi:speciesFeature>
        </multi:listOfSpeciesFeatures>
      </species>
      <species id="cpx__000389" name="IkBe_ALL" compartment="any" hasOnlySubstanceUnits="true" boundaryCondition="true" constant="false" multi:speciesType="cps__000142">
        <multi:listOfOutwardBindingSites>
          <multi:outwardBindingSite multi:bindingStatus="either" multi:component="mol__000046_bst__000120"/>
          <multi:outwardBindingSite multi:bindingStatus="either" multi:component="mol__000046_bst__000121"/>
        </multi:listOfOutwardBindingSites>
      </species>
      <species id="cpx__000390" name="IkBn_1" compartment="any" hasOnlySubstanceUnits="true" boundaryCondition="true" constant="false" multi:speciesType="cps__000143">
        <multi:listOfOutwardBindingSites>
          <multi:outwardBindingSite multi:bindingStatus="unbound" multi:component="mol__000047_bst__000122"/>
        </multi:listOfOutwardBindingSites>
      </species>
      <species id="cpx__000391" name="IkBn_ALL" compartment="any" hasOnlySubstanceUnits="true" boundaryCondition="true" constant="false" multi:speciesType="cps__000143">
        <multi:listOfOutwardBindingSites>
          <multi:outwardBindingSite multi:bindingStatus="either" multi:component="mol__000047_bst__000122"/>
        </multi:listOfOutwardBindingSites>
      </species>
      <species id="cpx__000392" name="IkBns_1" compartment="any" hasOnlySubstanceUnits="true" boundaryCondition="true" constant="false" multi:speciesType="cps__000144">
        <multi:listOfOutwardBindingSites>
          <multi:outwardBindingSite multi:bindingStatus="unbound" multi:component="mol__000048_bst__000123"/>
        </multi:listOfOutwardBindingSites>
        <multi:listOfSpeciesFeatures>
          <multi:speciesFeature multi:speciesFeatureType="mol__000048_mcp__000059_Cytosol" multi:occur="1">
            <multi:listOfSpeciesFeatureValues>
              <multi:speciesFeatureValue multi:value="mol__000048_mcp__000059_Cytosol_on"/>
            </multi:listOfSpeciesFeatureValues>
          </multi:speciesFeature>
          <multi:speciesFeature multi:speciesFeatureType="mol__000048_mcp__000059_Nucleus" multi:occur="1">
            <multi:listOfSpeciesFeatureValues>
              <multi:speciesFeatureValue multi:value="mol__000048_mcp__000059_Nucleus_off"/>
            </multi:listOfSpeciesFeatureValues>
          </multi:speciesFeature>
        </multi:listOfSpeciesFeatures>
      </species>
      <species id="cpx__000393" name="IkBns_2" compartment="any" hasOnlySubstanceUnits="true" boundaryCondition="true" constant="false" multi:speciesType="cps__000144">
        <multi:listOfOutwardBindingSites>
          <multi:outwardBindingSite multi:bindingStatus="unbound" multi:component="mol__000048_bst__000123"/>
        </multi:listOfOutwardBindingSites>
        <multi:listOfSpeciesFeatures>
          <multi:speciesFeature multi:speciesFeatureType="mol__000048_mcp__000059_Cytosol" multi:occur="1">
            <multi:listOfSpeciesFeatureValues>
              <multi:speciesFeatureValue multi:value="mol__000048_mcp__000059_Cytosol_off"/>
            </multi:listOfSpeciesFeatureValues>
          </multi:speciesFeature>
          <multi:speciesFeature multi:speciesFeatureType="mol__000048_mcp__000059_Nucleus" multi:occur="1">
            <multi:listOfSpeciesFeatureValues>
              <multi:speciesFeatureValue multi:value="mol__000048_mcp__000059_Nucleus_on"/>
            </multi:listOfSpeciesFeatureValues>
          </multi:speciesFeature>
        </multi:listOfSpeciesFeatures>
      </species>
      <species id="cpx__000394" name="IkBns_ALL" compartment="any" hasOnlySubstanceUnits="true" boundaryCondition="true" constant="false" multi:speciesType="cps__000144">
        <multi:listOfOutwardBindingSites>
          <multi:outwardBindingSite multi:bindingStatus="either" multi:component="mol__000048_bst__000123"/>
        </multi:listOfOutwardBindingSites>
      </species>
      <species id="cpx__000395" name="IkBz_1" compartment="any" hasOnlySubstanceUnits="true" boundaryCondition="true" constant="false" multi:speciesType="cps__000145">
        <multi:listOfOutwardBindingSites>
          <multi:outwardBindingSite multi:bindingStatus="unbound" multi:component="mol__000049_bst__000124"/>
        </multi:listOfOutwardBindingSites>
        <multi:listOfSpeciesFeatures>
          <multi:speciesFeature multi:speciesFeatureType="mol__000049_mcp__000060_Cytosol" multi:occur="1">
            <multi:listOfSpeciesFeatureValues>
              <multi:speciesFeatureValue multi:value="mol__000049_mcp__000060_Cytosol_on"/>
            </multi:listOfSpeciesFeatureValues>
          </multi:speciesFeature>
          <multi:speciesFeature multi:speciesFeatureType="mol__000049_mcp__000060_Nucleus" multi:occur="1">
            <multi:listOfSpeciesFeatureValues>
              <multi:speciesFeatureValue multi:value="mol__000049_mcp__000060_Nucleus_off"/>
            </multi:listOfSpeciesFeatureValues>
          </multi:speciesFeature>
        </multi:listOfSpeciesFeatures>
      </species>
      <species id="cpx__000396" name="IkBz_2" compartment="any" hasOnlySubstanceUnits="true" boundaryCondition="true" constant="false" multi:speciesType="cps__000145">
        <multi:listOfOutwardBindingSites>
          <multi:outwardBindingSite multi:bindingStatus="unbound" multi:component="mol__000049_bst__000124"/>
        </multi:listOfOutwardBindingSites>
        <multi:listOfSpeciesFeatures>
          <multi:speciesFeature multi:speciesFeatureType="mol__000049_mcp__000060_Cytosol" multi:occur="1">
            <multi:listOfSpeciesFeatureValues>
              <multi:speciesFeatureValue multi:value="mol__000049_mcp__000060_Cytosol_off"/>
            </multi:listOfSpeciesFeatureValues>
          </multi:speciesFeature>
          <multi:speciesFeature multi:speciesFeatureType="mol__000049_mcp__000060_Nucleus" multi:occur="1">
            <multi:listOfSpeciesFeatureValues>
              <multi:speciesFeatureValue multi:value="mol__000049_mcp__000060_Nucleus_on"/>
            </multi:listOfSpeciesFeatureValues>
          </multi:speciesFeature>
        </multi:listOfSpeciesFeatures>
      </species>
      <species id="cpx__000397" name="IkBz_ALL" compartment="any" hasOnlySubstanceUnits="true" boundaryCondition="true" constant="false" multi:speciesType="cps__000145">
        <multi:listOfOutwardBindingSites>
          <multi:outwardBindingSite multi:bindingStatus="either" multi:component="mol__000049_bst__000124"/>
        </multi:listOfOutwardBindingSites>
      </species>
      <species id="cpx__000398" name="BCL3_1" compartment="any" hasOnlySubstanceUnits="true" boundaryCondition="true" constant="false" multi:speciesType="cps__000146">
        <multi:listOfOutwardBindingSites>
          <multi:outwardBindingSite multi:bindingStatus="unbound" multi:component="mol__000050_bst__000125"/>
        </multi:listOfOutwardBindingSites>
        <multi:listOfSpeciesFeatures>
          <multi:speciesFeature multi:speciesFeatureType="mol__000050_mcp__000061_Cytosol" multi:occur="1">
            <multi:listOfSpeciesFeatureValues>
              <multi:speciesFeatureValue multi:value="mol__000050_mcp__000061_Cytosol_on"/>
            </multi:listOfSpeciesFeatureValues>
          </multi:speciesFeature>
          <multi:speciesFeature multi:speciesFeatureType="mol__000050_mcp__000061_Nucleus" multi:occur="1">
            <multi:listOfSpeciesFeatureValues>
              <multi:speciesFeatureValue multi:value="mol__000050_mcp__000061_Nucleus_off"/>
            </multi:listOfSpeciesFeatureValues>
          </multi:speciesFeature>
        </multi:listOfSpeciesFeatures>
      </species>
      <species id="cpx__000399" name="BCL3_2" compartment="any" hasOnlySubstanceUnits="true" boundaryCondition="true" constant="false" multi:speciesType="cps__000146">
        <multi:listOfOutwardBindingSites>
          <multi:outwardBindingSite multi:bindingStatus="unbound" multi:component="mol__000050_bst__000125"/>
        </multi:listOfOutwardBindingSites>
        <multi:listOfSpeciesFeatures>
          <multi:speciesFeature multi:speciesFeatureType="mol__000050_mcp__000061_Cytosol" multi:occur="1">
            <multi:listOfSpeciesFeatureValues>
              <multi:speciesFeatureValue multi:value="mol__000050_mcp__000061_Cytosol_off"/>
            </multi:listOfSpeciesFeatureValues>
          </multi:speciesFeature>
          <multi:speciesFeature multi:speciesFeatureType="mol__000050_mcp__000061_Nucleus" multi:occur="1">
            <multi:listOfSpeciesFeatureValues>
              <multi:speciesFeatureValue multi:value="mol__000050_mcp__000061_Nucleus_on"/>
            </multi:listOfSpeciesFeatureValues>
          </multi:speciesFeature>
        </multi:listOfSpeciesFeatures>
      </species>
      <species id="cpx__000400" name="BCL3_ALL" compartment="any" hasOnlySubstanceUnits="true" boundaryCondition="true" constant="false" multi:speciesType="cps__000146">
        <multi:listOfOutwardBindingSites>
          <multi:outwardBindingSite multi:bindingStatus="either" multi:component="mol__000050_bst__000125"/>
        </multi:listOfOutwardBindingSites>
      </species>
      <species id="cpx__000401" name="NFkB1_1" compartment="any" hasOnlySubstanceUnits="true" boundaryCondition="true" constant="false" multi:speciesType="cps__000147">
        <multi:listOfOutwardBindingSites>
          <multi:outwardBindingSite multi:bindingStatus="unbound" multi:component="mol__000051_bst__000126"/>
          <multi:outwardBindingSite multi:bindingStatus="unbound" multi:component="mol__000051_bst__000127"/>
          <multi:outwardBindingSite multi:bindingStatus="unbound" multi:component="mol__000051_bst__000128"/>
          <multi:outwardBindingSite multi:bindingStatus="unbound" multi:component="mol__000051_bst__000129"/>
          <multi:outwardBindingSite multi:bindingStatus="unbound" multi:component="mol__000051_bst__000130"/>
          <multi:outwardBindingSite multi:bindingStatus="unbound" multi:component="mol__000051_bst__000131"/>
        </multi:listOfOutwardBindingSites>
        <multi:listOfSpeciesFeatures>
          <multi:speciesFeature multi:speciesFeatureType="mol__000051_mcp__000062_Phos" multi:occur="1">
            <multi:listOfSpeciesFeatureValues>
              <multi:speciesFeatureValue multi:value="mol__000051_mcp__000062_Phos_off"/>
            </multi:listOfSpeciesFeatureValues>
          </multi:speciesFeature>
          <multi:speciesFeature multi:speciesFeatureType="mol__000051_mcp__000062_K48Ub1" multi:occur="1">
            <multi:listOfSpeciesFeatureValues>
              <multi:speciesFeatureValue multi:value="mol__000051_mcp__000062_K48Ub1_off"/>
            </multi:listOfSpeciesFeatureValues>
          </multi:speciesFeature>
          <multi:speciesFeature multi:speciesFeatureType="mol__000051_mcp__000062_K48Ub2" multi:occur="1">
            <multi:listOfSpeciesFeatureValues>
              <multi:speciesFeatureValue multi:value="mol__000051_mcp__000062_K48Ub2_off"/>
            </multi:listOfSpeciesFeatureValues>
          </multi:speciesFeature>
          <multi:speciesFeature multi:speciesFeatureType="mol__000051_mcp__000063_p50" multi:occur="1">
            <multi:listOfSpeciesFeatureValues>
              <multi:speciesFeatureValue multi:value="mol__000051_mcp__000063_p50_off"/>
            </multi:listOfSpeciesFeatureValues>
          </multi:speciesFeature>
          <multi:speciesFeature multi:speciesFeatureType="mol__000051_mcp__000063_Cytosol" multi:occur="1">
            <multi:listOfSpeciesFeatureValues>
              <multi:speciesFeatureValue multi:value="mol__000051_mcp__000063_Cytosol_on"/>
            </multi:listOfSpeciesFeatureValues>
          </multi:speciesFeature>
          <multi:speciesFeature multi:speciesFeatureType="mol__000051_mcp__000063_Nucleus" multi:occur="1">
            <multi:listOfSpeciesFeatureValues>
              <multi:speciesFeatureValue multi:value="mol__000051_mcp__000063_Nucleus_off"/>
            </multi:listOfSpeciesFeatureValues>
          </multi:speciesFeature>
        </multi:listOfSpeciesFeatures>
      </species>
      <species id="cpx__000402" name="NFkB1_2" compartment="any" hasOnlySubstanceUnits="true" boundaryCondition="true" constant="false" multi:speciesType="cps__000147">
        <multi:listOfOutwardBindingSites>
          <multi:outwardBindingSite multi:bindingStatus="unbound" multi:component="mol__000051_bst__000126"/>
          <multi:outwardBindingSite multi:bindingStatus="unbound" multi:component="mol__000051_bst__000127"/>
          <multi:outwardBindingSite multi:bindingStatus="unbound" multi:component="mol__000051_bst__000128"/>
          <multi:outwardBindingSite multi:bindingStatus="unbound" multi:component="mol__000051_bst__000129"/>
          <multi:outwardBindingSite multi:bindingStatus="unbound" multi:component="mol__000051_bst__000130"/>
          <multi:outwardBindingSite multi:bindingStatus="unbound" multi:component="mol__000051_bst__000131"/>
        </multi:listOfOutwardBindingSites>
        <multi:listOfSpeciesFeatures>
          <multi:speciesFeature multi:speciesFeatureType="mol__000051_mcp__000062_Phos" multi:occur="1">
            <multi:listOfSpeciesFeatureValues>
              <multi:speciesFeatureValue multi:value="mol__000051_mcp__000062_Phos_off"/>
            </multi:listOfSpeciesFeatureValues>
          </multi:speciesFeature>
          <multi:speciesFeature multi:speciesFeatureType="mol__000051_mcp__000062_K48Ub1" multi:occur="1">
            <multi:listOfSpeciesFeatureValues>
              <multi:speciesFeatureValue multi:value="mol__000051_mcp__000062_K48Ub1_off"/>
            </multi:listOfSpeciesFeatureValues>
          </multi:speciesFeature>
          <multi:speciesFeature multi:speciesFeatureType="mol__000051_mcp__000062_K48Ub2" multi:occur="1">
            <multi:listOfSpeciesFeatureValues>
              <multi:speciesFeatureValue multi:value="mol__000051_mcp__000062_K48Ub2_off"/>
            </multi:listOfSpeciesFeatureValues>
          </multi:speciesFeature>
          <multi:speciesFeature multi:speciesFeatureType="mol__000051_mcp__000063_p50" multi:occur="1">
            <multi:listOfSpeciesFeatureValues>
              <multi:speciesFeatureValue multi:value="mol__000051_mcp__000063_p50_on"/>
            </multi:listOfSpeciesFeatureValues>
          </multi:speciesFeature>
          <multi:speciesFeature multi:speciesFeatureType="mol__000051_mcp__000063_Cytosol" multi:occur="1">
            <multi:listOfSpeciesFeatureValues>
              <multi:speciesFeatureValue multi:value="mol__000051_mcp__000063_Cytosol_on"/>
            </multi:listOfSpeciesFeatureValues>
          </multi:speciesFeature>
          <multi:speciesFeature multi:speciesFeatureType="mol__000051_mcp__000063_Nucleus" multi:occur="1">
            <multi:listOfSpeciesFeatureValues>
              <multi:speciesFeatureValue multi:value="mol__000051_mcp__000063_Nucleus_off"/>
            </multi:listOfSpeciesFeatureValues>
          </multi:speciesFeature>
        </multi:listOfSpeciesFeatures>
      </species>
      <species id="cpx__000403" name="NFkB1_3" compartment="any" hasOnlySubstanceUnits="true" boundaryCondition="true" constant="false" multi:speciesType="cps__000147">
        <multi:listOfOutwardBindingSites>
          <multi:outwardBindingSite multi:bindingStatus="unbound" multi:component="mol__000051_bst__000126"/>
          <multi:outwardBindingSite multi:bindingStatus="unbound" multi:component="mol__000051_bst__000127"/>
          <multi:outwardBindingSite multi:bindingStatus="unbound" multi:component="mol__000051_bst__000128"/>
          <multi:outwardBindingSite multi:bindingStatus="unbound" multi:component="mol__000051_bst__000129"/>
          <multi:outwardBindingSite multi:bindingStatus="unbound" multi:component="mol__000051_bst__000130"/>
          <multi:outwardBindingSite multi:bindingStatus="unbound" multi:component="mol__000051_bst__000131"/>
        </multi:listOfOutwardBindingSites>
        <multi:listOfSpeciesFeatures>
          <multi:speciesFeature multi:speciesFeatureType="mol__000051_mcp__000062_Phos" multi:occur="1">
            <multi:listOfSpeciesFeatureValues>
              <multi:speciesFeatureValue multi:value="mol__000051_mcp__000062_Phos_off"/>
            </multi:listOfSpeciesFeatureValues>
          </multi:speciesFeature>
          <multi:speciesFeature multi:speciesFeatureType="mol__000051_mcp__000062_K48Ub1" multi:occur="1">
            <multi:listOfSpeciesFeatureValues>
              <multi:speciesFeatureValue multi:value="mol__000051_mcp__000062_K48Ub1_off"/>
            </multi:listOfSpeciesFeatureValues>
          </multi:speciesFeature>
          <multi:speciesFeature multi:speciesFeatureType="mol__000051_mcp__000062_K48Ub2" multi:occur="1">
            <multi:listOfSpeciesFeatureValues>
              <multi:speciesFeatureValue multi:value="mol__000051_mcp__000062_K48Ub2_off"/>
            </multi:listOfSpeciesFeatureValues>
          </multi:speciesFeature>
          <multi:speciesFeature multi:speciesFeatureType="mol__000051_mcp__000063_p50" multi:occur="1">
            <multi:listOfSpeciesFeatureValues>
              <multi:speciesFeatureValue multi:value="mol__000051_mcp__000063_p50_on"/>
            </multi:listOfSpeciesFeatureValues>
          </multi:speciesFeature>
          <multi:speciesFeature multi:speciesFeatureType="mol__000051_mcp__000063_Cytosol" multi:occur="1">
            <multi:listOfSpeciesFeatureValues>
              <multi:speciesFeatureValue multi:value="mol__000051_mcp__000063_Cytosol_off"/>
            </multi:listOfSpeciesFeatureValues>
          </multi:speciesFeature>
          <multi:speciesFeature multi:speciesFeatureType="mol__000051_mcp__000063_Nucleus" multi:occur="1">
            <multi:listOfSpeciesFeatureValues>
              <multi:speciesFeatureValue multi:value="mol__000051_mcp__000063_Nucleus_on"/>
            </multi:listOfSpeciesFeatureValues>
          </multi:speciesFeature>
        </multi:listOfSpeciesFeatures>
      </species>
      <species id="cpx__000404" name="NFkB1_ALL" compartment="any" hasOnlySubstanceUnits="true" boundaryCondition="true" constant="false" multi:speciesType="cps__000147">
        <multi:listOfOutwardBindingSites>
          <multi:outwardBindingSite multi:bindingStatus="either" multi:component="mol__000051_bst__000126"/>
          <multi:outwardBindingSite multi:bindingStatus="either" multi:component="mol__000051_bst__000127"/>
          <multi:outwardBindingSite multi:bindingStatus="either" multi:component="mol__000051_bst__000128"/>
          <multi:outwardBindingSite multi:bindingStatus="either" multi:component="mol__000051_bst__000129"/>
          <multi:outwardBindingSite multi:bindingStatus="either" multi:component="mol__000051_bst__000130"/>
          <multi:outwardBindingSite multi:bindingStatus="either" multi:component="mol__000051_bst__000131"/>
        </multi:listOfOutwardBindingSites>
      </species>
      <species id="cpx__000405" name="NFkB1_ALL_p105" compartment="any" hasOnlySubstanceUnits="true" boundaryCondition="true" constant="false" multi:speciesType="cps__000147">
        <multi:listOfOutwardBindingSites>
          <multi:outwardBindingSite multi:bindingStatus="either" multi:component="mol__000051_bst__000126"/>
          <multi:outwardBindingSite multi:bindingStatus="either" multi:component="mol__000051_bst__000127"/>
          <multi:outwardBindingSite multi:bindingStatus="either" multi:component="mol__000051_bst__000128"/>
          <multi:outwardBindingSite multi:bindingStatus="either" multi:component="mol__000051_bst__000129"/>
          <multi:outwardBindingSite multi:bindingStatus="either" multi:component="mol__000051_bst__000130"/>
          <multi:outwardBindingSite multi:bindingStatus="either" multi:component="mol__000051_bst__000131"/>
        </multi:listOfOutwardBindingSites>
        <multi:listOfSpeciesFeatures>
          <multi:speciesFeature multi:speciesFeatureType="mol__000051_mcp__000063_p50" multi:occur="1">
            <multi:listOfSpeciesFeatureValues>
              <multi:speciesFeatureValue multi:value="mol__000051_mcp__000063_p50_off"/>
            </multi:listOfSpeciesFeatureValues>
          </multi:speciesFeature>
        </multi:listOfSpeciesFeatures>
      </species>
      <species id="cpx__000406" name="NFkB1_ALL_p50" compartment="any" hasOnlySubstanceUnits="true" boundaryCondition="true" constant="false" multi:speciesType="cps__000147">
        <multi:listOfOutwardBindingSites>
          <multi:outwardBindingSite multi:bindingStatus="either" multi:component="mol__000051_bst__000126"/>
          <multi:outwardBindingSite multi:bindingStatus="either" multi:component="mol__000051_bst__000127"/>
          <multi:outwardBindingSite multi:bindingStatus="either" multi:component="mol__000051_bst__000128"/>
          <multi:outwardBindingSite multi:bindingStatus="either" multi:component="mol__000051_bst__000129"/>
          <multi:outwardBindingSite multi:bindingStatus="either" multi:component="mol__000051_bst__000130"/>
          <multi:outwardBindingSite multi:bindingStatus="either" multi:component="mol__000051_bst__000131"/>
        </multi:listOfOutwardBindingSites>
        <multi:listOfSpeciesFeatures>
          <multi:speciesFeature multi:speciesFeatureType="mol__000051_mcp__000063_p50" multi:occur="1">
            <multi:listOfSpeciesFeatureValues>
              <multi:speciesFeatureValue multi:value="mol__000051_mcp__000063_p50_on"/>
            </multi:listOfSpeciesFeatureValues>
          </multi:speciesFeature>
        </multi:listOfSpeciesFeatures>
      </species>
      <species id="cpx__000407" name="NFkB2_1" compartment="any" hasOnlySubstanceUnits="true" boundaryCondition="true" constant="false" multi:speciesType="cps__000148">
        <multi:listOfOutwardBindingSites>
          <multi:outwardBindingSite multi:bindingStatus="unbound" multi:component="mol__000052_bst__000132"/>
          <multi:outwardBindingSite multi:bindingStatus="unbound" multi:component="mol__000052_bst__000133"/>
          <multi:outwardBindingSite multi:bindingStatus="unbound" multi:component="mol__000052_bst__000134"/>
          <multi:outwardBindingSite multi:bindingStatus="unbound" multi:component="mol__000052_bst__000135"/>
          <multi:outwardBindingSite multi:bindingStatus="unbound" multi:component="mol__000052_bst__000136"/>
        </multi:listOfOutwardBindingSites>
        <multi:listOfSpeciesFeatures>
          <multi:speciesFeature multi:speciesFeatureType="mol__000052_mcp__000064_Phos" multi:occur="1">
            <multi:listOfSpeciesFeatureValues>
              <multi:speciesFeatureValue multi:value="mol__000052_mcp__000064_Phos_off"/>
            </multi:listOfSpeciesFeatureValues>
          </multi:speciesFeature>
          <multi:speciesFeature multi:speciesFeatureType="mol__000052_mcp__000064_K48Ub" multi:occur="1">
            <multi:listOfSpeciesFeatureValues>
              <multi:speciesFeatureValue multi:value="mol__000052_mcp__000064_K48Ub_off"/>
            </multi:listOfSpeciesFeatureValues>
          </multi:speciesFeature>
          <multi:speciesFeature multi:speciesFeatureType="mol__000052_mcp__000065_p52" multi:occur="1">
            <multi:listOfSpeciesFeatureValues>
              <multi:speciesFeatureValue multi:value="mol__000052_mcp__000065_p52_off"/>
            </multi:listOfSpeciesFeatureValues>
          </multi:speciesFeature>
          <multi:speciesFeature multi:speciesFeatureType="mol__000052_mcp__000065_Cytosol" multi:occur="1">
            <multi:listOfSpeciesFeatureValues>
              <multi:speciesFeatureValue multi:value="mol__000052_mcp__000065_Cytosol_on"/>
            </multi:listOfSpeciesFeatureValues>
          </multi:speciesFeature>
          <multi:speciesFeature multi:speciesFeatureType="mol__000052_mcp__000065_Nucleus" multi:occur="1">
            <multi:listOfSpeciesFeatureValues>
              <multi:speciesFeatureValue multi:value="mol__000052_mcp__000065_Nucleus_off"/>
            </multi:listOfSpeciesFeatureValues>
          </multi:speciesFeature>
        </multi:listOfSpeciesFeatures>
      </species>
      <species id="cpx__000408" name="NFkB2_2" compartment="any" hasOnlySubstanceUnits="true" boundaryCondition="true" constant="false" multi:speciesType="cps__000148">
        <multi:listOfOutwardBindingSites>
          <multi:outwardBindingSite multi:bindingStatus="unbound" multi:component="mol__000052_bst__000132"/>
          <multi:outwardBindingSite multi:bindingStatus="unbound" multi:component="mol__000052_bst__000133"/>
          <multi:outwardBindingSite multi:bindingStatus="unbound" multi:component="mol__000052_bst__000134"/>
          <multi:outwardBindingSite multi:bindingStatus="unbound" multi:component="mol__000052_bst__000135"/>
          <multi:outwardBindingSite multi:bindingStatus="unbound" multi:component="mol__000052_bst__000136"/>
        </multi:listOfOutwardBindingSites>
        <multi:listOfSpeciesFeatures>
          <multi:speciesFeature multi:speciesFeatureType="mol__000052_mcp__000064_Phos" multi:occur="1">
            <multi:listOfSpeciesFeatureValues>
              <multi:speciesFeatureValue multi:value="mol__000052_mcp__000064_Phos_off"/>
            </multi:listOfSpeciesFeatureValues>
          </multi:speciesFeature>
          <multi:speciesFeature multi:speciesFeatureType="mol__000052_mcp__000064_K48Ub" multi:occur="1">
            <multi:listOfSpeciesFeatureValues>
              <multi:speciesFeatureValue multi:value="mol__000052_mcp__000064_K48Ub_off"/>
            </multi:listOfSpeciesFeatureValues>
          </multi:speciesFeature>
          <multi:speciesFeature multi:speciesFeatureType="mol__000052_mcp__000065_p52" multi:occur="1">
            <multi:listOfSpeciesFeatureValues>
              <multi:speciesFeatureValue multi:value="mol__000052_mcp__000065_p52_on"/>
            </multi:listOfSpeciesFeatureValues>
          </multi:speciesFeature>
          <multi:speciesFeature multi:speciesFeatureType="mol__000052_mcp__000065_Cytosol" multi:occur="1">
            <multi:listOfSpeciesFeatureValues>
              <multi:speciesFeatureValue multi:value="mol__000052_mcp__000065_Cytosol_on"/>
            </multi:listOfSpeciesFeatureValues>
          </multi:speciesFeature>
          <multi:speciesFeature multi:speciesFeatureType="mol__000052_mcp__000065_Nucleus" multi:occur="1">
            <multi:listOfSpeciesFeatureValues>
              <multi:speciesFeatureValue multi:value="mol__000052_mcp__000065_Nucleus_off"/>
            </multi:listOfSpeciesFeatureValues>
          </multi:speciesFeature>
        </multi:listOfSpeciesFeatures>
      </species>
      <species id="cpx__000409" name="NFkB2_3" compartment="any" hasOnlySubstanceUnits="true" boundaryCondition="true" constant="false" multi:speciesType="cps__000148">
        <multi:listOfOutwardBindingSites>
          <multi:outwardBindingSite multi:bindingStatus="unbound" multi:component="mol__000052_bst__000132"/>
          <multi:outwardBindingSite multi:bindingStatus="unbound" multi:component="mol__000052_bst__000133"/>
          <multi:outwardBindingSite multi:bindingStatus="unbound" multi:component="mol__000052_bst__000134"/>
          <multi:outwardBindingSite multi:bindingStatus="unbound" multi:component="mol__000052_bst__000135"/>
          <multi:outwardBindingSite multi:bindingStatus="unbound" multi:component="mol__000052_bst__000136"/>
        </multi:listOfOutwardBindingSites>
        <multi:listOfSpeciesFeatures>
          <multi:speciesFeature multi:speciesFeatureType="mol__000052_mcp__000064_Phos" multi:occur="1">
            <multi:listOfSpeciesFeatureValues>
              <multi:speciesFeatureValue multi:value="mol__000052_mcp__000064_Phos_off"/>
            </multi:listOfSpeciesFeatureValues>
          </multi:speciesFeature>
          <multi:speciesFeature multi:speciesFeatureType="mol__000052_mcp__000064_K48Ub" multi:occur="1">
            <multi:listOfSpeciesFeatureValues>
              <multi:speciesFeatureValue multi:value="mol__000052_mcp__000064_K48Ub_off"/>
            </multi:listOfSpeciesFeatureValues>
          </multi:speciesFeature>
          <multi:speciesFeature multi:speciesFeatureType="mol__000052_mcp__000065_p52" multi:occur="1">
            <multi:listOfSpeciesFeatureValues>
              <multi:speciesFeatureValue multi:value="mol__000052_mcp__000065_p52_on"/>
            </multi:listOfSpeciesFeatureValues>
          </multi:speciesFeature>
          <multi:speciesFeature multi:speciesFeatureType="mol__000052_mcp__000065_Cytosol" multi:occur="1">
            <multi:listOfSpeciesFeatureValues>
              <multi:speciesFeatureValue multi:value="mol__000052_mcp__000065_Cytosol_off"/>
            </multi:listOfSpeciesFeatureValues>
          </multi:speciesFeature>
          <multi:speciesFeature multi:speciesFeatureType="mol__000052_mcp__000065_Nucleus" multi:occur="1">
            <multi:listOfSpeciesFeatureValues>
              <multi:speciesFeatureValue multi:value="mol__000052_mcp__000065_Nucleus_on"/>
            </multi:listOfSpeciesFeatureValues>
          </multi:speciesFeature>
        </multi:listOfSpeciesFeatures>
      </species>
      <species id="cpx__000410" name="NFkB2_ALL" compartment="any" hasOnlySubstanceUnits="true" boundaryCondition="true" constant="false" multi:speciesType="cps__000148">
        <multi:listOfOutwardBindingSites>
          <multi:outwardBindingSite multi:bindingStatus="either" multi:component="mol__000052_bst__000132"/>
          <multi:outwardBindingSite multi:bindingStatus="either" multi:component="mol__000052_bst__000133"/>
          <multi:outwardBindingSite multi:bindingStatus="either" multi:component="mol__000052_bst__000134"/>
          <multi:outwardBindingSite multi:bindingStatus="either" multi:component="mol__000052_bst__000135"/>
          <multi:outwardBindingSite multi:bindingStatus="either" multi:component="mol__000052_bst__000136"/>
        </multi:listOfOutwardBindingSites>
      </species>
      <species id="cpx__000411" name="NFkB2_ALL_p100" compartment="any" hasOnlySubstanceUnits="true" boundaryCondition="true" constant="false" multi:speciesType="cps__000148">
        <multi:listOfOutwardBindingSites>
          <multi:outwardBindingSite multi:bindingStatus="either" multi:component="mol__000052_bst__000132"/>
          <multi:outwardBindingSite multi:bindingStatus="either" multi:component="mol__000052_bst__000133"/>
          <multi:outwardBindingSite multi:bindingStatus="either" multi:component="mol__000052_bst__000134"/>
          <multi:outwardBindingSite multi:bindingStatus="either" multi:component="mol__000052_bst__000135"/>
          <multi:outwardBindingSite multi:bindingStatus="either" multi:component="mol__000052_bst__000136"/>
        </multi:listOfOutwardBindingSites>
        <multi:listOfSpeciesFeatures>
          <multi:speciesFeature multi:speciesFeatureType="mol__000052_mcp__000065_p52" multi:occur="1">
            <multi:listOfSpeciesFeatureValues>
              <multi:speciesFeatureValue multi:value="mol__000052_mcp__000065_p52_off"/>
            </multi:listOfSpeciesFeatureValues>
          </multi:speciesFeature>
        </multi:listOfSpeciesFeatures>
      </species>
      <species id="cpx__000412" name="NFkB2_ALL_p52" compartment="any" hasOnlySubstanceUnits="true" boundaryCondition="true" constant="false" multi:speciesType="cps__000148">
        <multi:listOfOutwardBindingSites>
          <multi:outwardBindingSite multi:bindingStatus="either" multi:component="mol__000052_bst__000132"/>
          <multi:outwardBindingSite multi:bindingStatus="either" multi:component="mol__000052_bst__000133"/>
          <multi:outwardBindingSite multi:bindingStatus="either" multi:component="mol__000052_bst__000134"/>
          <multi:outwardBindingSite multi:bindingStatus="either" multi:component="mol__000052_bst__000135"/>
          <multi:outwardBindingSite multi:bindingStatus="either" multi:component="mol__000052_bst__000136"/>
        </multi:listOfOutwardBindingSites>
        <multi:listOfSpeciesFeatures>
          <multi:speciesFeature multi:speciesFeatureType="mol__000052_mcp__000065_p52" multi:occur="1">
            <multi:listOfSpeciesFeatureValues>
              <multi:speciesFeatureValue multi:value="mol__000052_mcp__000065_p52_on"/>
            </multi:listOfSpeciesFeatureValues>
          </multi:speciesFeature>
        </multi:listOfSpeciesFeatures>
      </species>
      <species id="cpx__000413" name="RelA_1" compartment="any" hasOnlySubstanceUnits="true" boundaryCondition="true" constant="false" multi:speciesType="cps__000149">
        <multi:listOfOutwardBindingSites>
          <multi:outwardBindingSite multi:bindingStatus="unbound" multi:component="mol__000053_bst__000137"/>
          <multi:outwardBindingSite multi:bindingStatus="unbound" multi:component="mol__000053_bst__000138"/>
          <multi:outwardBindingSite multi:bindingStatus="unbound" multi:component="mol__000053_bst__000139"/>
        </multi:listOfOutwardBindingSites>
        <multi:listOfSpeciesFeatures>
          <multi:speciesFeature multi:speciesFeatureType="mol__000053_mcp__000066_Cytosol" multi:occur="1">
            <multi:listOfSpeciesFeatureValues>
              <multi:speciesFeatureValue multi:value="mol__000053_mcp__000066_Cytosol_on"/>
            </multi:listOfSpeciesFeatureValues>
          </multi:speciesFeature>
          <multi:speciesFeature multi:speciesFeatureType="mol__000053_mcp__000066_Nucleus" multi:occur="1">
            <multi:listOfSpeciesFeatureValues>
              <multi:speciesFeatureValue multi:value="mol__000053_mcp__000066_Nucleus_off"/>
            </multi:listOfSpeciesFeatureValues>
          </multi:speciesFeature>
        </multi:listOfSpeciesFeatures>
      </species>
      <species id="cpx__000414" name="RelA_2" compartment="any" hasOnlySubstanceUnits="true" boundaryCondition="true" constant="false" multi:speciesType="cps__000149">
        <multi:listOfOutwardBindingSites>
          <multi:outwardBindingSite multi:bindingStatus="unbound" multi:component="mol__000053_bst__000137"/>
          <multi:outwardBindingSite multi:bindingStatus="unbound" multi:component="mol__000053_bst__000138"/>
          <multi:outwardBindingSite multi:bindingStatus="unbound" multi:component="mol__000053_bst__000139"/>
        </multi:listOfOutwardBindingSites>
        <multi:listOfSpeciesFeatures>
          <multi:speciesFeature multi:speciesFeatureType="mol__000053_mcp__000066_Cytosol" multi:occur="1">
            <multi:listOfSpeciesFeatureValues>
              <multi:speciesFeatureValue multi:value="mol__000053_mcp__000066_Cytosol_off"/>
            </multi:listOfSpeciesFeatureValues>
          </multi:speciesFeature>
          <multi:speciesFeature multi:speciesFeatureType="mol__000053_mcp__000066_Nucleus" multi:occur="1">
            <multi:listOfSpeciesFeatureValues>
              <multi:speciesFeatureValue multi:value="mol__000053_mcp__000066_Nucleus_on"/>
            </multi:listOfSpeciesFeatureValues>
          </multi:speciesFeature>
        </multi:listOfSpeciesFeatures>
      </species>
      <species id="cpx__000415" name="RelA_ALL" compartment="any" hasOnlySubstanceUnits="true" boundaryCondition="true" constant="false" multi:speciesType="cps__000149">
        <multi:listOfOutwardBindingSites>
          <multi:outwardBindingSite multi:bindingStatus="either" multi:component="mol__000053_bst__000137"/>
          <multi:outwardBindingSite multi:bindingStatus="either" multi:component="mol__000053_bst__000138"/>
          <multi:outwardBindingSite multi:bindingStatus="either" multi:component="mol__000053_bst__000139"/>
        </multi:listOfOutwardBindingSites>
      </species>
      <species id="cpx__000416" name="RelB_1" compartment="any" hasOnlySubstanceUnits="true" boundaryCondition="true" constant="false" multi:speciesType="cps__000150">
        <multi:listOfOutwardBindingSites>
          <multi:outwardBindingSite multi:bindingStatus="unbound" multi:component="mol__000054_bst__000140"/>
          <multi:outwardBindingSite multi:bindingStatus="unbound" multi:component="mol__000054_bst__000141"/>
        </multi:listOfOutwardBindingSites>
        <multi:listOfSpeciesFeatures>
          <multi:speciesFeature multi:speciesFeatureType="mol__000054_mcp__000067_Cytosol" multi:occur="1">
            <multi:listOfSpeciesFeatureValues>
              <multi:speciesFeatureValue multi:value="mol__000054_mcp__000067_Cytosol_on"/>
            </multi:listOfSpeciesFeatureValues>
          </multi:speciesFeature>
          <multi:speciesFeature multi:speciesFeatureType="mol__000054_mcp__000067_Nucleus" multi:occur="1">
            <multi:listOfSpeciesFeatureValues>
              <multi:speciesFeatureValue multi:value="mol__000054_mcp__000067_Nucleus_off"/>
            </multi:listOfSpeciesFeatureValues>
          </multi:speciesFeature>
        </multi:listOfSpeciesFeatures>
      </species>
      <species id="cpx__000417" name="RelB_2" compartment="any" hasOnlySubstanceUnits="true" boundaryCondition="true" constant="false" multi:speciesType="cps__000150">
        <multi:listOfOutwardBindingSites>
          <multi:outwardBindingSite multi:bindingStatus="unbound" multi:component="mol__000054_bst__000140"/>
          <multi:outwardBindingSite multi:bindingStatus="unbound" multi:component="mol__000054_bst__000141"/>
        </multi:listOfOutwardBindingSites>
        <multi:listOfSpeciesFeatures>
          <multi:speciesFeature multi:speciesFeatureType="mol__000054_mcp__000067_Cytosol" multi:occur="1">
            <multi:listOfSpeciesFeatureValues>
              <multi:speciesFeatureValue multi:value="mol__000054_mcp__000067_Cytosol_off"/>
            </multi:listOfSpeciesFeatureValues>
          </multi:speciesFeature>
          <multi:speciesFeature multi:speciesFeatureType="mol__000054_mcp__000067_Nucleus" multi:occur="1">
            <multi:listOfSpeciesFeatureValues>
              <multi:speciesFeatureValue multi:value="mol__000054_mcp__000067_Nucleus_on"/>
            </multi:listOfSpeciesFeatureValues>
          </multi:speciesFeature>
        </multi:listOfSpeciesFeatures>
      </species>
      <species id="cpx__000418" name="RelB_ALL" compartment="any" hasOnlySubstanceUnits="true" boundaryCondition="true" constant="false" multi:speciesType="cps__000150">
        <multi:listOfOutwardBindingSites>
          <multi:outwardBindingSite multi:bindingStatus="either" multi:component="mol__000054_bst__000140"/>
          <multi:outwardBindingSite multi:bindingStatus="either" multi:component="mol__000054_bst__000141"/>
        </multi:listOfOutwardBindingSites>
      </species>
      <species id="cpx__000419" name="cRel_1" compartment="any" hasOnlySubstanceUnits="true" boundaryCondition="true" constant="false" multi:speciesType="cps__000151">
        <multi:listOfOutwardBindingSites>
          <multi:outwardBindingSite multi:bindingStatus="unbound" multi:component="mol__000055_bst__000142"/>
          <multi:outwardBindingSite multi:bindingStatus="unbound" multi:component="mol__000055_bst__000143"/>
          <multi:outwardBindingSite multi:bindingStatus="unbound" multi:component="mol__000055_bst__000144"/>
        </multi:listOfOutwardBindingSites>
        <multi:listOfSpeciesFeatures>
          <multi:speciesFeature multi:speciesFeatureType="mol__000055_mcp__000068_Cytosol" multi:occur="1">
            <multi:listOfSpeciesFeatureValues>
              <multi:speciesFeatureValue multi:value="mol__000055_mcp__000068_Cytosol_on"/>
            </multi:listOfSpeciesFeatureValues>
          </multi:speciesFeature>
          <multi:speciesFeature multi:speciesFeatureType="mol__000055_mcp__000068_Nucleus" multi:occur="1">
            <multi:listOfSpeciesFeatureValues>
              <multi:speciesFeatureValue multi:value="mol__000055_mcp__000068_Nucleus_off"/>
            </multi:listOfSpeciesFeatureValues>
          </multi:speciesFeature>
        </multi:listOfSpeciesFeatures>
      </species>
      <species id="cpx__000420" name="cRel_2" compartment="any" hasOnlySubstanceUnits="true" boundaryCondition="true" constant="false" multi:speciesType="cps__000151">
        <multi:listOfOutwardBindingSites>
          <multi:outwardBindingSite multi:bindingStatus="unbound" multi:component="mol__000055_bst__000142"/>
          <multi:outwardBindingSite multi:bindingStatus="unbound" multi:component="mol__000055_bst__000143"/>
          <multi:outwardBindingSite multi:bindingStatus="unbound" multi:component="mol__000055_bst__000144"/>
        </multi:listOfOutwardBindingSites>
        <multi:listOfSpeciesFeatures>
          <multi:speciesFeature multi:speciesFeatureType="mol__000055_mcp__000068_Cytosol" multi:occur="1">
            <multi:listOfSpeciesFeatureValues>
              <multi:speciesFeatureValue multi:value="mol__000055_mcp__000068_Cytosol_off"/>
            </multi:listOfSpeciesFeatureValues>
          </multi:speciesFeature>
          <multi:speciesFeature multi:speciesFeatureType="mol__000055_mcp__000068_Nucleus" multi:occur="1">
            <multi:listOfSpeciesFeatureValues>
              <multi:speciesFeatureValue multi:value="mol__000055_mcp__000068_Nucleus_on"/>
            </multi:listOfSpeciesFeatureValues>
          </multi:speciesFeature>
        </multi:listOfSpeciesFeatures>
      </species>
      <species id="cpx__000421" name="cRel_ALL" compartment="any" hasOnlySubstanceUnits="true" boundaryCondition="true" constant="false" multi:speciesType="cps__000151">
        <multi:listOfOutwardBindingSites>
          <multi:outwardBindingSite multi:bindingStatus="either" multi:component="mol__000055_bst__000142"/>
          <multi:outwardBindingSite multi:bindingStatus="either" multi:component="mol__000055_bst__000143"/>
          <multi:outwardBindingSite multi:bindingStatus="either" multi:component="mol__000055_bst__000144"/>
        </multi:listOfOutwardBindingSites>
      </species>
      <species id="cpx__000422" name="ABIN2_x2_1" compartment="any" hasOnlySubstanceUnits="true" boundaryCondition="true" constant="false" multi:speciesType="cps__000152">
        <multi:listOfOutwardBindingSites>
          <multi:outwardBindingSite multi:bindingStatus="unbound" multi:component="mol__000056_bst__000145"/>
          <multi:outwardBindingSite multi:bindingStatus="unbound" multi:component="mol__000056_bst__000146"/>
        </multi:listOfOutwardBindingSites>
      </species>
      <species id="cpx__000423" name="ABIN2_x2_ALL" compartment="any" hasOnlySubstanceUnits="true" boundaryCondition="true" constant="false" multi:speciesType="cps__000152">
        <multi:listOfOutwardBindingSites>
          <multi:outwardBindingSite multi:bindingStatus="either" multi:component="mol__000056_bst__000145"/>
          <multi:outwardBindingSite multi:bindingStatus="either" multi:component="mol__000056_bst__000146"/>
        </multi:listOfOutwardBindingSites>
      </species>
      <species id="cpx__000424" name="TRIF_1" compartment="any" hasOnlySubstanceUnits="true" boundaryCondition="true" constant="false" multi:speciesType="cps__000153">
        <multi:listOfOutwardBindingSites>
          <multi:outwardBindingSite multi:bindingStatus="unbound" multi:component="mol__000057_bst__000147"/>
          <multi:outwardBindingSite multi:bindingStatus="unbound" multi:component="mol__000057_bst__000148"/>
          <multi:outwardBindingSite multi:bindingStatus="unbound" multi:component="mol__000057_bst__000149"/>
          <multi:outwardBindingSite multi:bindingStatus="unbound" multi:component="mol__000057_bst__000150"/>
        </multi:listOfOutwardBindingSites>
        <multi:listOfSpeciesFeatures>
          <multi:speciesFeature multi:speciesFeatureType="mol__000057_mcp__000070_Phos" multi:occur="1">
            <multi:listOfSpeciesFeatureValues>
              <multi:speciesFeatureValue multi:value="mol__000057_mcp__000070_Phos_off"/>
            </multi:listOfSpeciesFeatureValues>
          </multi:speciesFeature>
        </multi:listOfSpeciesFeatures>
      </species>
      <species id="cpx__000425" name="TRIF_ALL" compartment="any" hasOnlySubstanceUnits="true" boundaryCondition="true" constant="false" multi:speciesType="cps__000153">
        <multi:listOfOutwardBindingSites>
          <multi:outwardBindingSite multi:bindingStatus="either" multi:component="mol__000057_bst__000147"/>
          <multi:outwardBindingSite multi:bindingStatus="either" multi:component="mol__000057_bst__000148"/>
          <multi:outwardBindingSite multi:bindingStatus="either" multi:component="mol__000057_bst__000149"/>
          <multi:outwardBindingSite multi:bindingStatus="either" multi:component="mol__000057_bst__000150"/>
        </multi:listOfOutwardBindingSites>
      </species>
      <species id="cpx__000426" name="TRAM_1" compartment="any" hasOnlySubstanceUnits="true" boundaryCondition="true" constant="false" multi:speciesType="cps__000154">
        <multi:listOfOutwardBindingSites>
          <multi:outwardBindingSite multi:bindingStatus="unbound" multi:component="mol__000058_bst__000151"/>
          <multi:outwardBindingSite multi:bindingStatus="unbound" multi:component="mol__000058_bst__000152"/>
        </multi:listOfOutwardBindingSites>
      </species>
      <species id="cpx__000427" name="TRAM_ALL" compartment="any" hasOnlySubstanceUnits="true" boundaryCondition="true" constant="false" multi:speciesType="cps__000154">
        <multi:listOfOutwardBindingSites>
          <multi:outwardBindingSite multi:bindingStatus="either" multi:component="mol__000058_bst__000151"/>
          <multi:outwardBindingSite multi:bindingStatus="either" multi:component="mol__000058_bst__000152"/>
        </multi:listOfOutwardBindingSites>
      </species>
      <species id="cpx__000428" name="TBK1_x2_1" compartment="any" hasOnlySubstanceUnits="true" boundaryCondition="true" constant="false" multi:speciesType="cps__000155">
        <multi:listOfOutwardBindingSites>
          <multi:outwardBindingSite multi:bindingStatus="unbound" multi:component="mol__000059_bst__000153"/>
          <multi:outwardBindingSite multi:bindingStatus="unbound" multi:component="mol__000059_bst__000154"/>
          <multi:outwardBindingSite multi:bindingStatus="unbound" multi:component="mol__000059_bst__000155"/>
        </multi:listOfOutwardBindingSites>
        <multi:listOfSpeciesFeatures>
          <multi:speciesFeature multi:speciesFeatureType="mol__000059_mcp__000072_Phos" multi:occur="1">
            <multi:listOfSpeciesFeatureValues>
              <multi:speciesFeatureValue multi:value="mol__000059_mcp__000072_Phos_off"/>
            </multi:listOfSpeciesFeatureValues>
          </multi:speciesFeature>
          <multi:speciesFeature multi:speciesFeatureType="mol__000059_mcp__000072_K63Ub" multi:occur="1">
            <multi:listOfSpeciesFeatureValues>
              <multi:speciesFeatureValue multi:value="mol__000059_mcp__000072_K63Ub_off"/>
            </multi:listOfSpeciesFeatureValues>
          </multi:speciesFeature>
          <multi:speciesFeature multi:speciesFeatureType="mol__000059_mcp__000072_K63M1Ub" multi:occur="1">
            <multi:listOfSpeciesFeatureValues>
              <multi:speciesFeatureValue multi:value="mol__000059_mcp__000072_K63M1Ub_off"/>
            </multi:listOfSpeciesFeatureValues>
          </multi:speciesFeature>
          <multi:speciesFeature multi:speciesFeatureType="mol__000059_mcp__000072_K48Ub" multi:occur="1">
            <multi:listOfSpeciesFeatureValues>
              <multi:speciesFeatureValue multi:value="mol__000059_mcp__000072_K48Ub_off"/>
            </multi:listOfSpeciesFeatureValues>
          </multi:speciesFeature>
        </multi:listOfSpeciesFeatures>
      </species>
      <species id="cpx__000429" name="TBK1_x2_ALL" compartment="any" hasOnlySubstanceUnits="true" boundaryCondition="true" constant="false" multi:speciesType="cps__000155">
        <multi:listOfOutwardBindingSites>
          <multi:outwardBindingSite multi:bindingStatus="either" multi:component="mol__000059_bst__000153"/>
          <multi:outwardBindingSite multi:bindingStatus="either" multi:component="mol__000059_bst__000154"/>
          <multi:outwardBindingSite multi:bindingStatus="either" multi:component="mol__000059_bst__000155"/>
        </multi:listOfOutwardBindingSites>
      </species>
      <species id="cpx__000430" name="IKKe_x2_1" compartment="any" hasOnlySubstanceUnits="true" boundaryCondition="true" constant="false" multi:speciesType="cps__000156">
        <multi:listOfOutwardBindingSites>
          <multi:outwardBindingSite multi:bindingStatus="unbound" multi:component="mol__000060_bst__000156"/>
          <multi:outwardBindingSite multi:bindingStatus="unbound" multi:component="mol__000060_bst__000157"/>
          <multi:outwardBindingSite multi:bindingStatus="unbound" multi:component="mol__000060_bst__000158"/>
        </multi:listOfOutwardBindingSites>
        <multi:listOfSpeciesFeatures>
          <multi:speciesFeature multi:speciesFeatureType="mol__000060_mcp__000073_K63Ub" multi:occur="1">
            <multi:listOfSpeciesFeatureValues>
              <multi:speciesFeatureValue multi:value="mol__000060_mcp__000073_K63Ub_off"/>
            </multi:listOfSpeciesFeatureValues>
          </multi:speciesFeature>
          <multi:speciesFeature multi:speciesFeatureType="mol__000060_mcp__000073_K63M1Ub" multi:occur="1">
            <multi:listOfSpeciesFeatureValues>
              <multi:speciesFeatureValue multi:value="mol__000060_mcp__000073_K63M1Ub_off"/>
            </multi:listOfSpeciesFeatureValues>
          </multi:speciesFeature>
          <multi:speciesFeature multi:speciesFeatureType="mol__000060_mcp__000073_K48Ub" multi:occur="1">
            <multi:listOfSpeciesFeatureValues>
              <multi:speciesFeatureValue multi:value="mol__000060_mcp__000073_K48Ub_off"/>
            </multi:listOfSpeciesFeatureValues>
          </multi:speciesFeature>
        </multi:listOfSpeciesFeatures>
      </species>
      <species id="cpx__000431" name="IKKe_x2_ALL" compartment="any" hasOnlySubstanceUnits="true" boundaryCondition="true" constant="false" multi:speciesType="cps__000156">
        <multi:listOfOutwardBindingSites>
          <multi:outwardBindingSite multi:bindingStatus="either" multi:component="mol__000060_bst__000156"/>
          <multi:outwardBindingSite multi:bindingStatus="either" multi:component="mol__000060_bst__000157"/>
          <multi:outwardBindingSite multi:bindingStatus="either" multi:component="mol__000060_bst__000158"/>
        </multi:listOfOutwardBindingSites>
      </species>
      <species id="cpx__000432" name="DUBA_1" compartment="any" hasOnlySubstanceUnits="true" boundaryCondition="true" constant="false" multi:speciesType="cps__000157">
        <multi:listOfOutwardBindingSites>
          <multi:outwardBindingSite multi:bindingStatus="unbound" multi:component="mol__000061_bst__000159"/>
        </multi:listOfOutwardBindingSites>
        <multi:listOfSpeciesFeatures>
          <multi:speciesFeature multi:speciesFeatureType="mol__000061_mcp__000074_Phos" multi:occur="1">
            <multi:listOfSpeciesFeatureValues>
              <multi:speciesFeatureValue multi:value="mol__000061_mcp__000074_Phos_off"/>
            </multi:listOfSpeciesFeatureValues>
          </multi:speciesFeature>
        </multi:listOfSpeciesFeatures>
      </species>
      <species id="cpx__000433" name="DUBA_ALL" compartment="any" hasOnlySubstanceUnits="true" boundaryCondition="true" constant="false" multi:speciesType="cps__000157">
        <multi:listOfOutwardBindingSites>
          <multi:outwardBindingSite multi:bindingStatus="either" multi:component="mol__000061_bst__000159"/>
        </multi:listOfOutwardBindingSites>
      </species>
      <species id="cpx__000434" name="TANK_x2_1" compartment="any" hasOnlySubstanceUnits="true" boundaryCondition="true" constant="false" multi:speciesType="cps__000158">
        <multi:listOfOutwardBindingSites>
          <multi:outwardBindingSite multi:bindingStatus="unbound" multi:component="mol__000062_bst__000160"/>
          <multi:outwardBindingSite multi:bindingStatus="unbound" multi:component="mol__000062_bst__000161"/>
          <multi:outwardBindingSite multi:bindingStatus="unbound" multi:component="mol__000062_bst__000162"/>
          <multi:outwardBindingSite multi:bindingStatus="unbound" multi:component="mol__000062_bst__000163"/>
        </multi:listOfOutwardBindingSites>
      </species>
      <species id="cpx__000435" name="TANK_x2_ALL" compartment="any" hasOnlySubstanceUnits="true" boundaryCondition="true" constant="false" multi:speciesType="cps__000158">
        <multi:listOfOutwardBindingSites>
          <multi:outwardBindingSite multi:bindingStatus="either" multi:component="mol__000062_bst__000160"/>
          <multi:outwardBindingSite multi:bindingStatus="either" multi:component="mol__000062_bst__000161"/>
          <multi:outwardBindingSite multi:bindingStatus="either" multi:component="mol__000062_bst__000162"/>
          <multi:outwardBindingSite multi:bindingStatus="either" multi:component="mol__000062_bst__000163"/>
        </multi:listOfOutwardBindingSites>
      </species>
      <species id="cpx__000436" name="TIR8_1" compartment="any" hasOnlySubstanceUnits="true" boundaryCondition="true" constant="false" multi:speciesType="cps__000159">
        <multi:listOfOutwardBindingSites>
          <multi:outwardBindingSite multi:bindingStatus="unbound" multi:component="mol__000063_bst__000164"/>
        </multi:listOfOutwardBindingSites>
        <multi:listOfSpeciesFeatures>
          <multi:speciesFeature multi:speciesFeatureType="mol__000063_mcp__000077_Cell_Membrane" multi:occur="1">
            <multi:listOfSpeciesFeatureValues>
              <multi:speciesFeatureValue multi:value="mol__000063_mcp__000077_Cell_Membrane_on"/>
            </multi:listOfSpeciesFeatureValues>
          </multi:speciesFeature>
          <multi:speciesFeature multi:speciesFeatureType="mol__000063_mcp__000077_Endosome_Membrane" multi:occur="1">
            <multi:listOfSpeciesFeatureValues>
              <multi:speciesFeatureValue multi:value="mol__000063_mcp__000077_Endosome_Membrane_off"/>
            </multi:listOfSpeciesFeatureValues>
          </multi:speciesFeature>
        </multi:listOfSpeciesFeatures>
      </species>
      <species id="cpx__000437" name="TIR8_2" compartment="any" hasOnlySubstanceUnits="true" boundaryCondition="true" constant="false" multi:speciesType="cps__000159">
        <multi:listOfOutwardBindingSites>
          <multi:outwardBindingSite multi:bindingStatus="unbound" multi:component="mol__000063_bst__000164"/>
        </multi:listOfOutwardBindingSites>
        <multi:listOfSpeciesFeatures>
          <multi:speciesFeature multi:speciesFeatureType="mol__000063_mcp__000077_Cell_Membrane" multi:occur="1">
            <multi:listOfSpeciesFeatureValues>
              <multi:speciesFeatureValue multi:value="mol__000063_mcp__000077_Cell_Membrane_off"/>
            </multi:listOfSpeciesFeatureValues>
          </multi:speciesFeature>
          <multi:speciesFeature multi:speciesFeatureType="mol__000063_mcp__000077_Endosome_Membrane" multi:occur="1">
            <multi:listOfSpeciesFeatureValues>
              <multi:speciesFeatureValue multi:value="mol__000063_mcp__000077_Endosome_Membrane_on"/>
            </multi:listOfSpeciesFeatureValues>
          </multi:speciesFeature>
        </multi:listOfSpeciesFeatures>
      </species>
      <species id="cpx__000438" name="TIR8_ALL" compartment="any" hasOnlySubstanceUnits="true" boundaryCondition="true" constant="false" multi:speciesType="cps__000159">
        <multi:listOfOutwardBindingSites>
          <multi:outwardBindingSite multi:bindingStatus="either" multi:component="mol__000063_bst__000164"/>
        </multi:listOfOutwardBindingSites>
      </species>
      <species id="cpx__000439" name="IRAK3_1" compartment="any" hasOnlySubstanceUnits="true" boundaryCondition="true" constant="false" multi:speciesType="cps__000160">
        <multi:listOfOutwardBindingSites>
          <multi:outwardBindingSite multi:bindingStatus="unbound" multi:component="mol__000064_bst__000165"/>
          <multi:outwardBindingSite multi:bindingStatus="unbound" multi:component="mol__000064_bst__000166"/>
        </multi:listOfOutwardBindingSites>
        <multi:listOfSpeciesFeatures>
          <multi:speciesFeature multi:speciesFeatureType="mol__000064_mcp__000078_Phos" multi:occur="1">
            <multi:listOfSpeciesFeatureValues>
              <multi:speciesFeatureValue multi:value="mol__000064_mcp__000078_Phos_off"/>
            </multi:listOfSpeciesFeatureValues>
          </multi:speciesFeature>
          <multi:speciesFeature multi:speciesFeatureType="mol__000064_mcp__000078_PhosIso" multi:occur="1">
            <multi:listOfSpeciesFeatureValues>
              <multi:speciesFeatureValue multi:value="mol__000064_mcp__000078_PhosIso_off"/>
            </multi:listOfSpeciesFeatureValues>
          </multi:speciesFeature>
        </multi:listOfSpeciesFeatures>
      </species>
      <species id="cpx__000440" name="IRAK3_ALL" compartment="any" hasOnlySubstanceUnits="true" boundaryCondition="true" constant="false" multi:speciesType="cps__000160">
        <multi:listOfOutwardBindingSites>
          <multi:outwardBindingSite multi:bindingStatus="either" multi:component="mol__000064_bst__000165"/>
          <multi:outwardBindingSite multi:bindingStatus="either" multi:component="mol__000064_bst__000166"/>
        </multi:listOfOutwardBindingSites>
      </species>
      <species id="cpx__000441" name="A20_x2_1" compartment="any" hasOnlySubstanceUnits="true" boundaryCondition="true" constant="false" multi:speciesType="cps__000161">
        <multi:listOfOutwardBindingSites>
          <multi:outwardBindingSite multi:bindingStatus="unbound" multi:component="mol__000065_bst__000167"/>
          <multi:outwardBindingSite multi:bindingStatus="unbound" multi:component="mol__000065_bst__000168"/>
        </multi:listOfOutwardBindingSites>
        <multi:listOfSpeciesFeatures>
          <multi:speciesFeature multi:speciesFeatureType="mol__000065_mcp__000079_Phos" multi:occur="1">
            <multi:listOfSpeciesFeatureValues>
              <multi:speciesFeatureValue multi:value="mol__000065_mcp__000079_Phos_off"/>
            </multi:listOfSpeciesFeatureValues>
          </multi:speciesFeature>
        </multi:listOfSpeciesFeatures>
      </species>
      <species id="cpx__000442" name="A20_x2_ALL" compartment="any" hasOnlySubstanceUnits="true" boundaryCondition="true" constant="false" multi:speciesType="cps__000161">
        <multi:listOfOutwardBindingSites>
          <multi:outwardBindingSite multi:bindingStatus="either" multi:component="mol__000065_bst__000167"/>
          <multi:outwardBindingSite multi:bindingStatus="either" multi:component="mol__000065_bst__000168"/>
        </multi:listOfOutwardBindingSites>
      </species>
      <species id="cpx__000443" name="OTULIN_1" compartment="any" hasOnlySubstanceUnits="true" boundaryCondition="true" constant="false" multi:speciesType="cps__000162">
        <multi:listOfOutwardBindingSites>
          <multi:outwardBindingSite multi:bindingStatus="unbound" multi:component="mol__000066_bst__000169"/>
        </multi:listOfOutwardBindingSites>
      </species>
      <species id="cpx__000444" name="OTULIN_ALL" compartment="any" hasOnlySubstanceUnits="true" boundaryCondition="true" constant="false" multi:speciesType="cps__000162">
        <multi:listOfOutwardBindingSites>
          <multi:outwardBindingSite multi:bindingStatus="either" multi:component="mol__000066_bst__000169"/>
        </multi:listOfOutwardBindingSites>
      </species>
      <species id="cpx__000445" name="TOLLIP_1" compartment="any" hasOnlySubstanceUnits="true" boundaryCondition="true" constant="false" multi:speciesType="cps__000163">
        <multi:listOfOutwardBindingSites>
          <multi:outwardBindingSite multi:bindingStatus="unbound" multi:component="mol__000067_bst__000170"/>
        </multi:listOfOutwardBindingSites>
      </species>
      <species id="cpx__000446" name="TOLLIP_ALL" compartment="any" hasOnlySubstanceUnits="true" boundaryCondition="true" constant="false" multi:speciesType="cps__000163">
        <multi:listOfOutwardBindingSites>
          <multi:outwardBindingSite multi:bindingStatus="either" multi:component="mol__000067_bst__000170"/>
        </multi:listOfOutwardBindingSites>
      </species>
      <species id="cpx__000447" name="ABIN1_x2_1" compartment="any" hasOnlySubstanceUnits="true" boundaryCondition="true" constant="false" multi:speciesType="cps__000164">
        <multi:listOfOutwardBindingSites>
          <multi:outwardBindingSite multi:bindingStatus="unbound" multi:component="mol__000068_bst__000171"/>
          <multi:outwardBindingSite multi:bindingStatus="unbound" multi:component="mol__000068_bst__000172"/>
        </multi:listOfOutwardBindingSites>
      </species>
      <species id="cpx__000448" name="ABIN1_x2_ALL" compartment="any" hasOnlySubstanceUnits="true" boundaryCondition="true" constant="false" multi:speciesType="cps__000164">
        <multi:listOfOutwardBindingSites>
          <multi:outwardBindingSite multi:bindingStatus="either" multi:component="mol__000068_bst__000171"/>
          <multi:outwardBindingSite multi:bindingStatus="either" multi:component="mol__000068_bst__000172"/>
        </multi:listOfOutwardBindingSites>
      </species>
      <species id="cpx__000449" name="CASP8_1" compartment="any" hasOnlySubstanceUnits="true" boundaryCondition="true" constant="false" multi:speciesType="cps__000165">
        <multi:listOfOutwardBindingSites>
          <multi:outwardBindingSite multi:bindingStatus="unbound" multi:component="mol__000069_bst__000173"/>
          <multi:outwardBindingSite multi:bindingStatus="unbound" multi:component="mol__000069_bst__000174"/>
          <multi:outwardBindingSite multi:bindingStatus="unbound" multi:component="mol__000069_bst__000175"/>
        </multi:listOfOutwardBindingSites>
        <multi:listOfSpeciesFeatures>
          <multi:speciesFeature multi:speciesFeatureType="mol__000069_mcp__000083_Cleavage" multi:occur="1">
            <multi:listOfSpeciesFeatureValues>
              <multi:speciesFeatureValue multi:value="mol__000069_mcp__000083_Cleavage_off"/>
            </multi:listOfSpeciesFeatureValues>
          </multi:speciesFeature>
          <multi:speciesFeature multi:speciesFeatureType="mol__000069_mcp__000083_Phos" multi:occur="1">
            <multi:listOfSpeciesFeatureValues>
              <multi:speciesFeatureValue multi:value="mol__000069_mcp__000083_Phos_off"/>
            </multi:listOfSpeciesFeatureValues>
          </multi:speciesFeature>
        </multi:listOfSpeciesFeatures>
      </species>
      <species id="cpx__000450" name="CASP8_ALL" compartment="any" hasOnlySubstanceUnits="true" boundaryCondition="true" constant="false" multi:speciesType="cps__000165">
        <multi:listOfOutwardBindingSites>
          <multi:outwardBindingSite multi:bindingStatus="either" multi:component="mol__000069_bst__000173"/>
          <multi:outwardBindingSite multi:bindingStatus="either" multi:component="mol__000069_bst__000174"/>
          <multi:outwardBindingSite multi:bindingStatus="either" multi:component="mol__000069_bst__000175"/>
        </multi:listOfOutwardBindingSites>
      </species>
      <species id="cpx__000451" name="cFLIP_1" compartment="any" hasOnlySubstanceUnits="true" boundaryCondition="true" constant="false" multi:speciesType="cps__000166">
        <multi:listOfOutwardBindingSites>
          <multi:outwardBindingSite multi:bindingStatus="unbound" multi:component="mol__000070_bst__000176"/>
        </multi:listOfOutwardBindingSites>
      </species>
      <species id="cpx__000452" name="cFLIP_ALL" compartment="any" hasOnlySubstanceUnits="true" boundaryCondition="true" constant="false" multi:speciesType="cps__000166">
        <multi:listOfOutwardBindingSites>
          <multi:outwardBindingSite multi:bindingStatus="either" multi:component="mol__000070_bst__000176"/>
        </multi:listOfOutwardBindingSites>
      </species>
      <species id="cpx__000453" name="PIN1_1" compartment="any" hasOnlySubstanceUnits="true" boundaryCondition="true" constant="false" multi:speciesType="cps__000167">
        <multi:listOfOutwardBindingSites>
          <multi:outwardBindingSite multi:bindingStatus="unbound" multi:component="mol__000071_bst__000177"/>
        </multi:listOfOutwardBindingSites>
        <multi:listOfSpeciesFeatures>
          <multi:speciesFeature multi:speciesFeatureType="mol__000071_mcp__000085_Phos" multi:occur="1">
            <multi:listOfSpeciesFeatureValues>
              <multi:speciesFeatureValue multi:value="mol__000071_mcp__000085_Phos_off"/>
            </multi:listOfSpeciesFeatureValues>
          </multi:speciesFeature>
        </multi:listOfSpeciesFeatures>
      </species>
      <species id="cpx__000454" name="PIN1_ALL" compartment="any" hasOnlySubstanceUnits="true" boundaryCondition="true" constant="false" multi:speciesType="cps__000167">
        <multi:listOfOutwardBindingSites>
          <multi:outwardBindingSite multi:bindingStatus="either" multi:component="mol__000071_bst__000177"/>
        </multi:listOfOutwardBindingSites>
      </species>
      <species id="cpx__000455" name="TAX1BP1_x2_1" compartment="any" hasOnlySubstanceUnits="true" boundaryCondition="true" constant="false" multi:speciesType="cps__000168">
        <multi:listOfOutwardBindingSites>
          <multi:outwardBindingSite multi:bindingStatus="unbound" multi:component="mol__000072_bst__000178"/>
          <multi:outwardBindingSite multi:bindingStatus="unbound" multi:component="mol__000072_bst__000179"/>
        </multi:listOfOutwardBindingSites>
        <multi:listOfSpeciesFeatures>
          <multi:speciesFeature multi:speciesFeatureType="mol__000072_mcp__000086_Phos" multi:occur="1">
            <multi:listOfSpeciesFeatureValues>
              <multi:speciesFeatureValue multi:value="mol__000072_mcp__000086_Phos_off"/>
            </multi:listOfSpeciesFeatureValues>
          </multi:speciesFeature>
        </multi:listOfSpeciesFeatures>
      </species>
      <species id="cpx__000456" name="TAX1BP1_x2_ALL" compartment="any" hasOnlySubstanceUnits="true" boundaryCondition="true" constant="false" multi:speciesType="cps__000168">
        <multi:listOfOutwardBindingSites>
          <multi:outwardBindingSite multi:bindingStatus="either" multi:component="mol__000072_bst__000178"/>
          <multi:outwardBindingSite multi:bindingStatus="either" multi:component="mol__000072_bst__000179"/>
        </multi:listOfOutwardBindingSites>
      </species>
      <species id="cpx__000457" name="ITCH_1" compartment="any" hasOnlySubstanceUnits="true" boundaryCondition="true" constant="false" multi:speciesType="cps__000169">
        <multi:listOfOutwardBindingSites>
          <multi:outwardBindingSite multi:bindingStatus="unbound" multi:component="mol__000073_bst__000180"/>
          <multi:outwardBindingSite multi:bindingStatus="unbound" multi:component="mol__000073_bst__000181"/>
        </multi:listOfOutwardBindingSites>
        <multi:listOfSpeciesFeatures>
          <multi:speciesFeature multi:speciesFeatureType="mol__000073_mcp__000087_Phos" multi:occur="1">
            <multi:listOfSpeciesFeatureValues>
              <multi:speciesFeatureValue multi:value="mol__000073_mcp__000087_Phos_off"/>
            </multi:listOfSpeciesFeatureValues>
          </multi:speciesFeature>
        </multi:listOfSpeciesFeatures>
      </species>
      <species id="cpx__000458" name="ITCH_ALL" compartment="any" hasOnlySubstanceUnits="true" boundaryCondition="true" constant="false" multi:speciesType="cps__000169">
        <multi:listOfOutwardBindingSites>
          <multi:outwardBindingSite multi:bindingStatus="either" multi:component="mol__000073_bst__000180"/>
          <multi:outwardBindingSite multi:bindingStatus="either" multi:component="mol__000073_bst__000181"/>
        </multi:listOfOutwardBindingSites>
      </species>
      <species id="cpx__000459" name="RNF11_1" compartment="any" hasOnlySubstanceUnits="true" boundaryCondition="true" constant="false" multi:speciesType="cps__000170">
        <multi:listOfOutwardBindingSites>
          <multi:outwardBindingSite multi:bindingStatus="unbound" multi:component="mol__000074_bst__000182"/>
        </multi:listOfOutwardBindingSites>
      </species>
      <species id="cpx__000460" name="RNF11_ALL" compartment="any" hasOnlySubstanceUnits="true" boundaryCondition="true" constant="false" multi:speciesType="cps__000170">
        <multi:listOfOutwardBindingSites>
          <multi:outwardBindingSite multi:bindingStatus="either" multi:component="mol__000074_bst__000182"/>
        </multi:listOfOutwardBindingSites>
      </species>
      <species id="cpx__000461" name="TPL2_1" compartment="any" hasOnlySubstanceUnits="true" boundaryCondition="true" constant="false" multi:speciesType="cps__000171">
        <multi:listOfOutwardBindingSites>
          <multi:outwardBindingSite multi:bindingStatus="unbound" multi:component="mol__000075_bst__000183"/>
          <multi:outwardBindingSite multi:bindingStatus="unbound" multi:component="mol__000075_bst__000184"/>
          <multi:outwardBindingSite multi:bindingStatus="unbound" multi:component="mol__000075_bst__000185"/>
        </multi:listOfOutwardBindingSites>
        <multi:listOfSpeciesFeatures>
          <multi:speciesFeature multi:speciesFeatureType="mol__000075_mcp__000089_Phos" multi:occur="1">
            <multi:listOfSpeciesFeatureValues>
              <multi:speciesFeatureValue multi:value="mol__000075_mcp__000089_Phos_off"/>
            </multi:listOfSpeciesFeatureValues>
          </multi:speciesFeature>
        </multi:listOfSpeciesFeatures>
      </species>
      <species id="cpx__000462" name="TPL2_ALL" compartment="any" hasOnlySubstanceUnits="true" boundaryCondition="true" constant="false" multi:speciesType="cps__000171">
        <multi:listOfOutwardBindingSites>
          <multi:outwardBindingSite multi:bindingStatus="either" multi:component="mol__000075_bst__000183"/>
          <multi:outwardBindingSite multi:bindingStatus="either" multi:component="mol__000075_bst__000184"/>
          <multi:outwardBindingSite multi:bindingStatus="either" multi:component="mol__000075_bst__000185"/>
        </multi:listOfOutwardBindingSites>
      </species>
      <species id="cpx__000463" name="MKK12_1" compartment="any" hasOnlySubstanceUnits="true" boundaryCondition="true" constant="false" multi:speciesType="cps__000172">
        <multi:listOfOutwardBindingSites>
          <multi:outwardBindingSite multi:bindingStatus="unbound" multi:component="mol__000076_bst__000186"/>
          <multi:outwardBindingSite multi:bindingStatus="unbound" multi:component="mol__000076_bst__000187"/>
        </multi:listOfOutwardBindingSites>
        <multi:listOfSpeciesFeatures>
          <multi:speciesFeature multi:speciesFeatureType="mol__000076_mcp__000090_MKK1" multi:occur="1">
            <multi:listOfSpeciesFeatureValues>
              <multi:speciesFeatureValue multi:value="mol__000076_mcp__000090_MKK1_on"/>
            </multi:listOfSpeciesFeatureValues>
          </multi:speciesFeature>
          <multi:speciesFeature multi:speciesFeatureType="mol__000076_mcp__000090_MKK2" multi:occur="1">
            <multi:listOfSpeciesFeatureValues>
              <multi:speciesFeatureValue multi:value="mol__000076_mcp__000090_MKK2_off"/>
            </multi:listOfSpeciesFeatureValues>
          </multi:speciesFeature>
          <multi:speciesFeature multi:speciesFeatureType="mol__000076_mcp__000090_Phos1" multi:occur="1">
            <multi:listOfSpeciesFeatureValues>
              <multi:speciesFeatureValue multi:value="mol__000076_mcp__000090_Phos1_off"/>
            </multi:listOfSpeciesFeatureValues>
          </multi:speciesFeature>
          <multi:speciesFeature multi:speciesFeatureType="mol__000076_mcp__000090_Phos2" multi:occur="1">
            <multi:listOfSpeciesFeatureValues>
              <multi:speciesFeatureValue multi:value="mol__000076_mcp__000090_Phos2_off"/>
            </multi:listOfSpeciesFeatureValues>
          </multi:speciesFeature>
        </multi:listOfSpeciesFeatures>
      </species>
      <species id="cpx__000464" name="MKK12_2" compartment="any" hasOnlySubstanceUnits="true" boundaryCondition="true" constant="false" multi:speciesType="cps__000172">
        <multi:listOfOutwardBindingSites>
          <multi:outwardBindingSite multi:bindingStatus="unbound" multi:component="mol__000076_bst__000186"/>
          <multi:outwardBindingSite multi:bindingStatus="unbound" multi:component="mol__000076_bst__000187"/>
        </multi:listOfOutwardBindingSites>
        <multi:listOfSpeciesFeatures>
          <multi:speciesFeature multi:speciesFeatureType="mol__000076_mcp__000090_MKK1" multi:occur="1">
            <multi:listOfSpeciesFeatureValues>
              <multi:speciesFeatureValue multi:value="mol__000076_mcp__000090_MKK1_off"/>
            </multi:listOfSpeciesFeatureValues>
          </multi:speciesFeature>
          <multi:speciesFeature multi:speciesFeatureType="mol__000076_mcp__000090_MKK2" multi:occur="1">
            <multi:listOfSpeciesFeatureValues>
              <multi:speciesFeatureValue multi:value="mol__000076_mcp__000090_MKK2_on"/>
            </multi:listOfSpeciesFeatureValues>
          </multi:speciesFeature>
          <multi:speciesFeature multi:speciesFeatureType="mol__000076_mcp__000090_Phos1" multi:occur="1">
            <multi:listOfSpeciesFeatureValues>
              <multi:speciesFeatureValue multi:value="mol__000076_mcp__000090_Phos1_off"/>
            </multi:listOfSpeciesFeatureValues>
          </multi:speciesFeature>
          <multi:speciesFeature multi:speciesFeatureType="mol__000076_mcp__000090_Phos2" multi:occur="1">
            <multi:listOfSpeciesFeatureValues>
              <multi:speciesFeatureValue multi:value="mol__000076_mcp__000090_Phos2_off"/>
            </multi:listOfSpeciesFeatureValues>
          </multi:speciesFeature>
        </multi:listOfSpeciesFeatures>
      </species>
      <species id="cpx__000465" name="MKK12_ALL" compartment="any" hasOnlySubstanceUnits="true" boundaryCondition="true" constant="false" multi:speciesType="cps__000172">
        <multi:listOfOutwardBindingSites>
          <multi:outwardBindingSite multi:bindingStatus="either" multi:component="mol__000076_bst__000186"/>
          <multi:outwardBindingSite multi:bindingStatus="either" multi:component="mol__000076_bst__000187"/>
        </multi:listOfOutwardBindingSites>
      </species>
      <species id="cpx__000466" name="MKK12_ALL_MKK1" compartment="any" hasOnlySubstanceUnits="true" boundaryCondition="true" constant="false" multi:speciesType="cps__000172">
        <multi:listOfOutwardBindingSites>
          <multi:outwardBindingSite multi:bindingStatus="either" multi:component="mol__000076_bst__000186"/>
          <multi:outwardBindingSite multi:bindingStatus="either" multi:component="mol__000076_bst__000187"/>
        </multi:listOfOutwardBindingSites>
        <multi:listOfSpeciesFeatures>
          <multi:speciesFeature multi:speciesFeatureType="mol__000076_mcp__000090_MKK1" multi:occur="1">
            <multi:listOfSpeciesFeatureValues>
              <multi:speciesFeatureValue multi:value="mol__000076_mcp__000090_MKK1_on"/>
            </multi:listOfSpeciesFeatureValues>
          </multi:speciesFeature>
        </multi:listOfSpeciesFeatures>
      </species>
      <species id="cpx__000467" name="MKK12_ALL_MKK2" compartment="any" hasOnlySubstanceUnits="true" boundaryCondition="true" constant="false" multi:speciesType="cps__000172">
        <multi:listOfOutwardBindingSites>
          <multi:outwardBindingSite multi:bindingStatus="either" multi:component="mol__000076_bst__000186"/>
          <multi:outwardBindingSite multi:bindingStatus="either" multi:component="mol__000076_bst__000187"/>
        </multi:listOfOutwardBindingSites>
        <multi:listOfSpeciesFeatures>
          <multi:speciesFeature multi:speciesFeatureType="mol__000076_mcp__000090_MKK2" multi:occur="1">
            <multi:listOfSpeciesFeatureValues>
              <multi:speciesFeatureValue multi:value="mol__000076_mcp__000090_MKK2_on"/>
            </multi:listOfSpeciesFeatureValues>
          </multi:speciesFeature>
        </multi:listOfSpeciesFeatures>
      </species>
      <species id="cpx__000468" name="ERK12_1" compartment="any" hasOnlySubstanceUnits="true" boundaryCondition="true" constant="false" multi:speciesType="cps__000173">
        <multi:listOfOutwardBindingSites>
          <multi:outwardBindingSite multi:bindingStatus="unbound" multi:component="mol__000077_bst__000188"/>
          <multi:outwardBindingSite multi:bindingStatus="unbound" multi:component="mol__000077_bst__000189"/>
        </multi:listOfOutwardBindingSites>
        <multi:listOfSpeciesFeatures>
          <multi:speciesFeature multi:speciesFeatureType="mol__000077_mcp__000091_ERK1" multi:occur="1">
            <multi:listOfSpeciesFeatureValues>
              <multi:speciesFeatureValue multi:value="mol__000077_mcp__000091_ERK1_on"/>
            </multi:listOfSpeciesFeatureValues>
          </multi:speciesFeature>
          <multi:speciesFeature multi:speciesFeatureType="mol__000077_mcp__000091_ERK2" multi:occur="1">
            <multi:listOfSpeciesFeatureValues>
              <multi:speciesFeatureValue multi:value="mol__000077_mcp__000091_ERK2_off"/>
            </multi:listOfSpeciesFeatureValues>
          </multi:speciesFeature>
          <multi:speciesFeature multi:speciesFeatureType="mol__000077_mcp__000091_Cytosol" multi:occur="1">
            <multi:listOfSpeciesFeatureValues>
              <multi:speciesFeatureValue multi:value="mol__000077_mcp__000091_Cytosol_on"/>
            </multi:listOfSpeciesFeatureValues>
          </multi:speciesFeature>
          <multi:speciesFeature multi:speciesFeatureType="mol__000077_mcp__000091_Nucleus" multi:occur="1">
            <multi:listOfSpeciesFeatureValues>
              <multi:speciesFeatureValue multi:value="mol__000077_mcp__000091_Nucleus_off"/>
            </multi:listOfSpeciesFeatureValues>
          </multi:speciesFeature>
          <multi:speciesFeature multi:speciesFeatureType="mol__000077_mcp__000091_Phos1" multi:occur="1">
            <multi:listOfSpeciesFeatureValues>
              <multi:speciesFeatureValue multi:value="mol__000077_mcp__000091_Phos1_off"/>
            </multi:listOfSpeciesFeatureValues>
          </multi:speciesFeature>
          <multi:speciesFeature multi:speciesFeatureType="mol__000077_mcp__000091_Phos2" multi:occur="1">
            <multi:listOfSpeciesFeatureValues>
              <multi:speciesFeatureValue multi:value="mol__000077_mcp__000091_Phos2_off"/>
            </multi:listOfSpeciesFeatureValues>
          </multi:speciesFeature>
        </multi:listOfSpeciesFeatures>
      </species>
      <species id="cpx__000469" name="ERK12_2" compartment="any" hasOnlySubstanceUnits="true" boundaryCondition="true" constant="false" multi:speciesType="cps__000173">
        <multi:listOfOutwardBindingSites>
          <multi:outwardBindingSite multi:bindingStatus="unbound" multi:component="mol__000077_bst__000188"/>
          <multi:outwardBindingSite multi:bindingStatus="unbound" multi:component="mol__000077_bst__000189"/>
        </multi:listOfOutwardBindingSites>
        <multi:listOfSpeciesFeatures>
          <multi:speciesFeature multi:speciesFeatureType="mol__000077_mcp__000091_ERK1" multi:occur="1">
            <multi:listOfSpeciesFeatureValues>
              <multi:speciesFeatureValue multi:value="mol__000077_mcp__000091_ERK1_off"/>
            </multi:listOfSpeciesFeatureValues>
          </multi:speciesFeature>
          <multi:speciesFeature multi:speciesFeatureType="mol__000077_mcp__000091_ERK2" multi:occur="1">
            <multi:listOfSpeciesFeatureValues>
              <multi:speciesFeatureValue multi:value="mol__000077_mcp__000091_ERK2_on"/>
            </multi:listOfSpeciesFeatureValues>
          </multi:speciesFeature>
          <multi:speciesFeature multi:speciesFeatureType="mol__000077_mcp__000091_Cytosol" multi:occur="1">
            <multi:listOfSpeciesFeatureValues>
              <multi:speciesFeatureValue multi:value="mol__000077_mcp__000091_Cytosol_on"/>
            </multi:listOfSpeciesFeatureValues>
          </multi:speciesFeature>
          <multi:speciesFeature multi:speciesFeatureType="mol__000077_mcp__000091_Nucleus" multi:occur="1">
            <multi:listOfSpeciesFeatureValues>
              <multi:speciesFeatureValue multi:value="mol__000077_mcp__000091_Nucleus_off"/>
            </multi:listOfSpeciesFeatureValues>
          </multi:speciesFeature>
          <multi:speciesFeature multi:speciesFeatureType="mol__000077_mcp__000091_Phos1" multi:occur="1">
            <multi:listOfSpeciesFeatureValues>
              <multi:speciesFeatureValue multi:value="mol__000077_mcp__000091_Phos1_off"/>
            </multi:listOfSpeciesFeatureValues>
          </multi:speciesFeature>
          <multi:speciesFeature multi:speciesFeatureType="mol__000077_mcp__000091_Phos2" multi:occur="1">
            <multi:listOfSpeciesFeatureValues>
              <multi:speciesFeatureValue multi:value="mol__000077_mcp__000091_Phos2_off"/>
            </multi:listOfSpeciesFeatureValues>
          </multi:speciesFeature>
        </multi:listOfSpeciesFeatures>
      </species>
      <species id="cpx__000472" name="ERK12_ALL" compartment="any" hasOnlySubstanceUnits="true" boundaryCondition="true" constant="false" multi:speciesType="cps__000173">
        <multi:listOfOutwardBindingSites>
          <multi:outwardBindingSite multi:bindingStatus="either" multi:component="mol__000077_bst__000188"/>
          <multi:outwardBindingSite multi:bindingStatus="either" multi:component="mol__000077_bst__000189"/>
        </multi:listOfOutwardBindingSites>
      </species>
      <species id="cpx__000473" name="ERK12_ALL_ERK1" compartment="any" hasOnlySubstanceUnits="true" boundaryCondition="true" constant="false" multi:speciesType="cps__000173">
        <multi:listOfOutwardBindingSites>
          <multi:outwardBindingSite multi:bindingStatus="either" multi:component="mol__000077_bst__000188"/>
          <multi:outwardBindingSite multi:bindingStatus="either" multi:component="mol__000077_bst__000189"/>
        </multi:listOfOutwardBindingSites>
        <multi:listOfSpeciesFeatures>
          <multi:speciesFeature multi:speciesFeatureType="mol__000077_mcp__000091_ERK1" multi:occur="1">
            <multi:listOfSpeciesFeatureValues>
              <multi:speciesFeatureValue multi:value="mol__000077_mcp__000091_ERK1_on"/>
            </multi:listOfSpeciesFeatureValues>
          </multi:speciesFeature>
        </multi:listOfSpeciesFeatures>
      </species>
      <species id="cpx__000474" name="ERK12_ALL_ERK2" compartment="any" hasOnlySubstanceUnits="true" boundaryCondition="true" constant="false" multi:speciesType="cps__000173">
        <multi:listOfOutwardBindingSites>
          <multi:outwardBindingSite multi:bindingStatus="either" multi:component="mol__000077_bst__000188"/>
          <multi:outwardBindingSite multi:bindingStatus="either" multi:component="mol__000077_bst__000189"/>
        </multi:listOfOutwardBindingSites>
        <multi:listOfSpeciesFeatures>
          <multi:speciesFeature multi:speciesFeatureType="mol__000077_mcp__000091_ERK2" multi:occur="1">
            <multi:listOfSpeciesFeatureValues>
              <multi:speciesFeatureValue multi:value="mol__000077_mcp__000091_ERK2_on"/>
            </multi:listOfSpeciesFeatureValues>
          </multi:speciesFeature>
        </multi:listOfSpeciesFeatures>
      </species>
      <species id="cpx__000475" name="MKK36_1" compartment="any" hasOnlySubstanceUnits="true" boundaryCondition="true" constant="false" multi:speciesType="cps__000174">
        <multi:listOfOutwardBindingSites>
          <multi:outwardBindingSite multi:bindingStatus="unbound" multi:component="mol__000078_bst__000190"/>
          <multi:outwardBindingSite multi:bindingStatus="unbound" multi:component="mol__000078_bst__000191"/>
        </multi:listOfOutwardBindingSites>
        <multi:listOfSpeciesFeatures>
          <multi:speciesFeature multi:speciesFeatureType="mol__000078_mcp__000092_MKK3" multi:occur="1">
            <multi:listOfSpeciesFeatureValues>
              <multi:speciesFeatureValue multi:value="mol__000078_mcp__000092_MKK3_on"/>
            </multi:listOfSpeciesFeatureValues>
          </multi:speciesFeature>
          <multi:speciesFeature multi:speciesFeatureType="mol__000078_mcp__000092_MKK6" multi:occur="1">
            <multi:listOfSpeciesFeatureValues>
              <multi:speciesFeatureValue multi:value="mol__000078_mcp__000092_MKK6_off"/>
            </multi:listOfSpeciesFeatureValues>
          </multi:speciesFeature>
          <multi:speciesFeature multi:speciesFeatureType="mol__000078_mcp__000092_Phos1" multi:occur="1">
            <multi:listOfSpeciesFeatureValues>
              <multi:speciesFeatureValue multi:value="mol__000078_mcp__000092_Phos1_off"/>
            </multi:listOfSpeciesFeatureValues>
          </multi:speciesFeature>
          <multi:speciesFeature multi:speciesFeatureType="mol__000078_mcp__000092_Phos2" multi:occur="1">
            <multi:listOfSpeciesFeatureValues>
              <multi:speciesFeatureValue multi:value="mol__000078_mcp__000092_Phos2_off"/>
            </multi:listOfSpeciesFeatureValues>
          </multi:speciesFeature>
        </multi:listOfSpeciesFeatures>
      </species>
      <species id="cpx__000476" name="MKK36_2" compartment="any" hasOnlySubstanceUnits="true" boundaryCondition="true" constant="false" multi:speciesType="cps__000174">
        <multi:listOfOutwardBindingSites>
          <multi:outwardBindingSite multi:bindingStatus="unbound" multi:component="mol__000078_bst__000190"/>
          <multi:outwardBindingSite multi:bindingStatus="unbound" multi:component="mol__000078_bst__000191"/>
        </multi:listOfOutwardBindingSites>
        <multi:listOfSpeciesFeatures>
          <multi:speciesFeature multi:speciesFeatureType="mol__000078_mcp__000092_MKK3" multi:occur="1">
            <multi:listOfSpeciesFeatureValues>
              <multi:speciesFeatureValue multi:value="mol__000078_mcp__000092_MKK3_off"/>
            </multi:listOfSpeciesFeatureValues>
          </multi:speciesFeature>
          <multi:speciesFeature multi:speciesFeatureType="mol__000078_mcp__000092_MKK6" multi:occur="1">
            <multi:listOfSpeciesFeatureValues>
              <multi:speciesFeatureValue multi:value="mol__000078_mcp__000092_MKK6_on"/>
            </multi:listOfSpeciesFeatureValues>
          </multi:speciesFeature>
          <multi:speciesFeature multi:speciesFeatureType="mol__000078_mcp__000092_Phos1" multi:occur="1">
            <multi:listOfSpeciesFeatureValues>
              <multi:speciesFeatureValue multi:value="mol__000078_mcp__000092_Phos1_off"/>
            </multi:listOfSpeciesFeatureValues>
          </multi:speciesFeature>
          <multi:speciesFeature multi:speciesFeatureType="mol__000078_mcp__000092_Phos2" multi:occur="1">
            <multi:listOfSpeciesFeatureValues>
              <multi:speciesFeatureValue multi:value="mol__000078_mcp__000092_Phos2_off"/>
            </multi:listOfSpeciesFeatureValues>
          </multi:speciesFeature>
        </multi:listOfSpeciesFeatures>
      </species>
      <species id="cpx__000477" name="MKK36_ALL" compartment="any" hasOnlySubstanceUnits="true" boundaryCondition="true" constant="false" multi:speciesType="cps__000174">
        <multi:listOfOutwardBindingSites>
          <multi:outwardBindingSite multi:bindingStatus="either" multi:component="mol__000078_bst__000190"/>
          <multi:outwardBindingSite multi:bindingStatus="either" multi:component="mol__000078_bst__000191"/>
        </multi:listOfOutwardBindingSites>
      </species>
      <species id="cpx__000478" name="MKK36_ALL_MKK3" compartment="any" hasOnlySubstanceUnits="true" boundaryCondition="true" constant="false" multi:speciesType="cps__000174">
        <multi:listOfOutwardBindingSites>
          <multi:outwardBindingSite multi:bindingStatus="either" multi:component="mol__000078_bst__000190"/>
          <multi:outwardBindingSite multi:bindingStatus="either" multi:component="mol__000078_bst__000191"/>
        </multi:listOfOutwardBindingSites>
        <multi:listOfSpeciesFeatures>
          <multi:speciesFeature multi:speciesFeatureType="mol__000078_mcp__000092_MKK3" multi:occur="1">
            <multi:listOfSpeciesFeatureValues>
              <multi:speciesFeatureValue multi:value="mol__000078_mcp__000092_MKK3_on"/>
            </multi:listOfSpeciesFeatureValues>
          </multi:speciesFeature>
        </multi:listOfSpeciesFeatures>
      </species>
      <species id="cpx__000479" name="MKK36_ALL_MKK6" compartment="any" hasOnlySubstanceUnits="true" boundaryCondition="true" constant="false" multi:speciesType="cps__000174">
        <multi:listOfOutwardBindingSites>
          <multi:outwardBindingSite multi:bindingStatus="either" multi:component="mol__000078_bst__000190"/>
          <multi:outwardBindingSite multi:bindingStatus="either" multi:component="mol__000078_bst__000191"/>
        </multi:listOfOutwardBindingSites>
        <multi:listOfSpeciesFeatures>
          <multi:speciesFeature multi:speciesFeatureType="mol__000078_mcp__000092_MKK6" multi:occur="1">
            <multi:listOfSpeciesFeatureValues>
              <multi:speciesFeatureValue multi:value="mol__000078_mcp__000092_MKK6_on"/>
            </multi:listOfSpeciesFeatureValues>
          </multi:speciesFeature>
        </multi:listOfSpeciesFeatures>
      </species>
      <species id="cpx__000480" name="betaTrCP12_x2_1" compartment="any" hasOnlySubstanceUnits="true" boundaryCondition="true" constant="false" multi:speciesType="cps__000175">
        <multi:listOfOutwardBindingSites>
          <multi:outwardBindingSite multi:bindingStatus="unbound" multi:component="mol__000079_bst__000192"/>
        </multi:listOfOutwardBindingSites>
        <multi:listOfSpeciesFeatures>
          <multi:speciesFeature multi:speciesFeatureType="mol__000079_mcp__000093_betaTrCP1" multi:occur="1">
            <multi:listOfSpeciesFeatureValues>
              <multi:speciesFeatureValue multi:value="mol__000079_mcp__000093_betaTrCP1_on"/>
            </multi:listOfSpeciesFeatureValues>
          </multi:speciesFeature>
          <multi:speciesFeature multi:speciesFeatureType="mol__000079_mcp__000093_betaTrCP2" multi:occur="1">
            <multi:listOfSpeciesFeatureValues>
              <multi:speciesFeatureValue multi:value="mol__000079_mcp__000093_betaTrCP2_off"/>
            </multi:listOfSpeciesFeatureValues>
          </multi:speciesFeature>
        </multi:listOfSpeciesFeatures>
      </species>
      <species id="cpx__000481" name="betaTrCP12_x2_2" compartment="any" hasOnlySubstanceUnits="true" boundaryCondition="true" constant="false" multi:speciesType="cps__000175">
        <multi:listOfOutwardBindingSites>
          <multi:outwardBindingSite multi:bindingStatus="unbound" multi:component="mol__000079_bst__000192"/>
        </multi:listOfOutwardBindingSites>
        <multi:listOfSpeciesFeatures>
          <multi:speciesFeature multi:speciesFeatureType="mol__000079_mcp__000093_betaTrCP1" multi:occur="1">
            <multi:listOfSpeciesFeatureValues>
              <multi:speciesFeatureValue multi:value="mol__000079_mcp__000093_betaTrCP1_off"/>
            </multi:listOfSpeciesFeatureValues>
          </multi:speciesFeature>
          <multi:speciesFeature multi:speciesFeatureType="mol__000079_mcp__000093_betaTrCP2" multi:occur="1">
            <multi:listOfSpeciesFeatureValues>
              <multi:speciesFeatureValue multi:value="mol__000079_mcp__000093_betaTrCP2_on"/>
            </multi:listOfSpeciesFeatureValues>
          </multi:speciesFeature>
        </multi:listOfSpeciesFeatures>
      </species>
      <species id="cpx__000482" name="betaTrCP12_x2_ALL" compartment="any" hasOnlySubstanceUnits="true" boundaryCondition="true" constant="false" multi:speciesType="cps__000175">
        <multi:listOfOutwardBindingSites>
          <multi:outwardBindingSite multi:bindingStatus="either" multi:component="mol__000079_bst__000192"/>
        </multi:listOfOutwardBindingSites>
      </species>
      <species id="cpx__000483" name="betaTrCP12_x2_ALL_betaTrCP1" compartment="any" hasOnlySubstanceUnits="true" boundaryCondition="true" constant="false" multi:speciesType="cps__000175">
        <multi:listOfOutwardBindingSites>
          <multi:outwardBindingSite multi:bindingStatus="either" multi:component="mol__000079_bst__000192"/>
        </multi:listOfOutwardBindingSites>
        <multi:listOfSpeciesFeatures>
          <multi:speciesFeature multi:speciesFeatureType="mol__000079_mcp__000093_betaTrCP1" multi:occur="1">
            <multi:listOfSpeciesFeatureValues>
              <multi:speciesFeatureValue multi:value="mol__000079_mcp__000093_betaTrCP1_on"/>
            </multi:listOfSpeciesFeatureValues>
          </multi:speciesFeature>
        </multi:listOfSpeciesFeatures>
      </species>
      <species id="cpx__000484" name="betaTrCP12_x2_ALL_betaTrCP2" compartment="any" hasOnlySubstanceUnits="true" boundaryCondition="true" constant="false" multi:speciesType="cps__000175">
        <multi:listOfOutwardBindingSites>
          <multi:outwardBindingSite multi:bindingStatus="either" multi:component="mol__000079_bst__000192"/>
        </multi:listOfOutwardBindingSites>
        <multi:listOfSpeciesFeatures>
          <multi:speciesFeature multi:speciesFeatureType="mol__000079_mcp__000093_betaTrCP2" multi:occur="1">
            <multi:listOfSpeciesFeatureValues>
              <multi:speciesFeatureValue multi:value="mol__000079_mcp__000093_betaTrCP2_on"/>
            </multi:listOfSpeciesFeatureValues>
          </multi:speciesFeature>
        </multi:listOfSpeciesFeatures>
      </species>
      <species id="cpx__000485" name="cIAP12_1" compartment="any" hasOnlySubstanceUnits="true" boundaryCondition="true" constant="false" multi:speciesType="cps__000176">
        <multi:listOfOutwardBindingSites>
          <multi:outwardBindingSite multi:bindingStatus="unbound" multi:component="mol__000080_bst__000193"/>
          <multi:outwardBindingSite multi:bindingStatus="unbound" multi:component="mol__000080_bst__000194"/>
          <multi:outwardBindingSite multi:bindingStatus="unbound" multi:component="mol__000080_bst__000195"/>
          <multi:outwardBindingSite multi:bindingStatus="unbound" multi:component="mol__000080_bst__000196"/>
        </multi:listOfOutwardBindingSites>
        <multi:listOfSpeciesFeatures>
          <multi:speciesFeature multi:speciesFeatureType="mol__000080_mcp__000094_cIAP1" multi:occur="1">
            <multi:listOfSpeciesFeatureValues>
              <multi:speciesFeatureValue multi:value="mol__000080_mcp__000094_cIAP1_on"/>
            </multi:listOfSpeciesFeatureValues>
          </multi:speciesFeature>
          <multi:speciesFeature multi:speciesFeatureType="mol__000080_mcp__000094_cIAP2" multi:occur="1">
            <multi:listOfSpeciesFeatureValues>
              <multi:speciesFeatureValue multi:value="mol__000080_mcp__000094_cIAP2_off"/>
            </multi:listOfSpeciesFeatureValues>
          </multi:speciesFeature>
          <multi:speciesFeature multi:speciesFeatureType="mol__000080_mcp__000094_K63Ub" multi:occur="1">
            <multi:listOfSpeciesFeatureValues>
              <multi:speciesFeatureValue multi:value="mol__000080_mcp__000094_K63Ub_off"/>
            </multi:listOfSpeciesFeatureValues>
          </multi:speciesFeature>
          <multi:speciesFeature multi:speciesFeatureType="mol__000080_mcp__000094_K63M1Ub" multi:occur="1">
            <multi:listOfSpeciesFeatureValues>
              <multi:speciesFeatureValue multi:value="mol__000080_mcp__000094_K63M1Ub_off"/>
            </multi:listOfSpeciesFeatureValues>
          </multi:speciesFeature>
          <multi:speciesFeature multi:speciesFeatureType="mol__000080_mcp__000094_K48Ub" multi:occur="1">
            <multi:listOfSpeciesFeatureValues>
              <multi:speciesFeatureValue multi:value="mol__000080_mcp__000094_K48Ub_off"/>
            </multi:listOfSpeciesFeatureValues>
          </multi:speciesFeature>
        </multi:listOfSpeciesFeatures>
      </species>
      <species id="cpx__000486" name="cIAP12_2" compartment="any" hasOnlySubstanceUnits="true" boundaryCondition="true" constant="false" multi:speciesType="cps__000176">
        <multi:listOfOutwardBindingSites>
          <multi:outwardBindingSite multi:bindingStatus="unbound" multi:component="mol__000080_bst__000193"/>
          <multi:outwardBindingSite multi:bindingStatus="unbound" multi:component="mol__000080_bst__000194"/>
          <multi:outwardBindingSite multi:bindingStatus="unbound" multi:component="mol__000080_bst__000195"/>
          <multi:outwardBindingSite multi:bindingStatus="unbound" multi:component="mol__000080_bst__000196"/>
        </multi:listOfOutwardBindingSites>
        <multi:listOfSpeciesFeatures>
          <multi:speciesFeature multi:speciesFeatureType="mol__000080_mcp__000094_cIAP1" multi:occur="1">
            <multi:listOfSpeciesFeatureValues>
              <multi:speciesFeatureValue multi:value="mol__000080_mcp__000094_cIAP1_off"/>
            </multi:listOfSpeciesFeatureValues>
          </multi:speciesFeature>
          <multi:speciesFeature multi:speciesFeatureType="mol__000080_mcp__000094_cIAP2" multi:occur="1">
            <multi:listOfSpeciesFeatureValues>
              <multi:speciesFeatureValue multi:value="mol__000080_mcp__000094_cIAP2_on"/>
            </multi:listOfSpeciesFeatureValues>
          </multi:speciesFeature>
          <multi:speciesFeature multi:speciesFeatureType="mol__000080_mcp__000094_K63Ub" multi:occur="1">
            <multi:listOfSpeciesFeatureValues>
              <multi:speciesFeatureValue multi:value="mol__000080_mcp__000094_K63Ub_off"/>
            </multi:listOfSpeciesFeatureValues>
          </multi:speciesFeature>
          <multi:speciesFeature multi:speciesFeatureType="mol__000080_mcp__000094_K63M1Ub" multi:occur="1">
            <multi:listOfSpeciesFeatureValues>
              <multi:speciesFeatureValue multi:value="mol__000080_mcp__000094_K63M1Ub_off"/>
            </multi:listOfSpeciesFeatureValues>
          </multi:speciesFeature>
          <multi:speciesFeature multi:speciesFeatureType="mol__000080_mcp__000094_K48Ub" multi:occur="1">
            <multi:listOfSpeciesFeatureValues>
              <multi:speciesFeatureValue multi:value="mol__000080_mcp__000094_K48Ub_off"/>
            </multi:listOfSpeciesFeatureValues>
          </multi:speciesFeature>
        </multi:listOfSpeciesFeatures>
      </species>
      <species id="cpx__000487" name="cIAP12_ALL" compartment="any" hasOnlySubstanceUnits="true" boundaryCondition="true" constant="false" multi:speciesType="cps__000176">
        <multi:listOfOutwardBindingSites>
          <multi:outwardBindingSite multi:bindingStatus="either" multi:component="mol__000080_bst__000193"/>
          <multi:outwardBindingSite multi:bindingStatus="either" multi:component="mol__000080_bst__000194"/>
          <multi:outwardBindingSite multi:bindingStatus="either" multi:component="mol__000080_bst__000195"/>
          <multi:outwardBindingSite multi:bindingStatus="either" multi:component="mol__000080_bst__000196"/>
        </multi:listOfOutwardBindingSites>
      </species>
      <species id="cpx__000488" name="cIAP12_ALL_cIAP1" compartment="any" hasOnlySubstanceUnits="true" boundaryCondition="true" constant="false" multi:speciesType="cps__000176">
        <multi:listOfOutwardBindingSites>
          <multi:outwardBindingSite multi:bindingStatus="either" multi:component="mol__000080_bst__000193"/>
          <multi:outwardBindingSite multi:bindingStatus="either" multi:component="mol__000080_bst__000194"/>
          <multi:outwardBindingSite multi:bindingStatus="either" multi:component="mol__000080_bst__000195"/>
          <multi:outwardBindingSite multi:bindingStatus="either" multi:component="mol__000080_bst__000196"/>
        </multi:listOfOutwardBindingSites>
        <multi:listOfSpeciesFeatures>
          <multi:speciesFeature multi:speciesFeatureType="mol__000080_mcp__000094_cIAP1" multi:occur="1">
            <multi:listOfSpeciesFeatureValues>
              <multi:speciesFeatureValue multi:value="mol__000080_mcp__000094_cIAP1_on"/>
            </multi:listOfSpeciesFeatureValues>
          </multi:speciesFeature>
        </multi:listOfSpeciesFeatures>
      </species>
      <species id="cpx__000489" name="cIAP12_ALL_cIAP2" compartment="any" hasOnlySubstanceUnits="true" boundaryCondition="true" constant="false" multi:speciesType="cps__000176">
        <multi:listOfOutwardBindingSites>
          <multi:outwardBindingSite multi:bindingStatus="either" multi:component="mol__000080_bst__000193"/>
          <multi:outwardBindingSite multi:bindingStatus="either" multi:component="mol__000080_bst__000194"/>
          <multi:outwardBindingSite multi:bindingStatus="either" multi:component="mol__000080_bst__000195"/>
          <multi:outwardBindingSite multi:bindingStatus="either" multi:component="mol__000080_bst__000196"/>
        </multi:listOfOutwardBindingSites>
        <multi:listOfSpeciesFeatures>
          <multi:speciesFeature multi:speciesFeatureType="mol__000080_mcp__000094_cIAP2" multi:occur="1">
            <multi:listOfSpeciesFeatureValues>
              <multi:speciesFeatureValue multi:value="mol__000080_mcp__000094_cIAP2_on"/>
            </multi:listOfSpeciesFeatureValues>
          </multi:speciesFeature>
        </multi:listOfSpeciesFeatures>
      </species>
      <species id="cpx__000490" name="PELI123_1" compartment="any" hasOnlySubstanceUnits="true" boundaryCondition="true" constant="false" multi:speciesType="cps__000177">
        <multi:listOfOutwardBindingSites>
          <multi:outwardBindingSite multi:bindingStatus="unbound" multi:component="mol__000081_bst__000197"/>
          <multi:outwardBindingSite multi:bindingStatus="unbound" multi:component="mol__000081_bst__000198"/>
          <multi:outwardBindingSite multi:bindingStatus="unbound" multi:component="mol__000081_bst__000199"/>
        </multi:listOfOutwardBindingSites>
        <multi:listOfSpeciesFeatures>
          <multi:speciesFeature multi:speciesFeatureType="mol__000081_mcp__000095_PELI1" multi:occur="1">
            <multi:listOfSpeciesFeatureValues>
              <multi:speciesFeatureValue multi:value="mol__000081_mcp__000095_PELI1_on"/>
            </multi:listOfSpeciesFeatureValues>
          </multi:speciesFeature>
          <multi:speciesFeature multi:speciesFeatureType="mol__000081_mcp__000095_PELI2" multi:occur="1">
            <multi:listOfSpeciesFeatureValues>
              <multi:speciesFeatureValue multi:value="mol__000081_mcp__000095_PELI2_off"/>
            </multi:listOfSpeciesFeatureValues>
          </multi:speciesFeature>
          <multi:speciesFeature multi:speciesFeatureType="mol__000081_mcp__000095_PELI3" multi:occur="1">
            <multi:listOfSpeciesFeatureValues>
              <multi:speciesFeatureValue multi:value="mol__000081_mcp__000095_PELI3_off"/>
            </multi:listOfSpeciesFeatureValues>
          </multi:speciesFeature>
          <multi:speciesFeature multi:speciesFeatureType="mol__000081_mcp__000095_Phos" multi:occur="1">
            <multi:listOfSpeciesFeatureValues>
              <multi:speciesFeatureValue multi:value="mol__000081_mcp__000095_Phos_off"/>
            </multi:listOfSpeciesFeatureValues>
          </multi:speciesFeature>
        </multi:listOfSpeciesFeatures>
      </species>
      <species id="cpx__000491" name="PELI123_2" compartment="any" hasOnlySubstanceUnits="true" boundaryCondition="true" constant="false" multi:speciesType="cps__000177">
        <multi:listOfOutwardBindingSites>
          <multi:outwardBindingSite multi:bindingStatus="unbound" multi:component="mol__000081_bst__000197"/>
          <multi:outwardBindingSite multi:bindingStatus="unbound" multi:component="mol__000081_bst__000198"/>
          <multi:outwardBindingSite multi:bindingStatus="unbound" multi:component="mol__000081_bst__000199"/>
        </multi:listOfOutwardBindingSites>
        <multi:listOfSpeciesFeatures>
          <multi:speciesFeature multi:speciesFeatureType="mol__000081_mcp__000095_PELI1" multi:occur="1">
            <multi:listOfSpeciesFeatureValues>
              <multi:speciesFeatureValue multi:value="mol__000081_mcp__000095_PELI1_off"/>
            </multi:listOfSpeciesFeatureValues>
          </multi:speciesFeature>
          <multi:speciesFeature multi:speciesFeatureType="mol__000081_mcp__000095_PELI2" multi:occur="1">
            <multi:listOfSpeciesFeatureValues>
              <multi:speciesFeatureValue multi:value="mol__000081_mcp__000095_PELI2_on"/>
            </multi:listOfSpeciesFeatureValues>
          </multi:speciesFeature>
          <multi:speciesFeature multi:speciesFeatureType="mol__000081_mcp__000095_PELI3" multi:occur="1">
            <multi:listOfSpeciesFeatureValues>
              <multi:speciesFeatureValue multi:value="mol__000081_mcp__000095_PELI3_off"/>
            </multi:listOfSpeciesFeatureValues>
          </multi:speciesFeature>
          <multi:speciesFeature multi:speciesFeatureType="mol__000081_mcp__000095_Phos" multi:occur="1">
            <multi:listOfSpeciesFeatureValues>
              <multi:speciesFeatureValue multi:value="mol__000081_mcp__000095_Phos_off"/>
            </multi:listOfSpeciesFeatureValues>
          </multi:speciesFeature>
        </multi:listOfSpeciesFeatures>
      </species>
      <species id="cpx__000492" name="PELI123_3" compartment="any" hasOnlySubstanceUnits="true" boundaryCondition="true" constant="false" multi:speciesType="cps__000177">
        <multi:listOfOutwardBindingSites>
          <multi:outwardBindingSite multi:bindingStatus="unbound" multi:component="mol__000081_bst__000197"/>
          <multi:outwardBindingSite multi:bindingStatus="unbound" multi:component="mol__000081_bst__000198"/>
          <multi:outwardBindingSite multi:bindingStatus="unbound" multi:component="mol__000081_bst__000199"/>
        </multi:listOfOutwardBindingSites>
        <multi:listOfSpeciesFeatures>
          <multi:speciesFeature multi:speciesFeatureType="mol__000081_mcp__000095_PELI1" multi:occur="1">
            <multi:listOfSpeciesFeatureValues>
              <multi:speciesFeatureValue multi:value="mol__000081_mcp__000095_PELI1_off"/>
            </multi:listOfSpeciesFeatureValues>
          </multi:speciesFeature>
          <multi:speciesFeature multi:speciesFeatureType="mol__000081_mcp__000095_PELI2" multi:occur="1">
            <multi:listOfSpeciesFeatureValues>
              <multi:speciesFeatureValue multi:value="mol__000081_mcp__000095_PELI2_off"/>
            </multi:listOfSpeciesFeatureValues>
          </multi:speciesFeature>
          <multi:speciesFeature multi:speciesFeatureType="mol__000081_mcp__000095_PELI3" multi:occur="1">
            <multi:listOfSpeciesFeatureValues>
              <multi:speciesFeatureValue multi:value="mol__000081_mcp__000095_PELI3_on"/>
            </multi:listOfSpeciesFeatureValues>
          </multi:speciesFeature>
          <multi:speciesFeature multi:speciesFeatureType="mol__000081_mcp__000095_Phos" multi:occur="1">
            <multi:listOfSpeciesFeatureValues>
              <multi:speciesFeatureValue multi:value="mol__000081_mcp__000095_Phos_off"/>
            </multi:listOfSpeciesFeatureValues>
          </multi:speciesFeature>
        </multi:listOfSpeciesFeatures>
      </species>
      <species id="cpx__000493" name="PELI123_ALL" compartment="any" hasOnlySubstanceUnits="true" boundaryCondition="true" constant="false" multi:speciesType="cps__000177">
        <multi:listOfOutwardBindingSites>
          <multi:outwardBindingSite multi:bindingStatus="either" multi:component="mol__000081_bst__000197"/>
          <multi:outwardBindingSite multi:bindingStatus="either" multi:component="mol__000081_bst__000198"/>
          <multi:outwardBindingSite multi:bindingStatus="either" multi:component="mol__000081_bst__000199"/>
        </multi:listOfOutwardBindingSites>
      </species>
      <species id="cpx__000494" name="PELI123_ALL_PELI1" compartment="any" hasOnlySubstanceUnits="true" boundaryCondition="true" constant="false" multi:speciesType="cps__000177">
        <multi:listOfOutwardBindingSites>
          <multi:outwardBindingSite multi:bindingStatus="either" multi:component="mol__000081_bst__000197"/>
          <multi:outwardBindingSite multi:bindingStatus="either" multi:component="mol__000081_bst__000198"/>
          <multi:outwardBindingSite multi:bindingStatus="either" multi:component="mol__000081_bst__000199"/>
        </multi:listOfOutwardBindingSites>
        <multi:listOfSpeciesFeatures>
          <multi:speciesFeature multi:speciesFeatureType="mol__000081_mcp__000095_PELI1" multi:occur="1">
            <multi:listOfSpeciesFeatureValues>
              <multi:speciesFeatureValue multi:value="mol__000081_mcp__000095_PELI1_on"/>
            </multi:listOfSpeciesFeatureValues>
          </multi:speciesFeature>
        </multi:listOfSpeciesFeatures>
      </species>
      <species id="cpx__000495" name="PELI123_ALL_PELI2" compartment="any" hasOnlySubstanceUnits="true" boundaryCondition="true" constant="false" multi:speciesType="cps__000177">
        <multi:listOfOutwardBindingSites>
          <multi:outwardBindingSite multi:bindingStatus="either" multi:component="mol__000081_bst__000197"/>
          <multi:outwardBindingSite multi:bindingStatus="either" multi:component="mol__000081_bst__000198"/>
          <multi:outwardBindingSite multi:bindingStatus="either" multi:component="mol__000081_bst__000199"/>
        </multi:listOfOutwardBindingSites>
        <multi:listOfSpeciesFeatures>
          <multi:speciesFeature multi:speciesFeatureType="mol__000081_mcp__000095_PELI2" multi:occur="1">
            <multi:listOfSpeciesFeatureValues>
              <multi:speciesFeatureValue multi:value="mol__000081_mcp__000095_PELI2_on"/>
            </multi:listOfSpeciesFeatureValues>
          </multi:speciesFeature>
        </multi:listOfSpeciesFeatures>
      </species>
      <species id="cpx__000496" name="PELI123_ALL_PELI3" compartment="any" hasOnlySubstanceUnits="true" boundaryCondition="true" constant="false" multi:speciesType="cps__000177">
        <multi:listOfOutwardBindingSites>
          <multi:outwardBindingSite multi:bindingStatus="either" multi:component="mol__000081_bst__000197"/>
          <multi:outwardBindingSite multi:bindingStatus="either" multi:component="mol__000081_bst__000198"/>
          <multi:outwardBindingSite multi:bindingStatus="either" multi:component="mol__000081_bst__000199"/>
        </multi:listOfOutwardBindingSites>
        <multi:listOfSpeciesFeatures>
          <multi:speciesFeature multi:speciesFeatureType="mol__000081_mcp__000095_PELI3" multi:occur="1">
            <multi:listOfSpeciesFeatureValues>
              <multi:speciesFeatureValue multi:value="mol__000081_mcp__000095_PELI3_on"/>
            </multi:listOfSpeciesFeatureValues>
          </multi:speciesFeature>
        </multi:listOfSpeciesFeatures>
      </species>
      <species id="cpx__000497" name="p38abgd_1" compartment="any" hasOnlySubstanceUnits="true" boundaryCondition="true" constant="false" multi:speciesType="cps__000178">
        <multi:listOfOutwardBindingSites>
          <multi:outwardBindingSite multi:bindingStatus="unbound" multi:component="mol__000082_bst__000200"/>
          <multi:outwardBindingSite multi:bindingStatus="unbound" multi:component="mol__000082_bst__000201"/>
        </multi:listOfOutwardBindingSites>
        <multi:listOfSpeciesFeatures>
          <multi:speciesFeature multi:speciesFeatureType="mol__000082_mcp__000096_p38a" multi:occur="1">
            <multi:listOfSpeciesFeatureValues>
              <multi:speciesFeatureValue multi:value="mol__000082_mcp__000096_p38a_on"/>
            </multi:listOfSpeciesFeatureValues>
          </multi:speciesFeature>
          <multi:speciesFeature multi:speciesFeatureType="mol__000082_mcp__000096_p38b" multi:occur="1">
            <multi:listOfSpeciesFeatureValues>
              <multi:speciesFeatureValue multi:value="mol__000082_mcp__000096_p38b_off"/>
            </multi:listOfSpeciesFeatureValues>
          </multi:speciesFeature>
          <multi:speciesFeature multi:speciesFeatureType="mol__000082_mcp__000096_p38g" multi:occur="1">
            <multi:listOfSpeciesFeatureValues>
              <multi:speciesFeatureValue multi:value="mol__000082_mcp__000096_p38g_off"/>
            </multi:listOfSpeciesFeatureValues>
          </multi:speciesFeature>
          <multi:speciesFeature multi:speciesFeatureType="mol__000082_mcp__000096_p38d" multi:occur="1">
            <multi:listOfSpeciesFeatureValues>
              <multi:speciesFeatureValue multi:value="mol__000082_mcp__000096_p38d_off"/>
            </multi:listOfSpeciesFeatureValues>
          </multi:speciesFeature>
          <multi:speciesFeature multi:speciesFeatureType="mol__000082_mcp__000097_Cytosol" multi:occur="1">
            <multi:listOfSpeciesFeatureValues>
              <multi:speciesFeatureValue multi:value="mol__000082_mcp__000097_Cytosol_on"/>
            </multi:listOfSpeciesFeatureValues>
          </multi:speciesFeature>
          <multi:speciesFeature multi:speciesFeatureType="mol__000082_mcp__000097_Nucleus" multi:occur="1">
            <multi:listOfSpeciesFeatureValues>
              <multi:speciesFeatureValue multi:value="mol__000082_mcp__000097_Nucleus_off"/>
            </multi:listOfSpeciesFeatureValues>
          </multi:speciesFeature>
          <multi:speciesFeature multi:speciesFeatureType="mol__000082_mcp__000097_Phos1" multi:occur="1">
            <multi:listOfSpeciesFeatureValues>
              <multi:speciesFeatureValue multi:value="mol__000082_mcp__000097_Phos1_off"/>
            </multi:listOfSpeciesFeatureValues>
          </multi:speciesFeature>
          <multi:speciesFeature multi:speciesFeatureType="mol__000082_mcp__000097_Phos2" multi:occur="1">
            <multi:listOfSpeciesFeatureValues>
              <multi:speciesFeatureValue multi:value="mol__000082_mcp__000097_Phos2_off"/>
            </multi:listOfSpeciesFeatureValues>
          </multi:speciesFeature>
        </multi:listOfSpeciesFeatures>
      </species>
      <species id="cpx__000498" name="p38abgd_2" compartment="any" hasOnlySubstanceUnits="true" boundaryCondition="true" constant="false" multi:speciesType="cps__000178">
        <multi:listOfOutwardBindingSites>
          <multi:outwardBindingSite multi:bindingStatus="unbound" multi:component="mol__000082_bst__000200"/>
          <multi:outwardBindingSite multi:bindingStatus="unbound" multi:component="mol__000082_bst__000201"/>
        </multi:listOfOutwardBindingSites>
        <multi:listOfSpeciesFeatures>
          <multi:speciesFeature multi:speciesFeatureType="mol__000082_mcp__000096_p38a" multi:occur="1">
            <multi:listOfSpeciesFeatureValues>
              <multi:speciesFeatureValue multi:value="mol__000082_mcp__000096_p38a_off"/>
            </multi:listOfSpeciesFeatureValues>
          </multi:speciesFeature>
          <multi:speciesFeature multi:speciesFeatureType="mol__000082_mcp__000096_p38b" multi:occur="1">
            <multi:listOfSpeciesFeatureValues>
              <multi:speciesFeatureValue multi:value="mol__000082_mcp__000096_p38b_on"/>
            </multi:listOfSpeciesFeatureValues>
          </multi:speciesFeature>
          <multi:speciesFeature multi:speciesFeatureType="mol__000082_mcp__000096_p38g" multi:occur="1">
            <multi:listOfSpeciesFeatureValues>
              <multi:speciesFeatureValue multi:value="mol__000082_mcp__000096_p38g_off"/>
            </multi:listOfSpeciesFeatureValues>
          </multi:speciesFeature>
          <multi:speciesFeature multi:speciesFeatureType="mol__000082_mcp__000096_p38d" multi:occur="1">
            <multi:listOfSpeciesFeatureValues>
              <multi:speciesFeatureValue multi:value="mol__000082_mcp__000096_p38d_off"/>
            </multi:listOfSpeciesFeatureValues>
          </multi:speciesFeature>
          <multi:speciesFeature multi:speciesFeatureType="mol__000082_mcp__000097_Cytosol" multi:occur="1">
            <multi:listOfSpeciesFeatureValues>
              <multi:speciesFeatureValue multi:value="mol__000082_mcp__000097_Cytosol_on"/>
            </multi:listOfSpeciesFeatureValues>
          </multi:speciesFeature>
          <multi:speciesFeature multi:speciesFeatureType="mol__000082_mcp__000097_Nucleus" multi:occur="1">
            <multi:listOfSpeciesFeatureValues>
              <multi:speciesFeatureValue multi:value="mol__000082_mcp__000097_Nucleus_off"/>
            </multi:listOfSpeciesFeatureValues>
          </multi:speciesFeature>
          <multi:speciesFeature multi:speciesFeatureType="mol__000082_mcp__000097_Phos1" multi:occur="1">
            <multi:listOfSpeciesFeatureValues>
              <multi:speciesFeatureValue multi:value="mol__000082_mcp__000097_Phos1_off"/>
            </multi:listOfSpeciesFeatureValues>
          </multi:speciesFeature>
          <multi:speciesFeature multi:speciesFeatureType="mol__000082_mcp__000097_Phos2" multi:occur="1">
            <multi:listOfSpeciesFeatureValues>
              <multi:speciesFeatureValue multi:value="mol__000082_mcp__000097_Phos2_off"/>
            </multi:listOfSpeciesFeatureValues>
          </multi:speciesFeature>
        </multi:listOfSpeciesFeatures>
      </species>
      <species id="cpx__000499" name="p38abgd_3" compartment="any" hasOnlySubstanceUnits="true" boundaryCondition="true" constant="false" multi:speciesType="cps__000178">
        <multi:listOfOutwardBindingSites>
          <multi:outwardBindingSite multi:bindingStatus="unbound" multi:component="mol__000082_bst__000200"/>
          <multi:outwardBindingSite multi:bindingStatus="unbound" multi:component="mol__000082_bst__000201"/>
        </multi:listOfOutwardBindingSites>
        <multi:listOfSpeciesFeatures>
          <multi:speciesFeature multi:speciesFeatureType="mol__000082_mcp__000096_p38a" multi:occur="1">
            <multi:listOfSpeciesFeatureValues>
              <multi:speciesFeatureValue multi:value="mol__000082_mcp__000096_p38a_off"/>
            </multi:listOfSpeciesFeatureValues>
          </multi:speciesFeature>
          <multi:speciesFeature multi:speciesFeatureType="mol__000082_mcp__000096_p38b" multi:occur="1">
            <multi:listOfSpeciesFeatureValues>
              <multi:speciesFeatureValue multi:value="mol__000082_mcp__000096_p38b_off"/>
            </multi:listOfSpeciesFeatureValues>
          </multi:speciesFeature>
          <multi:speciesFeature multi:speciesFeatureType="mol__000082_mcp__000096_p38g" multi:occur="1">
            <multi:listOfSpeciesFeatureValues>
              <multi:speciesFeatureValue multi:value="mol__000082_mcp__000096_p38g_on"/>
            </multi:listOfSpeciesFeatureValues>
          </multi:speciesFeature>
          <multi:speciesFeature multi:speciesFeatureType="mol__000082_mcp__000096_p38d" multi:occur="1">
            <multi:listOfSpeciesFeatureValues>
              <multi:speciesFeatureValue multi:value="mol__000082_mcp__000096_p38d_off"/>
            </multi:listOfSpeciesFeatureValues>
          </multi:speciesFeature>
          <multi:speciesFeature multi:speciesFeatureType="mol__000082_mcp__000097_Cytosol" multi:occur="1">
            <multi:listOfSpeciesFeatureValues>
              <multi:speciesFeatureValue multi:value="mol__000082_mcp__000097_Cytosol_on"/>
            </multi:listOfSpeciesFeatureValues>
          </multi:speciesFeature>
          <multi:speciesFeature multi:speciesFeatureType="mol__000082_mcp__000097_Nucleus" multi:occur="1">
            <multi:listOfSpeciesFeatureValues>
              <multi:speciesFeatureValue multi:value="mol__000082_mcp__000097_Nucleus_off"/>
            </multi:listOfSpeciesFeatureValues>
          </multi:speciesFeature>
          <multi:speciesFeature multi:speciesFeatureType="mol__000082_mcp__000097_Phos1" multi:occur="1">
            <multi:listOfSpeciesFeatureValues>
              <multi:speciesFeatureValue multi:value="mol__000082_mcp__000097_Phos1_off"/>
            </multi:listOfSpeciesFeatureValues>
          </multi:speciesFeature>
          <multi:speciesFeature multi:speciesFeatureType="mol__000082_mcp__000097_Phos2" multi:occur="1">
            <multi:listOfSpeciesFeatureValues>
              <multi:speciesFeatureValue multi:value="mol__000082_mcp__000097_Phos2_off"/>
            </multi:listOfSpeciesFeatureValues>
          </multi:speciesFeature>
        </multi:listOfSpeciesFeatures>
      </species>
      <species id="cpx__000500" name="p38abgd_4" compartment="any" hasOnlySubstanceUnits="true" boundaryCondition="true" constant="false" multi:speciesType="cps__000178">
        <multi:listOfOutwardBindingSites>
          <multi:outwardBindingSite multi:bindingStatus="unbound" multi:component="mol__000082_bst__000200"/>
          <multi:outwardBindingSite multi:bindingStatus="unbound" multi:component="mol__000082_bst__000201"/>
        </multi:listOfOutwardBindingSites>
        <multi:listOfSpeciesFeatures>
          <multi:speciesFeature multi:speciesFeatureType="mol__000082_mcp__000096_p38a" multi:occur="1">
            <multi:listOfSpeciesFeatureValues>
              <multi:speciesFeatureValue multi:value="mol__000082_mcp__000096_p38a_off"/>
            </multi:listOfSpeciesFeatureValues>
          </multi:speciesFeature>
          <multi:speciesFeature multi:speciesFeatureType="mol__000082_mcp__000096_p38b" multi:occur="1">
            <multi:listOfSpeciesFeatureValues>
              <multi:speciesFeatureValue multi:value="mol__000082_mcp__000096_p38b_off"/>
            </multi:listOfSpeciesFeatureValues>
          </multi:speciesFeature>
          <multi:speciesFeature multi:speciesFeatureType="mol__000082_mcp__000096_p38g" multi:occur="1">
            <multi:listOfSpeciesFeatureValues>
              <multi:speciesFeatureValue multi:value="mol__000082_mcp__000096_p38g_off"/>
            </multi:listOfSpeciesFeatureValues>
          </multi:speciesFeature>
          <multi:speciesFeature multi:speciesFeatureType="mol__000082_mcp__000096_p38d" multi:occur="1">
            <multi:listOfSpeciesFeatureValues>
              <multi:speciesFeatureValue multi:value="mol__000082_mcp__000096_p38d_on"/>
            </multi:listOfSpeciesFeatureValues>
          </multi:speciesFeature>
          <multi:speciesFeature multi:speciesFeatureType="mol__000082_mcp__000097_Cytosol" multi:occur="1">
            <multi:listOfSpeciesFeatureValues>
              <multi:speciesFeatureValue multi:value="mol__000082_mcp__000097_Cytosol_on"/>
            </multi:listOfSpeciesFeatureValues>
          </multi:speciesFeature>
          <multi:speciesFeature multi:speciesFeatureType="mol__000082_mcp__000097_Nucleus" multi:occur="1">
            <multi:listOfSpeciesFeatureValues>
              <multi:speciesFeatureValue multi:value="mol__000082_mcp__000097_Nucleus_off"/>
            </multi:listOfSpeciesFeatureValues>
          </multi:speciesFeature>
          <multi:speciesFeature multi:speciesFeatureType="mol__000082_mcp__000097_Phos1" multi:occur="1">
            <multi:listOfSpeciesFeatureValues>
              <multi:speciesFeatureValue multi:value="mol__000082_mcp__000097_Phos1_off"/>
            </multi:listOfSpeciesFeatureValues>
          </multi:speciesFeature>
          <multi:speciesFeature multi:speciesFeatureType="mol__000082_mcp__000097_Phos2" multi:occur="1">
            <multi:listOfSpeciesFeatureValues>
              <multi:speciesFeatureValue multi:value="mol__000082_mcp__000097_Phos2_off"/>
            </multi:listOfSpeciesFeatureValues>
          </multi:speciesFeature>
        </multi:listOfSpeciesFeatures>
      </species>
      <species id="cpx__000501" name="p38abgd_ALL" compartment="any" hasOnlySubstanceUnits="true" boundaryCondition="true" constant="false" multi:speciesType="cps__000178">
        <multi:listOfOutwardBindingSites>
          <multi:outwardBindingSite multi:bindingStatus="either" multi:component="mol__000082_bst__000200"/>
          <multi:outwardBindingSite multi:bindingStatus="either" multi:component="mol__000082_bst__000201"/>
        </multi:listOfOutwardBindingSites>
      </species>
      <species id="cpx__000502" name="p38abgd_ALL_p38a" compartment="any" hasOnlySubstanceUnits="true" boundaryCondition="true" constant="false" multi:speciesType="cps__000178">
        <multi:listOfOutwardBindingSites>
          <multi:outwardBindingSite multi:bindingStatus="either" multi:component="mol__000082_bst__000200"/>
          <multi:outwardBindingSite multi:bindingStatus="either" multi:component="mol__000082_bst__000201"/>
        </multi:listOfOutwardBindingSites>
        <multi:listOfSpeciesFeatures>
          <multi:speciesFeature multi:speciesFeatureType="mol__000082_mcp__000096_p38a" multi:occur="1">
            <multi:listOfSpeciesFeatureValues>
              <multi:speciesFeatureValue multi:value="mol__000082_mcp__000096_p38a_on"/>
            </multi:listOfSpeciesFeatureValues>
          </multi:speciesFeature>
        </multi:listOfSpeciesFeatures>
      </species>
      <species id="cpx__000503" name="p38abgd_ALL_p38b" compartment="any" hasOnlySubstanceUnits="true" boundaryCondition="true" constant="false" multi:speciesType="cps__000178">
        <multi:listOfOutwardBindingSites>
          <multi:outwardBindingSite multi:bindingStatus="either" multi:component="mol__000082_bst__000200"/>
          <multi:outwardBindingSite multi:bindingStatus="either" multi:component="mol__000082_bst__000201"/>
        </multi:listOfOutwardBindingSites>
        <multi:listOfSpeciesFeatures>
          <multi:speciesFeature multi:speciesFeatureType="mol__000082_mcp__000096_p38b" multi:occur="1">
            <multi:listOfSpeciesFeatureValues>
              <multi:speciesFeatureValue multi:value="mol__000082_mcp__000096_p38b_on"/>
            </multi:listOfSpeciesFeatureValues>
          </multi:speciesFeature>
        </multi:listOfSpeciesFeatures>
      </species>
      <species id="cpx__000504" name="p38abgd_ALL_p38g" compartment="any" hasOnlySubstanceUnits="true" boundaryCondition="true" constant="false" multi:speciesType="cps__000178">
        <multi:listOfOutwardBindingSites>
          <multi:outwardBindingSite multi:bindingStatus="either" multi:component="mol__000082_bst__000200"/>
          <multi:outwardBindingSite multi:bindingStatus="either" multi:component="mol__000082_bst__000201"/>
        </multi:listOfOutwardBindingSites>
        <multi:listOfSpeciesFeatures>
          <multi:speciesFeature multi:speciesFeatureType="mol__000082_mcp__000096_p38g" multi:occur="1">
            <multi:listOfSpeciesFeatureValues>
              <multi:speciesFeatureValue multi:value="mol__000082_mcp__000096_p38g_on"/>
            </multi:listOfSpeciesFeatureValues>
          </multi:speciesFeature>
        </multi:listOfSpeciesFeatures>
      </species>
      <species id="cpx__000505" name="p38abgd_ALL_p38d" compartment="any" hasOnlySubstanceUnits="true" boundaryCondition="true" constant="false" multi:speciesType="cps__000178">
        <multi:listOfOutwardBindingSites>
          <multi:outwardBindingSite multi:bindingStatus="either" multi:component="mol__000082_bst__000200"/>
          <multi:outwardBindingSite multi:bindingStatus="either" multi:component="mol__000082_bst__000201"/>
        </multi:listOfOutwardBindingSites>
        <multi:listOfSpeciesFeatures>
          <multi:speciesFeature multi:speciesFeatureType="mol__000082_mcp__000096_p38d" multi:occur="1">
            <multi:listOfSpeciesFeatureValues>
              <multi:speciesFeatureValue multi:value="mol__000082_mcp__000096_p38d_on"/>
            </multi:listOfSpeciesFeatureValues>
          </multi:speciesFeature>
        </multi:listOfSpeciesFeatures>
      </species>
      <species id="cpx__000506" name="MKK4_1" compartment="any" hasOnlySubstanceUnits="true" boundaryCondition="true" constant="false" multi:speciesType="cps__000179">
        <multi:listOfOutwardBindingSites>
          <multi:outwardBindingSite multi:bindingStatus="unbound" multi:component="mol__000083_bst__000202"/>
          <multi:outwardBindingSite multi:bindingStatus="unbound" multi:component="mol__000083_bst__000203"/>
        </multi:listOfOutwardBindingSites>
        <multi:listOfSpeciesFeatures>
          <multi:speciesFeature multi:speciesFeatureType="mol__000083_mcp__000098_Phos1" multi:occur="1">
            <multi:listOfSpeciesFeatureValues>
              <multi:speciesFeatureValue multi:value="mol__000083_mcp__000098_Phos1_off"/>
            </multi:listOfSpeciesFeatureValues>
          </multi:speciesFeature>
          <multi:speciesFeature multi:speciesFeatureType="mol__000083_mcp__000098_Phos2" multi:occur="1">
            <multi:listOfSpeciesFeatureValues>
              <multi:speciesFeatureValue multi:value="mol__000083_mcp__000098_Phos2_off"/>
            </multi:listOfSpeciesFeatureValues>
          </multi:speciesFeature>
        </multi:listOfSpeciesFeatures>
      </species>
      <species id="cpx__000507" name="MKK4_ALL" compartment="any" hasOnlySubstanceUnits="true" boundaryCondition="true" constant="false" multi:speciesType="cps__000179">
        <multi:listOfOutwardBindingSites>
          <multi:outwardBindingSite multi:bindingStatus="either" multi:component="mol__000083_bst__000202"/>
          <multi:outwardBindingSite multi:bindingStatus="either" multi:component="mol__000083_bst__000203"/>
        </multi:listOfOutwardBindingSites>
      </species>
      <species id="cpx__000508" name="MKK7_1" compartment="any" hasOnlySubstanceUnits="true" boundaryCondition="true" constant="false" multi:speciesType="cps__000180">
        <multi:listOfOutwardBindingSites>
          <multi:outwardBindingSite multi:bindingStatus="unbound" multi:component="mol__000084_bst__000204"/>
          <multi:outwardBindingSite multi:bindingStatus="unbound" multi:component="mol__000084_bst__000205"/>
        </multi:listOfOutwardBindingSites>
        <multi:listOfSpeciesFeatures>
          <multi:speciesFeature multi:speciesFeatureType="mol__000084_mcp__000099_Phos1" multi:occur="1">
            <multi:listOfSpeciesFeatureValues>
              <multi:speciesFeatureValue multi:value="mol__000084_mcp__000099_Phos1_off"/>
            </multi:listOfSpeciesFeatureValues>
          </multi:speciesFeature>
          <multi:speciesFeature multi:speciesFeatureType="mol__000084_mcp__000099_Phos2" multi:occur="1">
            <multi:listOfSpeciesFeatureValues>
              <multi:speciesFeatureValue multi:value="mol__000084_mcp__000099_Phos2_off"/>
            </multi:listOfSpeciesFeatureValues>
          </multi:speciesFeature>
        </multi:listOfSpeciesFeatures>
      </species>
      <species id="cpx__000509" name="MKK7_ALL" compartment="any" hasOnlySubstanceUnits="true" boundaryCondition="true" constant="false" multi:speciesType="cps__000180">
        <multi:listOfOutwardBindingSites>
          <multi:outwardBindingSite multi:bindingStatus="either" multi:component="mol__000084_bst__000204"/>
          <multi:outwardBindingSite multi:bindingStatus="either" multi:component="mol__000084_bst__000205"/>
        </multi:listOfOutwardBindingSites>
      </species>
      <species id="cpx__000510" name="JNK123_1" compartment="any" hasOnlySubstanceUnits="true" boundaryCondition="true" constant="false" multi:speciesType="cps__000181">
        <multi:listOfOutwardBindingSites>
          <multi:outwardBindingSite multi:bindingStatus="unbound" multi:component="mol__000085_bst__000206"/>
          <multi:outwardBindingSite multi:bindingStatus="unbound" multi:component="mol__000085_bst__000207"/>
        </multi:listOfOutwardBindingSites>
        <multi:listOfSpeciesFeatures>
          <multi:speciesFeature multi:speciesFeatureType="mol__000085_mcp__000100_JNK1" multi:occur="1">
            <multi:listOfSpeciesFeatureValues>
              <multi:speciesFeatureValue multi:value="mol__000085_mcp__000100_JNK1_on"/>
            </multi:listOfSpeciesFeatureValues>
          </multi:speciesFeature>
          <multi:speciesFeature multi:speciesFeatureType="mol__000085_mcp__000100_JNK2" multi:occur="1">
            <multi:listOfSpeciesFeatureValues>
              <multi:speciesFeatureValue multi:value="mol__000085_mcp__000100_JNK2_off"/>
            </multi:listOfSpeciesFeatureValues>
          </multi:speciesFeature>
          <multi:speciesFeature multi:speciesFeatureType="mol__000085_mcp__000100_JNK3" multi:occur="1">
            <multi:listOfSpeciesFeatureValues>
              <multi:speciesFeatureValue multi:value="mol__000085_mcp__000100_JNK3_off"/>
            </multi:listOfSpeciesFeatureValues>
          </multi:speciesFeature>
          <multi:speciesFeature multi:speciesFeatureType="mol__000085_mcp__000101_Cytosol" multi:occur="1">
            <multi:listOfSpeciesFeatureValues>
              <multi:speciesFeatureValue multi:value="mol__000085_mcp__000101_Cytosol_on"/>
            </multi:listOfSpeciesFeatureValues>
          </multi:speciesFeature>
          <multi:speciesFeature multi:speciesFeatureType="mol__000085_mcp__000101_Nucleus" multi:occur="1">
            <multi:listOfSpeciesFeatureValues>
              <multi:speciesFeatureValue multi:value="mol__000085_mcp__000101_Nucleus_off"/>
            </multi:listOfSpeciesFeatureValues>
          </multi:speciesFeature>
          <multi:speciesFeature multi:speciesFeatureType="mol__000085_mcp__000101_Phos1" multi:occur="1">
            <multi:listOfSpeciesFeatureValues>
              <multi:speciesFeatureValue multi:value="mol__000085_mcp__000101_Phos1_off"/>
            </multi:listOfSpeciesFeatureValues>
          </multi:speciesFeature>
          <multi:speciesFeature multi:speciesFeatureType="mol__000085_mcp__000101_Phos2" multi:occur="1">
            <multi:listOfSpeciesFeatureValues>
              <multi:speciesFeatureValue multi:value="mol__000085_mcp__000101_Phos2_off"/>
            </multi:listOfSpeciesFeatureValues>
          </multi:speciesFeature>
        </multi:listOfSpeciesFeatures>
      </species>
      <species id="cpx__000511" name="JNK123_2" compartment="any" hasOnlySubstanceUnits="true" boundaryCondition="true" constant="false" multi:speciesType="cps__000181">
        <multi:listOfOutwardBindingSites>
          <multi:outwardBindingSite multi:bindingStatus="unbound" multi:component="mol__000085_bst__000206"/>
          <multi:outwardBindingSite multi:bindingStatus="unbound" multi:component="mol__000085_bst__000207"/>
        </multi:listOfOutwardBindingSites>
        <multi:listOfSpeciesFeatures>
          <multi:speciesFeature multi:speciesFeatureType="mol__000085_mcp__000100_JNK1" multi:occur="1">
            <multi:listOfSpeciesFeatureValues>
              <multi:speciesFeatureValue multi:value="mol__000085_mcp__000100_JNK1_off"/>
            </multi:listOfSpeciesFeatureValues>
          </multi:speciesFeature>
          <multi:speciesFeature multi:speciesFeatureType="mol__000085_mcp__000100_JNK2" multi:occur="1">
            <multi:listOfSpeciesFeatureValues>
              <multi:speciesFeatureValue multi:value="mol__000085_mcp__000100_JNK2_on"/>
            </multi:listOfSpeciesFeatureValues>
          </multi:speciesFeature>
          <multi:speciesFeature multi:speciesFeatureType="mol__000085_mcp__000100_JNK3" multi:occur="1">
            <multi:listOfSpeciesFeatureValues>
              <multi:speciesFeatureValue multi:value="mol__000085_mcp__000100_JNK3_off"/>
            </multi:listOfSpeciesFeatureValues>
          </multi:speciesFeature>
          <multi:speciesFeature multi:speciesFeatureType="mol__000085_mcp__000101_Cytosol" multi:occur="1">
            <multi:listOfSpeciesFeatureValues>
              <multi:speciesFeatureValue multi:value="mol__000085_mcp__000101_Cytosol_on"/>
            </multi:listOfSpeciesFeatureValues>
          </multi:speciesFeature>
          <multi:speciesFeature multi:speciesFeatureType="mol__000085_mcp__000101_Nucleus" multi:occur="1">
            <multi:listOfSpeciesFeatureValues>
              <multi:speciesFeatureValue multi:value="mol__000085_mcp__000101_Nucleus_off"/>
            </multi:listOfSpeciesFeatureValues>
          </multi:speciesFeature>
          <multi:speciesFeature multi:speciesFeatureType="mol__000085_mcp__000101_Phos1" multi:occur="1">
            <multi:listOfSpeciesFeatureValues>
              <multi:speciesFeatureValue multi:value="mol__000085_mcp__000101_Phos1_off"/>
            </multi:listOfSpeciesFeatureValues>
          </multi:speciesFeature>
          <multi:speciesFeature multi:speciesFeatureType="mol__000085_mcp__000101_Phos2" multi:occur="1">
            <multi:listOfSpeciesFeatureValues>
              <multi:speciesFeatureValue multi:value="mol__000085_mcp__000101_Phos2_off"/>
            </multi:listOfSpeciesFeatureValues>
          </multi:speciesFeature>
        </multi:listOfSpeciesFeatures>
      </species>
      <species id="cpx__000512" name="JNK123_3" compartment="any" hasOnlySubstanceUnits="true" boundaryCondition="true" constant="false" multi:speciesType="cps__000181">
        <multi:listOfOutwardBindingSites>
          <multi:outwardBindingSite multi:bindingStatus="unbound" multi:component="mol__000085_bst__000206"/>
          <multi:outwardBindingSite multi:bindingStatus="unbound" multi:component="mol__000085_bst__000207"/>
        </multi:listOfOutwardBindingSites>
        <multi:listOfSpeciesFeatures>
          <multi:speciesFeature multi:speciesFeatureType="mol__000085_mcp__000100_JNK1" multi:occur="1">
            <multi:listOfSpeciesFeatureValues>
              <multi:speciesFeatureValue multi:value="mol__000085_mcp__000100_JNK1_off"/>
            </multi:listOfSpeciesFeatureValues>
          </multi:speciesFeature>
          <multi:speciesFeature multi:speciesFeatureType="mol__000085_mcp__000100_JNK2" multi:occur="1">
            <multi:listOfSpeciesFeatureValues>
              <multi:speciesFeatureValue multi:value="mol__000085_mcp__000100_JNK2_off"/>
            </multi:listOfSpeciesFeatureValues>
          </multi:speciesFeature>
          <multi:speciesFeature multi:speciesFeatureType="mol__000085_mcp__000100_JNK3" multi:occur="1">
            <multi:listOfSpeciesFeatureValues>
              <multi:speciesFeatureValue multi:value="mol__000085_mcp__000100_JNK3_on"/>
            </multi:listOfSpeciesFeatureValues>
          </multi:speciesFeature>
          <multi:speciesFeature multi:speciesFeatureType="mol__000085_mcp__000101_Cytosol" multi:occur="1">
            <multi:listOfSpeciesFeatureValues>
              <multi:speciesFeatureValue multi:value="mol__000085_mcp__000101_Cytosol_on"/>
            </multi:listOfSpeciesFeatureValues>
          </multi:speciesFeature>
          <multi:speciesFeature multi:speciesFeatureType="mol__000085_mcp__000101_Nucleus" multi:occur="1">
            <multi:listOfSpeciesFeatureValues>
              <multi:speciesFeatureValue multi:value="mol__000085_mcp__000101_Nucleus_off"/>
            </multi:listOfSpeciesFeatureValues>
          </multi:speciesFeature>
          <multi:speciesFeature multi:speciesFeatureType="mol__000085_mcp__000101_Phos1" multi:occur="1">
            <multi:listOfSpeciesFeatureValues>
              <multi:speciesFeatureValue multi:value="mol__000085_mcp__000101_Phos1_off"/>
            </multi:listOfSpeciesFeatureValues>
          </multi:speciesFeature>
          <multi:speciesFeature multi:speciesFeatureType="mol__000085_mcp__000101_Phos2" multi:occur="1">
            <multi:listOfSpeciesFeatureValues>
              <multi:speciesFeatureValue multi:value="mol__000085_mcp__000101_Phos2_off"/>
            </multi:listOfSpeciesFeatureValues>
          </multi:speciesFeature>
        </multi:listOfSpeciesFeatures>
      </species>
      <species id="cpx__000513" name="JNK123_4" compartment="any" hasOnlySubstanceUnits="true" boundaryCondition="true" constant="false" multi:speciesType="cps__000181">
        <multi:listOfOutwardBindingSites>
          <multi:outwardBindingSite multi:bindingStatus="unbound" multi:component="mol__000085_bst__000206"/>
          <multi:outwardBindingSite multi:bindingStatus="unbound" multi:component="mol__000085_bst__000207"/>
        </multi:listOfOutwardBindingSites>
        <multi:listOfSpeciesFeatures>
          <multi:speciesFeature multi:speciesFeatureType="mol__000085_mcp__000100_JNK1" multi:occur="1">
            <multi:listOfSpeciesFeatureValues>
              <multi:speciesFeatureValue multi:value="mol__000085_mcp__000100_JNK1_off"/>
            </multi:listOfSpeciesFeatureValues>
          </multi:speciesFeature>
          <multi:speciesFeature multi:speciesFeatureType="mol__000085_mcp__000100_JNK2" multi:occur="1">
            <multi:listOfSpeciesFeatureValues>
              <multi:speciesFeatureValue multi:value="mol__000085_mcp__000100_JNK2_off"/>
            </multi:listOfSpeciesFeatureValues>
          </multi:speciesFeature>
          <multi:speciesFeature multi:speciesFeatureType="mol__000085_mcp__000100_JNK3" multi:occur="1">
            <multi:listOfSpeciesFeatureValues>
              <multi:speciesFeatureValue multi:value="mol__000085_mcp__000100_JNK3_on"/>
            </multi:listOfSpeciesFeatureValues>
          </multi:speciesFeature>
          <multi:speciesFeature multi:speciesFeatureType="mol__000085_mcp__000101_Cytosol" multi:occur="1">
            <multi:listOfSpeciesFeatureValues>
              <multi:speciesFeatureValue multi:value="mol__000085_mcp__000101_Cytosol_off"/>
            </multi:listOfSpeciesFeatureValues>
          </multi:speciesFeature>
          <multi:speciesFeature multi:speciesFeatureType="mol__000085_mcp__000101_Nucleus" multi:occur="1">
            <multi:listOfSpeciesFeatureValues>
              <multi:speciesFeatureValue multi:value="mol__000085_mcp__000101_Nucleus_on"/>
            </multi:listOfSpeciesFeatureValues>
          </multi:speciesFeature>
          <multi:speciesFeature multi:speciesFeatureType="mol__000085_mcp__000101_Phos1" multi:occur="1">
            <multi:listOfSpeciesFeatureValues>
              <multi:speciesFeatureValue multi:value="mol__000085_mcp__000101_Phos1_off"/>
            </multi:listOfSpeciesFeatureValues>
          </multi:speciesFeature>
          <multi:speciesFeature multi:speciesFeatureType="mol__000085_mcp__000101_Phos2" multi:occur="1">
            <multi:listOfSpeciesFeatureValues>
              <multi:speciesFeatureValue multi:value="mol__000085_mcp__000101_Phos2_off"/>
            </multi:listOfSpeciesFeatureValues>
          </multi:speciesFeature>
        </multi:listOfSpeciesFeatures>
      </species>
      <species id="cpx__000514" name="JNK123_ALL" compartment="any" hasOnlySubstanceUnits="true" boundaryCondition="true" constant="false" multi:speciesType="cps__000181">
        <multi:listOfOutwardBindingSites>
          <multi:outwardBindingSite multi:bindingStatus="either" multi:component="mol__000085_bst__000206"/>
          <multi:outwardBindingSite multi:bindingStatus="either" multi:component="mol__000085_bst__000207"/>
        </multi:listOfOutwardBindingSites>
      </species>
      <species id="cpx__000515" name="JNK123_ALL_JNK1" compartment="any" hasOnlySubstanceUnits="true" boundaryCondition="true" constant="false" multi:speciesType="cps__000181">
        <multi:listOfOutwardBindingSites>
          <multi:outwardBindingSite multi:bindingStatus="either" multi:component="mol__000085_bst__000206"/>
          <multi:outwardBindingSite multi:bindingStatus="either" multi:component="mol__000085_bst__000207"/>
        </multi:listOfOutwardBindingSites>
        <multi:listOfSpeciesFeatures>
          <multi:speciesFeature multi:speciesFeatureType="mol__000085_mcp__000100_JNK1" multi:occur="1">
            <multi:listOfSpeciesFeatureValues>
              <multi:speciesFeatureValue multi:value="mol__000085_mcp__000100_JNK1_on"/>
            </multi:listOfSpeciesFeatureValues>
          </multi:speciesFeature>
        </multi:listOfSpeciesFeatures>
      </species>
      <species id="cpx__000516" name="JNK123_ALL_JNK2" compartment="any" hasOnlySubstanceUnits="true" boundaryCondition="true" constant="false" multi:speciesType="cps__000181">
        <multi:listOfOutwardBindingSites>
          <multi:outwardBindingSite multi:bindingStatus="either" multi:component="mol__000085_bst__000206"/>
          <multi:outwardBindingSite multi:bindingStatus="either" multi:component="mol__000085_bst__000207"/>
        </multi:listOfOutwardBindingSites>
        <multi:listOfSpeciesFeatures>
          <multi:speciesFeature multi:speciesFeatureType="mol__000085_mcp__000100_JNK2" multi:occur="1">
            <multi:listOfSpeciesFeatureValues>
              <multi:speciesFeatureValue multi:value="mol__000085_mcp__000100_JNK2_on"/>
            </multi:listOfSpeciesFeatureValues>
          </multi:speciesFeature>
        </multi:listOfSpeciesFeatures>
      </species>
      <species id="cpx__000517" name="JNK123_ALL_JNK3" compartment="any" hasOnlySubstanceUnits="true" boundaryCondition="true" constant="false" multi:speciesType="cps__000181">
        <multi:listOfOutwardBindingSites>
          <multi:outwardBindingSite multi:bindingStatus="either" multi:component="mol__000085_bst__000206"/>
          <multi:outwardBindingSite multi:bindingStatus="either" multi:component="mol__000085_bst__000207"/>
        </multi:listOfOutwardBindingSites>
        <multi:listOfSpeciesFeatures>
          <multi:speciesFeature multi:speciesFeatureType="mol__000085_mcp__000100_JNK3" multi:occur="1">
            <multi:listOfSpeciesFeatureValues>
              <multi:speciesFeatureValue multi:value="mol__000085_mcp__000100_JNK3_on"/>
            </multi:listOfSpeciesFeatureValues>
          </multi:speciesFeature>
        </multi:listOfSpeciesFeatures>
      </species>
      <species id="cpx__000518" name="MSK1_1" compartment="any" hasOnlySubstanceUnits="true" boundaryCondition="true" constant="false" multi:speciesType="cps__000182">
        <multi:listOfOutwardBindingSites>
          <multi:outwardBindingSite multi:bindingStatus="unbound" multi:component="mol__000086_bst__000208"/>
          <multi:outwardBindingSite multi:bindingStatus="unbound" multi:component="mol__000086_bst__000209"/>
        </multi:listOfOutwardBindingSites>
        <multi:listOfSpeciesFeatures>
          <multi:speciesFeature multi:speciesFeatureType="mol__000086_mcp__000102_Cytosol" multi:occur="1">
            <multi:listOfSpeciesFeatureValues>
              <multi:speciesFeatureValue multi:value="mol__000086_mcp__000102_Cytosol_off"/>
            </multi:listOfSpeciesFeatureValues>
          </multi:speciesFeature>
          <multi:speciesFeature multi:speciesFeatureType="mol__000086_mcp__000102_Nucleus" multi:occur="1">
            <multi:listOfSpeciesFeatureValues>
              <multi:speciesFeatureValue multi:value="mol__000086_mcp__000102_Nucleus_on"/>
            </multi:listOfSpeciesFeatureValues>
          </multi:speciesFeature>
          <multi:speciesFeature multi:speciesFeatureType="mol__000086_mcp__000102_Phos1" multi:occur="1">
            <multi:listOfSpeciesFeatureValues>
              <multi:speciesFeatureValue multi:value="mol__000086_mcp__000102_Phos1_off"/>
            </multi:listOfSpeciesFeatureValues>
          </multi:speciesFeature>
          <multi:speciesFeature multi:speciesFeatureType="mol__000086_mcp__000102_Phos2" multi:occur="1">
            <multi:listOfSpeciesFeatureValues>
              <multi:speciesFeatureValue multi:value="mol__000086_mcp__000102_Phos2_off"/>
            </multi:listOfSpeciesFeatureValues>
          </multi:speciesFeature>
          <multi:speciesFeature multi:speciesFeatureType="mol__000086_mcp__000102_Phos3" multi:occur="1">
            <multi:listOfSpeciesFeatureValues>
              <multi:speciesFeatureValue multi:value="mol__000086_mcp__000102_Phos3_off"/>
            </multi:listOfSpeciesFeatureValues>
          </multi:speciesFeature>
          <multi:speciesFeature multi:speciesFeatureType="mol__000086_mcp__000102_Phos4" multi:occur="1">
            <multi:listOfSpeciesFeatureValues>
              <multi:speciesFeatureValue multi:value="mol__000086_mcp__000102_Phos4_off"/>
            </multi:listOfSpeciesFeatureValues>
          </multi:speciesFeature>
        </multi:listOfSpeciesFeatures>
      </species>
      <species id="cpx__000519" name="MSK1_ALL" compartment="any" hasOnlySubstanceUnits="true" boundaryCondition="true" constant="false" multi:speciesType="cps__000182">
        <multi:listOfOutwardBindingSites>
          <multi:outwardBindingSite multi:bindingStatus="either" multi:component="mol__000086_bst__000208"/>
          <multi:outwardBindingSite multi:bindingStatus="either" multi:component="mol__000086_bst__000209"/>
        </multi:listOfOutwardBindingSites>
      </species>
      <species id="cpx__000520" name="RIPK1_1" compartment="any" hasOnlySubstanceUnits="true" boundaryCondition="true" constant="false" multi:speciesType="cps__000183">
        <multi:listOfOutwardBindingSites>
          <multi:outwardBindingSite multi:bindingStatus="unbound" multi:component="mol__000087_bst__000210"/>
          <multi:outwardBindingSite multi:bindingStatus="unbound" multi:component="mol__000087_bst__000211"/>
          <multi:outwardBindingSite multi:bindingStatus="unbound" multi:component="mol__000087_bst__000212"/>
          <multi:outwardBindingSite multi:bindingStatus="unbound" multi:component="mol__000087_bst__000213"/>
          <multi:outwardBindingSite multi:bindingStatus="unbound" multi:component="mol__000087_bst__000214"/>
          <multi:outwardBindingSite multi:bindingStatus="unbound" multi:component="mol__000087_bst__000215"/>
          <multi:outwardBindingSite multi:bindingStatus="unbound" multi:component="mol__000087_bst__000216"/>
          <multi:outwardBindingSite multi:bindingStatus="unbound" multi:component="mol__000087_bst__000217"/>
        </multi:listOfOutwardBindingSites>
        <multi:listOfSpeciesFeatures>
          <multi:speciesFeature multi:speciesFeatureType="mol__000087_mcp__000103_Cleavage" multi:occur="1">
            <multi:listOfSpeciesFeatureValues>
              <multi:speciesFeatureValue multi:value="mol__000087_mcp__000103_Cleavage_off"/>
            </multi:listOfSpeciesFeatureValues>
          </multi:speciesFeature>
          <multi:speciesFeature multi:speciesFeatureType="mol__000087_mcp__000104_K63Ub" multi:occur="1">
            <multi:listOfSpeciesFeatureValues>
              <multi:speciesFeatureValue multi:value="mol__000087_mcp__000104_K63Ub_off"/>
            </multi:listOfSpeciesFeatureValues>
          </multi:speciesFeature>
          <multi:speciesFeature multi:speciesFeatureType="mol__000087_mcp__000104_K63M1Ub" multi:occur="1">
            <multi:listOfSpeciesFeatureValues>
              <multi:speciesFeatureValue multi:value="mol__000087_mcp__000104_K63M1Ub_off"/>
            </multi:listOfSpeciesFeatureValues>
          </multi:speciesFeature>
          <multi:speciesFeature multi:speciesFeatureType="mol__000087_mcp__000104_K48Ub" multi:occur="1">
            <multi:listOfSpeciesFeatureValues>
              <multi:speciesFeatureValue multi:value="mol__000087_mcp__000104_K48Ub_off"/>
            </multi:listOfSpeciesFeatureValues>
          </multi:speciesFeature>
          <multi:speciesFeature multi:speciesFeatureType="mol__000087_mcp__000105_Phos1" multi:occur="1">
            <multi:listOfSpeciesFeatureValues>
              <multi:speciesFeatureValue multi:value="mol__000087_mcp__000105_Phos1_off"/>
            </multi:listOfSpeciesFeatureValues>
          </multi:speciesFeature>
          <multi:speciesFeature multi:speciesFeatureType="mol__000087_mcp__000105_Phos2" multi:occur="1">
            <multi:listOfSpeciesFeatureValues>
              <multi:speciesFeatureValue multi:value="mol__000087_mcp__000105_Phos2_off"/>
            </multi:listOfSpeciesFeatureValues>
          </multi:speciesFeature>
          <multi:speciesFeature multi:speciesFeatureType="mol__000087_mcp__000105_Phos3" multi:occur="1">
            <multi:listOfSpeciesFeatureValues>
              <multi:speciesFeatureValue multi:value="mol__000087_mcp__000105_Phos3_off"/>
            </multi:listOfSpeciesFeatureValues>
          </multi:speciesFeature>
          <multi:speciesFeature multi:speciesFeatureType="mol__000087_mcp__000105_Phos4" multi:occur="1">
            <multi:listOfSpeciesFeatureValues>
              <multi:speciesFeatureValue multi:value="mol__000087_mcp__000105_Phos4_off"/>
            </multi:listOfSpeciesFeatureValues>
          </multi:speciesFeature>
          <multi:speciesFeature multi:speciesFeatureType="mol__000087_mcp__000105_Phos5" multi:occur="1">
            <multi:listOfSpeciesFeatureValues>
              <multi:speciesFeatureValue multi:value="mol__000087_mcp__000105_Phos5_off"/>
            </multi:listOfSpeciesFeatureValues>
          </multi:speciesFeature>
        </multi:listOfSpeciesFeatures>
      </species>
      <species id="cpx__000521" name="RIPK1_ALL" compartment="any" hasOnlySubstanceUnits="true" boundaryCondition="true" constant="false" multi:speciesType="cps__000183">
        <multi:listOfOutwardBindingSites>
          <multi:outwardBindingSite multi:bindingStatus="either" multi:component="mol__000087_bst__000210"/>
          <multi:outwardBindingSite multi:bindingStatus="either" multi:component="mol__000087_bst__000211"/>
          <multi:outwardBindingSite multi:bindingStatus="either" multi:component="mol__000087_bst__000212"/>
          <multi:outwardBindingSite multi:bindingStatus="either" multi:component="mol__000087_bst__000213"/>
          <multi:outwardBindingSite multi:bindingStatus="either" multi:component="mol__000087_bst__000214"/>
          <multi:outwardBindingSite multi:bindingStatus="either" multi:component="mol__000087_bst__000215"/>
          <multi:outwardBindingSite multi:bindingStatus="either" multi:component="mol__000087_bst__000216"/>
          <multi:outwardBindingSite multi:bindingStatus="either" multi:component="mol__000087_bst__000217"/>
        </multi:listOfOutwardBindingSites>
      </species>
      <species id="cpx__000522" name="FADD_1" compartment="any" hasOnlySubstanceUnits="true" boundaryCondition="true" constant="false" multi:speciesType="cps__000184">
        <multi:listOfOutwardBindingSites>
          <multi:outwardBindingSite multi:bindingStatus="unbound" multi:component="mol__000088_bst__000218"/>
          <multi:outwardBindingSite multi:bindingStatus="unbound" multi:component="mol__000088_bst__000219"/>
          <multi:outwardBindingSite multi:bindingStatus="unbound" multi:component="mol__000088_bst__000220"/>
        </multi:listOfOutwardBindingSites>
      </species>
      <species id="cpx__000523" name="FADD_ALL" compartment="any" hasOnlySubstanceUnits="true" boundaryCondition="true" constant="false" multi:speciesType="cps__000184">
        <multi:listOfOutwardBindingSites>
          <multi:outwardBindingSite multi:bindingStatus="either" multi:component="mol__000088_bst__000218"/>
          <multi:outwardBindingSite multi:bindingStatus="either" multi:component="mol__000088_bst__000219"/>
          <multi:outwardBindingSite multi:bindingStatus="either" multi:component="mol__000088_bst__000220"/>
        </multi:listOfOutwardBindingSites>
      </species>
      <species id="cpx__000524" name="JunABD_1" compartment="any" hasOnlySubstanceUnits="true" boundaryCondition="true" constant="false" multi:speciesType="cps__000185">
        <multi:listOfOutwardBindingSites>
          <multi:outwardBindingSite multi:bindingStatus="unbound" multi:component="mol__000089_bst__000221"/>
        </multi:listOfOutwardBindingSites>
        <multi:listOfSpeciesFeatures>
          <multi:speciesFeature multi:speciesFeatureType="mol__000089_mcp__000107_JUN" multi:occur="1">
            <multi:listOfSpeciesFeatureValues>
              <multi:speciesFeatureValue multi:value="mol__000089_mcp__000107_JUN_on"/>
            </multi:listOfSpeciesFeatureValues>
          </multi:speciesFeature>
          <multi:speciesFeature multi:speciesFeatureType="mol__000089_mcp__000107_JUNB" multi:occur="1">
            <multi:listOfSpeciesFeatureValues>
              <multi:speciesFeatureValue multi:value="mol__000089_mcp__000107_JUNB_off"/>
            </multi:listOfSpeciesFeatureValues>
          </multi:speciesFeature>
          <multi:speciesFeature multi:speciesFeatureType="mol__000089_mcp__000107_JUND" multi:occur="1">
            <multi:listOfSpeciesFeatureValues>
              <multi:speciesFeatureValue multi:value="mol__000089_mcp__000107_JUND_off"/>
            </multi:listOfSpeciesFeatureValues>
          </multi:speciesFeature>
          <multi:speciesFeature multi:speciesFeatureType="mol__000089_mcp__000107_Cytosol" multi:occur="1">
            <multi:listOfSpeciesFeatureValues>
              <multi:speciesFeatureValue multi:value="mol__000089_mcp__000107_Cytosol_off"/>
            </multi:listOfSpeciesFeatureValues>
          </multi:speciesFeature>
          <multi:speciesFeature multi:speciesFeatureType="mol__000089_mcp__000107_Nucleus" multi:occur="1">
            <multi:listOfSpeciesFeatureValues>
              <multi:speciesFeatureValue multi:value="mol__000089_mcp__000107_Nucleus_on"/>
            </multi:listOfSpeciesFeatureValues>
          </multi:speciesFeature>
          <multi:speciesFeature multi:speciesFeatureType="mol__000089_mcp__000107_Phos" multi:occur="1">
            <multi:listOfSpeciesFeatureValues>
              <multi:speciesFeatureValue multi:value="mol__000089_mcp__000107_Phos_off"/>
            </multi:listOfSpeciesFeatureValues>
          </multi:speciesFeature>
        </multi:listOfSpeciesFeatures>
      </species>
      <species id="cpx__000525" name="JunABD_2" compartment="any" hasOnlySubstanceUnits="true" boundaryCondition="true" constant="false" multi:speciesType="cps__000185">
        <multi:listOfOutwardBindingSites>
          <multi:outwardBindingSite multi:bindingStatus="unbound" multi:component="mol__000089_bst__000221"/>
        </multi:listOfOutwardBindingSites>
        <multi:listOfSpeciesFeatures>
          <multi:speciesFeature multi:speciesFeatureType="mol__000089_mcp__000107_JUN" multi:occur="1">
            <multi:listOfSpeciesFeatureValues>
              <multi:speciesFeatureValue multi:value="mol__000089_mcp__000107_JUN_off"/>
            </multi:listOfSpeciesFeatureValues>
          </multi:speciesFeature>
          <multi:speciesFeature multi:speciesFeatureType="mol__000089_mcp__000107_JUNB" multi:occur="1">
            <multi:listOfSpeciesFeatureValues>
              <multi:speciesFeatureValue multi:value="mol__000089_mcp__000107_JUNB_on"/>
            </multi:listOfSpeciesFeatureValues>
          </multi:speciesFeature>
          <multi:speciesFeature multi:speciesFeatureType="mol__000089_mcp__000107_JUND" multi:occur="1">
            <multi:listOfSpeciesFeatureValues>
              <multi:speciesFeatureValue multi:value="mol__000089_mcp__000107_JUND_off"/>
            </multi:listOfSpeciesFeatureValues>
          </multi:speciesFeature>
          <multi:speciesFeature multi:speciesFeatureType="mol__000089_mcp__000107_Cytosol" multi:occur="1">
            <multi:listOfSpeciesFeatureValues>
              <multi:speciesFeatureValue multi:value="mol__000089_mcp__000107_Cytosol_off"/>
            </multi:listOfSpeciesFeatureValues>
          </multi:speciesFeature>
          <multi:speciesFeature multi:speciesFeatureType="mol__000089_mcp__000107_Nucleus" multi:occur="1">
            <multi:listOfSpeciesFeatureValues>
              <multi:speciesFeatureValue multi:value="mol__000089_mcp__000107_Nucleus_on"/>
            </multi:listOfSpeciesFeatureValues>
          </multi:speciesFeature>
          <multi:speciesFeature multi:speciesFeatureType="mol__000089_mcp__000107_Phos" multi:occur="1">
            <multi:listOfSpeciesFeatureValues>
              <multi:speciesFeatureValue multi:value="mol__000089_mcp__000107_Phos_off"/>
            </multi:listOfSpeciesFeatureValues>
          </multi:speciesFeature>
        </multi:listOfSpeciesFeatures>
      </species>
      <species id="cpx__000526" name="JunABD_3" compartment="any" hasOnlySubstanceUnits="true" boundaryCondition="true" constant="false" multi:speciesType="cps__000185">
        <multi:listOfOutwardBindingSites>
          <multi:outwardBindingSite multi:bindingStatus="unbound" multi:component="mol__000089_bst__000221"/>
        </multi:listOfOutwardBindingSites>
        <multi:listOfSpeciesFeatures>
          <multi:speciesFeature multi:speciesFeatureType="mol__000089_mcp__000107_JUN" multi:occur="1">
            <multi:listOfSpeciesFeatureValues>
              <multi:speciesFeatureValue multi:value="mol__000089_mcp__000107_JUN_off"/>
            </multi:listOfSpeciesFeatureValues>
          </multi:speciesFeature>
          <multi:speciesFeature multi:speciesFeatureType="mol__000089_mcp__000107_JUNB" multi:occur="1">
            <multi:listOfSpeciesFeatureValues>
              <multi:speciesFeatureValue multi:value="mol__000089_mcp__000107_JUNB_off"/>
            </multi:listOfSpeciesFeatureValues>
          </multi:speciesFeature>
          <multi:speciesFeature multi:speciesFeatureType="mol__000089_mcp__000107_JUND" multi:occur="1">
            <multi:listOfSpeciesFeatureValues>
              <multi:speciesFeatureValue multi:value="mol__000089_mcp__000107_JUND_on"/>
            </multi:listOfSpeciesFeatureValues>
          </multi:speciesFeature>
          <multi:speciesFeature multi:speciesFeatureType="mol__000089_mcp__000107_Cytosol" multi:occur="1">
            <multi:listOfSpeciesFeatureValues>
              <multi:speciesFeatureValue multi:value="mol__000089_mcp__000107_Cytosol_off"/>
            </multi:listOfSpeciesFeatureValues>
          </multi:speciesFeature>
          <multi:speciesFeature multi:speciesFeatureType="mol__000089_mcp__000107_Nucleus" multi:occur="1">
            <multi:listOfSpeciesFeatureValues>
              <multi:speciesFeatureValue multi:value="mol__000089_mcp__000107_Nucleus_on"/>
            </multi:listOfSpeciesFeatureValues>
          </multi:speciesFeature>
          <multi:speciesFeature multi:speciesFeatureType="mol__000089_mcp__000107_Phos" multi:occur="1">
            <multi:listOfSpeciesFeatureValues>
              <multi:speciesFeatureValue multi:value="mol__000089_mcp__000107_Phos_off"/>
            </multi:listOfSpeciesFeatureValues>
          </multi:speciesFeature>
        </multi:listOfSpeciesFeatures>
      </species>
      <species id="cpx__000527" name="JunABD_ALL" compartment="any" hasOnlySubstanceUnits="true" boundaryCondition="true" constant="false" multi:speciesType="cps__000185">
        <multi:listOfOutwardBindingSites>
          <multi:outwardBindingSite multi:bindingStatus="either" multi:component="mol__000089_bst__000221"/>
        </multi:listOfOutwardBindingSites>
      </species>
      <species id="cpx__000528" name="JunABD_ALL_JUN" compartment="any" hasOnlySubstanceUnits="true" boundaryCondition="true" constant="false" multi:speciesType="cps__000185">
        <multi:listOfOutwardBindingSites>
          <multi:outwardBindingSite multi:bindingStatus="either" multi:component="mol__000089_bst__000221"/>
        </multi:listOfOutwardBindingSites>
        <multi:listOfSpeciesFeatures>
          <multi:speciesFeature multi:speciesFeatureType="mol__000089_mcp__000107_JUN" multi:occur="1">
            <multi:listOfSpeciesFeatureValues>
              <multi:speciesFeatureValue multi:value="mol__000089_mcp__000107_JUN_on"/>
            </multi:listOfSpeciesFeatureValues>
          </multi:speciesFeature>
        </multi:listOfSpeciesFeatures>
      </species>
      <species id="cpx__000529" name="JunABD_ALL_JUNB" compartment="any" hasOnlySubstanceUnits="true" boundaryCondition="true" constant="false" multi:speciesType="cps__000185">
        <multi:listOfOutwardBindingSites>
          <multi:outwardBindingSite multi:bindingStatus="either" multi:component="mol__000089_bst__000221"/>
        </multi:listOfOutwardBindingSites>
        <multi:listOfSpeciesFeatures>
          <multi:speciesFeature multi:speciesFeatureType="mol__000089_mcp__000107_JUNB" multi:occur="1">
            <multi:listOfSpeciesFeatureValues>
              <multi:speciesFeatureValue multi:value="mol__000089_mcp__000107_JUNB_on"/>
            </multi:listOfSpeciesFeatureValues>
          </multi:speciesFeature>
        </multi:listOfSpeciesFeatures>
      </species>
      <species id="cpx__000530" name="JunABD_ALL_JUND" compartment="any" hasOnlySubstanceUnits="true" boundaryCondition="true" constant="false" multi:speciesType="cps__000185">
        <multi:listOfOutwardBindingSites>
          <multi:outwardBindingSite multi:bindingStatus="either" multi:component="mol__000089_bst__000221"/>
        </multi:listOfOutwardBindingSites>
        <multi:listOfSpeciesFeatures>
          <multi:speciesFeature multi:speciesFeatureType="mol__000089_mcp__000107_JUND" multi:occur="1">
            <multi:listOfSpeciesFeatureValues>
              <multi:speciesFeatureValue multi:value="mol__000089_mcp__000107_JUND_on"/>
            </multi:listOfSpeciesFeatureValues>
          </multi:speciesFeature>
        </multi:listOfSpeciesFeatures>
      </species>
      <species id="cpx__000531" name="IRF3_1" compartment="any" hasOnlySubstanceUnits="true" boundaryCondition="true" constant="false" multi:speciesType="cps__000186">
        <multi:listOfOutwardBindingSites>
          <multi:outwardBindingSite multi:bindingStatus="unbound" multi:component="mol__000090_bst__000222"/>
          <multi:outwardBindingSite multi:bindingStatus="unbound" multi:component="mol__000090_bst__000223"/>
        </multi:listOfOutwardBindingSites>
        <multi:listOfSpeciesFeatures>
          <multi:speciesFeature multi:speciesFeatureType="mol__000090_mcp__000108_Cytosol" multi:occur="1">
            <multi:listOfSpeciesFeatureValues>
              <multi:speciesFeatureValue multi:value="mol__000090_mcp__000108_Cytosol_on"/>
            </multi:listOfSpeciesFeatureValues>
          </multi:speciesFeature>
          <multi:speciesFeature multi:speciesFeatureType="mol__000090_mcp__000108_Nucleus" multi:occur="1">
            <multi:listOfSpeciesFeatureValues>
              <multi:speciesFeatureValue multi:value="mol__000090_mcp__000108_Nucleus_off"/>
            </multi:listOfSpeciesFeatureValues>
          </multi:speciesFeature>
          <multi:speciesFeature multi:speciesFeatureType="mol__000090_mcp__000108_Phos1" multi:occur="1">
            <multi:listOfSpeciesFeatureValues>
              <multi:speciesFeatureValue multi:value="mol__000090_mcp__000108_Phos1_off"/>
            </multi:listOfSpeciesFeatureValues>
          </multi:speciesFeature>
          <multi:speciesFeature multi:speciesFeatureType="mol__000090_mcp__000108_Phos2" multi:occur="1">
            <multi:listOfSpeciesFeatureValues>
              <multi:speciesFeatureValue multi:value="mol__000090_mcp__000108_Phos2_off"/>
            </multi:listOfSpeciesFeatureValues>
          </multi:speciesFeature>
        </multi:listOfSpeciesFeatures>
      </species>
      <species id="cpx__000532" name="IRF3_ALL" compartment="any" hasOnlySubstanceUnits="true" boundaryCondition="true" constant="false" multi:speciesType="cps__000186">
        <multi:listOfOutwardBindingSites>
          <multi:outwardBindingSite multi:bindingStatus="either" multi:component="mol__000090_bst__000222"/>
          <multi:outwardBindingSite multi:bindingStatus="either" multi:component="mol__000090_bst__000223"/>
        </multi:listOfOutwardBindingSites>
      </species>
      <species id="cpx__000533" name="IRF5_1" compartment="any" hasOnlySubstanceUnits="true" boundaryCondition="true" constant="false" multi:speciesType="cps__000187">
        <multi:listOfOutwardBindingSites>
          <multi:outwardBindingSite multi:bindingStatus="unbound" multi:component="mol__000091_bst__000224"/>
          <multi:outwardBindingSite multi:bindingStatus="unbound" multi:component="mol__000091_bst__000225"/>
        </multi:listOfOutwardBindingSites>
        <multi:listOfSpeciesFeatures>
          <multi:speciesFeature multi:speciesFeatureType="mol__000091_mcp__000109_Cytosol" multi:occur="1">
            <multi:listOfSpeciesFeatureValues>
              <multi:speciesFeatureValue multi:value="mol__000091_mcp__000109_Cytosol_on"/>
            </multi:listOfSpeciesFeatureValues>
          </multi:speciesFeature>
          <multi:speciesFeature multi:speciesFeatureType="mol__000091_mcp__000109_Nucleus" multi:occur="1">
            <multi:listOfSpeciesFeatureValues>
              <multi:speciesFeatureValue multi:value="mol__000091_mcp__000109_Nucleus_off"/>
            </multi:listOfSpeciesFeatureValues>
          </multi:speciesFeature>
          <multi:speciesFeature multi:speciesFeatureType="mol__000091_mcp__000109_Phos" multi:occur="1">
            <multi:listOfSpeciesFeatureValues>
              <multi:speciesFeatureValue multi:value="mol__000091_mcp__000109_Phos_off"/>
            </multi:listOfSpeciesFeatureValues>
          </multi:speciesFeature>
        </multi:listOfSpeciesFeatures>
      </species>
      <species id="cpx__000534" name="IRF5_ALL" compartment="any" hasOnlySubstanceUnits="true" boundaryCondition="true" constant="false" multi:speciesType="cps__000187">
        <multi:listOfOutwardBindingSites>
          <multi:outwardBindingSite multi:bindingStatus="either" multi:component="mol__000091_bst__000224"/>
          <multi:outwardBindingSite multi:bindingStatus="either" multi:component="mol__000091_bst__000225"/>
        </multi:listOfOutwardBindingSites>
      </species>
      <species id="cpx__000535" name="IRF7_1" compartment="any" hasOnlySubstanceUnits="true" boundaryCondition="true" constant="false" multi:speciesType="cps__000188">
        <multi:listOfOutwardBindingSites>
          <multi:outwardBindingSite multi:bindingStatus="unbound" multi:component="mol__000092_bst__000226"/>
          <multi:outwardBindingSite multi:bindingStatus="unbound" multi:component="mol__000092_bst__000227"/>
        </multi:listOfOutwardBindingSites>
        <multi:listOfSpeciesFeatures>
          <multi:speciesFeature multi:speciesFeatureType="mol__000092_mcp__000110_Cytosol" multi:occur="1">
            <multi:listOfSpeciesFeatureValues>
              <multi:speciesFeatureValue multi:value="mol__000092_mcp__000110_Cytosol_on"/>
            </multi:listOfSpeciesFeatureValues>
          </multi:speciesFeature>
          <multi:speciesFeature multi:speciesFeatureType="mol__000092_mcp__000110_Nucleus" multi:occur="1">
            <multi:listOfSpeciesFeatureValues>
              <multi:speciesFeatureValue multi:value="mol__000092_mcp__000110_Nucleus_off"/>
            </multi:listOfSpeciesFeatureValues>
          </multi:speciesFeature>
          <multi:speciesFeature multi:speciesFeatureType="mol__000092_mcp__000110_Phos1" multi:occur="1">
            <multi:listOfSpeciesFeatureValues>
              <multi:speciesFeatureValue multi:value="mol__000092_mcp__000110_Phos1_off"/>
            </multi:listOfSpeciesFeatureValues>
          </multi:speciesFeature>
          <multi:speciesFeature multi:speciesFeatureType="mol__000092_mcp__000110_Phos2" multi:occur="1">
            <multi:listOfSpeciesFeatureValues>
              <multi:speciesFeatureValue multi:value="mol__000092_mcp__000110_Phos2_off"/>
            </multi:listOfSpeciesFeatureValues>
          </multi:speciesFeature>
        </multi:listOfSpeciesFeatures>
      </species>
      <species id="cpx__000536" name="IRF7_ALL" compartment="any" hasOnlySubstanceUnits="true" boundaryCondition="true" constant="false" multi:speciesType="cps__000188">
        <multi:listOfOutwardBindingSites>
          <multi:outwardBindingSite multi:bindingStatus="either" multi:component="mol__000092_bst__000226"/>
          <multi:outwardBindingSite multi:bindingStatus="either" multi:component="mol__000092_bst__000227"/>
        </multi:listOfOutwardBindingSites>
      </species>
      <species id="cpx__000537" name="IRF9_1" compartment="any" hasOnlySubstanceUnits="true" boundaryCondition="true" constant="false" multi:speciesType="cps__000189">
        <multi:listOfOutwardBindingSites>
          <multi:outwardBindingSite multi:bindingStatus="unbound" multi:component="mol__000093_bst__000228"/>
        </multi:listOfOutwardBindingSites>
        <multi:listOfSpeciesFeatures>
          <multi:speciesFeature multi:speciesFeatureType="mol__000093_mcp__000111_Cytosol" multi:occur="1">
            <multi:listOfSpeciesFeatureValues>
              <multi:speciesFeatureValue multi:value="mol__000093_mcp__000111_Cytosol_on"/>
            </multi:listOfSpeciesFeatureValues>
          </multi:speciesFeature>
          <multi:speciesFeature multi:speciesFeatureType="mol__000093_mcp__000111_Nucleus" multi:occur="1">
            <multi:listOfSpeciesFeatureValues>
              <multi:speciesFeatureValue multi:value="mol__000093_mcp__000111_Nucleus_off"/>
            </multi:listOfSpeciesFeatureValues>
          </multi:speciesFeature>
        </multi:listOfSpeciesFeatures>
      </species>
      <species id="cpx__000538" name="IRF9_ALL" compartment="any" hasOnlySubstanceUnits="true" boundaryCondition="true" constant="false" multi:speciesType="cps__000189">
        <multi:listOfOutwardBindingSites>
          <multi:outwardBindingSite multi:bindingStatus="either" multi:component="mol__000093_bst__000228"/>
        </multi:listOfOutwardBindingSites>
      </species>
      <species id="cpx__000539" name="ELK1_x2_1" compartment="any" hasOnlySubstanceUnits="true" boundaryCondition="true" constant="false" multi:speciesType="cps__000190">
        <multi:listOfOutwardBindingSites>
          <multi:outwardBindingSite multi:bindingStatus="unbound" multi:component="mol__000094_bst__000229"/>
        </multi:listOfOutwardBindingSites>
        <multi:listOfSpeciesFeatures>
          <multi:speciesFeature multi:speciesFeatureType="mol__000094_mcp__000112_Cytosol" multi:occur="1">
            <multi:listOfSpeciesFeatureValues>
              <multi:speciesFeatureValue multi:value="mol__000094_mcp__000112_Cytosol_off"/>
            </multi:listOfSpeciesFeatureValues>
          </multi:speciesFeature>
          <multi:speciesFeature multi:speciesFeatureType="mol__000094_mcp__000112_Nucleus" multi:occur="1">
            <multi:listOfSpeciesFeatureValues>
              <multi:speciesFeatureValue multi:value="mol__000094_mcp__000112_Nucleus_on"/>
            </multi:listOfSpeciesFeatureValues>
          </multi:speciesFeature>
          <multi:speciesFeature multi:speciesFeatureType="mol__000094_mcp__000112_Phos" multi:occur="1">
            <multi:listOfSpeciesFeatureValues>
              <multi:speciesFeatureValue multi:value="mol__000094_mcp__000112_Phos_off"/>
            </multi:listOfSpeciesFeatureValues>
          </multi:speciesFeature>
        </multi:listOfSpeciesFeatures>
      </species>
      <species id="cpx__000540" name="ELK1_x2_ALL" compartment="any" hasOnlySubstanceUnits="true" boundaryCondition="true" constant="false" multi:speciesType="cps__000190">
        <multi:listOfOutwardBindingSites>
          <multi:outwardBindingSite multi:bindingStatus="either" multi:component="mol__000094_bst__000229"/>
        </multi:listOfOutwardBindingSites>
      </species>
      <species id="cpx__000541" name="ELK4_1" compartment="any" hasOnlySubstanceUnits="true" boundaryCondition="true" constant="false" multi:speciesType="cps__000191">
        <multi:listOfOutwardBindingSites>
          <multi:outwardBindingSite multi:bindingStatus="unbound" multi:component="mol__000095_bst__000230"/>
        </multi:listOfOutwardBindingSites>
        <multi:listOfSpeciesFeatures>
          <multi:speciesFeature multi:speciesFeatureType="mol__000095_mcp__000113_Cytosol" multi:occur="1">
            <multi:listOfSpeciesFeatureValues>
              <multi:speciesFeatureValue multi:value="mol__000095_mcp__000113_Cytosol_off"/>
            </multi:listOfSpeciesFeatureValues>
          </multi:speciesFeature>
          <multi:speciesFeature multi:speciesFeatureType="mol__000095_mcp__000113_Nucleus" multi:occur="1">
            <multi:listOfSpeciesFeatureValues>
              <multi:speciesFeatureValue multi:value="mol__000095_mcp__000113_Nucleus_on"/>
            </multi:listOfSpeciesFeatureValues>
          </multi:speciesFeature>
          <multi:speciesFeature multi:speciesFeatureType="mol__000095_mcp__000113_Phos" multi:occur="1">
            <multi:listOfSpeciesFeatureValues>
              <multi:speciesFeatureValue multi:value="mol__000095_mcp__000113_Phos_off"/>
            </multi:listOfSpeciesFeatureValues>
          </multi:speciesFeature>
        </multi:listOfSpeciesFeatures>
      </species>
      <species id="cpx__000542" name="ELK4_ALL" compartment="any" hasOnlySubstanceUnits="true" boundaryCondition="true" constant="false" multi:speciesType="cps__000191">
        <multi:listOfOutwardBindingSites>
          <multi:outwardBindingSite multi:bindingStatus="either" multi:component="mol__000095_bst__000230"/>
        </multi:listOfOutwardBindingSites>
      </species>
      <species id="cpx__000543" name="SP1_1" compartment="any" hasOnlySubstanceUnits="true" boundaryCondition="true" constant="false" multi:speciesType="cps__000192">
        <multi:listOfOutwardBindingSites>
          <multi:outwardBindingSite multi:bindingStatus="unbound" multi:component="mol__000096_bst__000231"/>
        </multi:listOfOutwardBindingSites>
        <multi:listOfSpeciesFeatures>
          <multi:speciesFeature multi:speciesFeatureType="mol__000096_mcp__000114_Cytosol" multi:occur="1">
            <multi:listOfSpeciesFeatureValues>
              <multi:speciesFeatureValue multi:value="mol__000096_mcp__000114_Cytosol_off"/>
            </multi:listOfSpeciesFeatureValues>
          </multi:speciesFeature>
          <multi:speciesFeature multi:speciesFeatureType="mol__000096_mcp__000114_Nucleus" multi:occur="1">
            <multi:listOfSpeciesFeatureValues>
              <multi:speciesFeatureValue multi:value="mol__000096_mcp__000114_Nucleus_on"/>
            </multi:listOfSpeciesFeatureValues>
          </multi:speciesFeature>
          <multi:speciesFeature multi:speciesFeatureType="mol__000096_mcp__000114_Phos" multi:occur="1">
            <multi:listOfSpeciesFeatureValues>
              <multi:speciesFeatureValue multi:value="mol__000096_mcp__000114_Phos_off"/>
            </multi:listOfSpeciesFeatureValues>
          </multi:speciesFeature>
        </multi:listOfSpeciesFeatures>
      </species>
      <species id="cpx__000544" name="SP1_ALL" compartment="any" hasOnlySubstanceUnits="true" boundaryCondition="true" constant="false" multi:speciesType="cps__000192">
        <multi:listOfOutwardBindingSites>
          <multi:outwardBindingSite multi:bindingStatus="either" multi:component="mol__000096_bst__000231"/>
        </multi:listOfOutwardBindingSites>
      </species>
      <species id="cpx__000545" name="ELF4_1" compartment="any" hasOnlySubstanceUnits="true" boundaryCondition="true" constant="false" multi:speciesType="cps__000193">
        <multi:listOfOutwardBindingSites>
          <multi:outwardBindingSite multi:bindingStatus="unbound" multi:component="mol__000097_bst__000232"/>
        </multi:listOfOutwardBindingSites>
        <multi:listOfSpeciesFeatures>
          <multi:speciesFeature multi:speciesFeatureType="mol__000097_mcp__000115_Cytosol" multi:occur="1">
            <multi:listOfSpeciesFeatureValues>
              <multi:speciesFeatureValue multi:value="mol__000097_mcp__000115_Cytosol_on"/>
            </multi:listOfSpeciesFeatureValues>
          </multi:speciesFeature>
          <multi:speciesFeature multi:speciesFeatureType="mol__000097_mcp__000115_Nucleus" multi:occur="1">
            <multi:listOfSpeciesFeatureValues>
              <multi:speciesFeatureValue multi:value="mol__000097_mcp__000115_Nucleus_off"/>
            </multi:listOfSpeciesFeatureValues>
          </multi:speciesFeature>
          <multi:speciesFeature multi:speciesFeatureType="mol__000097_mcp__000115_Phos" multi:occur="1">
            <multi:listOfSpeciesFeatureValues>
              <multi:speciesFeatureValue multi:value="mol__000097_mcp__000115_Phos_off"/>
            </multi:listOfSpeciesFeatureValues>
          </multi:speciesFeature>
        </multi:listOfSpeciesFeatures>
      </species>
      <species id="cpx__000546" name="ELF4_ALL" compartment="any" hasOnlySubstanceUnits="true" boundaryCondition="true" constant="false" multi:speciesType="cps__000193">
        <multi:listOfOutwardBindingSites>
          <multi:outwardBindingSite multi:bindingStatus="either" multi:component="mol__000097_bst__000232"/>
        </multi:listOfOutwardBindingSites>
      </species>
      <species id="cpx__000547" name="FOS_1" compartment="any" hasOnlySubstanceUnits="true" boundaryCondition="true" constant="false" multi:speciesType="cps__000194">
        <multi:listOfOutwardBindingSites>
          <multi:outwardBindingSite multi:bindingStatus="unbound" multi:component="mol__000098_bst__000233"/>
        </multi:listOfOutwardBindingSites>
        <multi:listOfSpeciesFeatures>
          <multi:speciesFeature multi:speciesFeatureType="mol__000098_mcp__000116_Cytosol" multi:occur="1">
            <multi:listOfSpeciesFeatureValues>
              <multi:speciesFeatureValue multi:value="mol__000098_mcp__000116_Cytosol_on"/>
            </multi:listOfSpeciesFeatureValues>
          </multi:speciesFeature>
          <multi:speciesFeature multi:speciesFeatureType="mol__000098_mcp__000116_Nucleus" multi:occur="1">
            <multi:listOfSpeciesFeatureValues>
              <multi:speciesFeatureValue multi:value="mol__000098_mcp__000116_Nucleus_off"/>
            </multi:listOfSpeciesFeatureValues>
          </multi:speciesFeature>
          <multi:speciesFeature multi:speciesFeatureType="mol__000098_mcp__000116_Phos" multi:occur="1">
            <multi:listOfSpeciesFeatureValues>
              <multi:speciesFeatureValue multi:value="mol__000098_mcp__000116_Phos_off"/>
            </multi:listOfSpeciesFeatureValues>
          </multi:speciesFeature>
        </multi:listOfSpeciesFeatures>
      </species>
      <species id="cpx__000548" name="FOS_ALL" compartment="any" hasOnlySubstanceUnits="true" boundaryCondition="true" constant="false" multi:speciesType="cps__000194">
        <multi:listOfOutwardBindingSites>
          <multi:outwardBindingSite multi:bindingStatus="either" multi:component="mol__000098_bst__000233"/>
        </multi:listOfOutwardBindingSites>
      </species>
      <species id="cpx__000549" name="FOSL1_1" compartment="any" hasOnlySubstanceUnits="true" boundaryCondition="true" constant="false" multi:speciesType="cps__000195">
        <multi:listOfOutwardBindingSites>
          <multi:outwardBindingSite multi:bindingStatus="unbound" multi:component="mol__000099_bst__000234"/>
        </multi:listOfOutwardBindingSites>
        <multi:listOfSpeciesFeatures>
          <multi:speciesFeature multi:speciesFeatureType="mol__000099_mcp__000117_Cytosol" multi:occur="1">
            <multi:listOfSpeciesFeatureValues>
              <multi:speciesFeatureValue multi:value="mol__000099_mcp__000117_Cytosol_off"/>
            </multi:listOfSpeciesFeatureValues>
          </multi:speciesFeature>
          <multi:speciesFeature multi:speciesFeatureType="mol__000099_mcp__000117_Nucleus" multi:occur="1">
            <multi:listOfSpeciesFeatureValues>
              <multi:speciesFeatureValue multi:value="mol__000099_mcp__000117_Nucleus_on"/>
            </multi:listOfSpeciesFeatureValues>
          </multi:speciesFeature>
          <multi:speciesFeature multi:speciesFeatureType="mol__000099_mcp__000117_Phos" multi:occur="1">
            <multi:listOfSpeciesFeatureValues>
              <multi:speciesFeatureValue multi:value="mol__000099_mcp__000117_Phos_off"/>
            </multi:listOfSpeciesFeatureValues>
          </multi:speciesFeature>
        </multi:listOfSpeciesFeatures>
      </species>
      <species id="cpx__000550" name="FOSL1_ALL" compartment="any" hasOnlySubstanceUnits="true" boundaryCondition="true" constant="false" multi:speciesType="cps__000195">
        <multi:listOfOutwardBindingSites>
          <multi:outwardBindingSite multi:bindingStatus="either" multi:component="mol__000099_bst__000234"/>
        </multi:listOfOutwardBindingSites>
      </species>
      <species id="cpx__000551" name="FOSL2_1" compartment="any" hasOnlySubstanceUnits="true" boundaryCondition="true" constant="false" multi:speciesType="cps__000196">
        <multi:listOfOutwardBindingSites>
          <multi:outwardBindingSite multi:bindingStatus="unbound" multi:component="mol__000100_bst__000235"/>
        </multi:listOfOutwardBindingSites>
        <multi:listOfSpeciesFeatures>
          <multi:speciesFeature multi:speciesFeatureType="mol__000100_mcp__000118_Cytosol" multi:occur="1">
            <multi:listOfSpeciesFeatureValues>
              <multi:speciesFeatureValue multi:value="mol__000100_mcp__000118_Cytosol_off"/>
            </multi:listOfSpeciesFeatureValues>
          </multi:speciesFeature>
          <multi:speciesFeature multi:speciesFeatureType="mol__000100_mcp__000118_Nucleus" multi:occur="1">
            <multi:listOfSpeciesFeatureValues>
              <multi:speciesFeatureValue multi:value="mol__000100_mcp__000118_Nucleus_on"/>
            </multi:listOfSpeciesFeatureValues>
          </multi:speciesFeature>
          <multi:speciesFeature multi:speciesFeatureType="mol__000100_mcp__000118_Phos" multi:occur="1">
            <multi:listOfSpeciesFeatureValues>
              <multi:speciesFeatureValue multi:value="mol__000100_mcp__000118_Phos_off"/>
            </multi:listOfSpeciesFeatureValues>
          </multi:speciesFeature>
        </multi:listOfSpeciesFeatures>
      </species>
      <species id="cpx__000552" name="FOSL2_ALL" compartment="any" hasOnlySubstanceUnits="true" boundaryCondition="true" constant="false" multi:speciesType="cps__000196">
        <multi:listOfOutwardBindingSites>
          <multi:outwardBindingSite multi:bindingStatus="either" multi:component="mol__000100_bst__000235"/>
        </multi:listOfOutwardBindingSites>
      </species>
      <species id="cpx__000553" name="STAT1_1" compartment="any" hasOnlySubstanceUnits="true" boundaryCondition="true" constant="false" multi:speciesType="cps__000197">
        <multi:listOfOutwardBindingSites>
          <multi:outwardBindingSite multi:bindingStatus="unbound" multi:component="mol__000101_bst__000236"/>
        </multi:listOfOutwardBindingSites>
        <multi:listOfSpeciesFeatures>
          <multi:speciesFeature multi:speciesFeatureType="mol__000101_mcp__000119_Cytosol" multi:occur="1">
            <multi:listOfSpeciesFeatureValues>
              <multi:speciesFeatureValue multi:value="mol__000101_mcp__000119_Cytosol_on"/>
            </multi:listOfSpeciesFeatureValues>
          </multi:speciesFeature>
          <multi:speciesFeature multi:speciesFeatureType="mol__000101_mcp__000119_Nucleus" multi:occur="1">
            <multi:listOfSpeciesFeatureValues>
              <multi:speciesFeatureValue multi:value="mol__000101_mcp__000119_Nucleus_off"/>
            </multi:listOfSpeciesFeatureValues>
          </multi:speciesFeature>
          <multi:speciesFeature multi:speciesFeatureType="mol__000101_mcp__000119_Phos" multi:occur="1">
            <multi:listOfSpeciesFeatureValues>
              <multi:speciesFeatureValue multi:value="mol__000101_mcp__000119_Phos_off"/>
            </multi:listOfSpeciesFeatureValues>
          </multi:speciesFeature>
        </multi:listOfSpeciesFeatures>
      </species>
      <species id="cpx__000554" name="STAT1_ALL" compartment="any" hasOnlySubstanceUnits="true" boundaryCondition="true" constant="false" multi:speciesType="cps__000197">
        <multi:listOfOutwardBindingSites>
          <multi:outwardBindingSite multi:bindingStatus="either" multi:component="mol__000101_bst__000236"/>
        </multi:listOfOutwardBindingSites>
      </species>
      <species id="cpx__000555" name="STAT2_1" compartment="any" hasOnlySubstanceUnits="true" boundaryCondition="true" constant="false" multi:speciesType="cps__000198">
        <multi:listOfOutwardBindingSites>
          <multi:outwardBindingSite multi:bindingStatus="unbound" multi:component="mol__000102_bst__000237"/>
          <multi:outwardBindingSite multi:bindingStatus="unbound" multi:component="mol__000102_bst__000238"/>
          <multi:outwardBindingSite multi:bindingStatus="unbound" multi:component="mol__000102_bst__000239"/>
        </multi:listOfOutwardBindingSites>
        <multi:listOfSpeciesFeatures>
          <multi:speciesFeature multi:speciesFeatureType="mol__000102_mcp__000120_Cytosol" multi:occur="1">
            <multi:listOfSpeciesFeatureValues>
              <multi:speciesFeatureValue multi:value="mol__000102_mcp__000120_Cytosol_on"/>
            </multi:listOfSpeciesFeatureValues>
          </multi:speciesFeature>
          <multi:speciesFeature multi:speciesFeatureType="mol__000102_mcp__000120_Nucleus" multi:occur="1">
            <multi:listOfSpeciesFeatureValues>
              <multi:speciesFeatureValue multi:value="mol__000102_mcp__000120_Nucleus_off"/>
            </multi:listOfSpeciesFeatureValues>
          </multi:speciesFeature>
          <multi:speciesFeature multi:speciesFeatureType="mol__000102_mcp__000120_Phos" multi:occur="1">
            <multi:listOfSpeciesFeatureValues>
              <multi:speciesFeatureValue multi:value="mol__000102_mcp__000120_Phos_off"/>
            </multi:listOfSpeciesFeatureValues>
          </multi:speciesFeature>
        </multi:listOfSpeciesFeatures>
      </species>
      <species id="cpx__000556" name="STAT2_ALL" compartment="any" hasOnlySubstanceUnits="true" boundaryCondition="true" constant="false" multi:speciesType="cps__000198">
        <multi:listOfOutwardBindingSites>
          <multi:outwardBindingSite multi:bindingStatus="either" multi:component="mol__000102_bst__000237"/>
          <multi:outwardBindingSite multi:bindingStatus="either" multi:component="mol__000102_bst__000238"/>
          <multi:outwardBindingSite multi:bindingStatus="either" multi:component="mol__000102_bst__000239"/>
        </multi:listOfOutwardBindingSites>
      </species>
      <species id="cpx__000557" name="STAT3_1" compartment="any" hasOnlySubstanceUnits="true" boundaryCondition="true" constant="false" multi:speciesType="cps__000199">
        <multi:listOfOutwardBindingSites>
          <multi:outwardBindingSite multi:bindingStatus="unbound" multi:component="mol__000103_bst__000240"/>
        </multi:listOfOutwardBindingSites>
        <multi:listOfSpeciesFeatures>
          <multi:speciesFeature multi:speciesFeatureType="mol__000103_mcp__000121_Cytosol" multi:occur="1">
            <multi:listOfSpeciesFeatureValues>
              <multi:speciesFeatureValue multi:value="mol__000103_mcp__000121_Cytosol_on"/>
            </multi:listOfSpeciesFeatureValues>
          </multi:speciesFeature>
          <multi:speciesFeature multi:speciesFeatureType="mol__000103_mcp__000121_Nucleus" multi:occur="1">
            <multi:listOfSpeciesFeatureValues>
              <multi:speciesFeatureValue multi:value="mol__000103_mcp__000121_Nucleus_off"/>
            </multi:listOfSpeciesFeatureValues>
          </multi:speciesFeature>
          <multi:speciesFeature multi:speciesFeatureType="mol__000103_mcp__000121_Phos" multi:occur="1">
            <multi:listOfSpeciesFeatureValues>
              <multi:speciesFeatureValue multi:value="mol__000103_mcp__000121_Phos_off"/>
            </multi:listOfSpeciesFeatureValues>
          </multi:speciesFeature>
        </multi:listOfSpeciesFeatures>
      </species>
      <species id="cpx__000558" name="STAT3_ALL" compartment="any" hasOnlySubstanceUnits="true" boundaryCondition="true" constant="false" multi:speciesType="cps__000199">
        <multi:listOfOutwardBindingSites>
          <multi:outwardBindingSite multi:bindingStatus="either" multi:component="mol__000103_bst__000240"/>
        </multi:listOfOutwardBindingSites>
      </species>
      <species id="cpx__000559" name="NFATc1_1" compartment="any" hasOnlySubstanceUnits="true" boundaryCondition="true" constant="false" multi:speciesType="cps__000200">
        <multi:listOfOutwardBindingSites>
          <multi:outwardBindingSite multi:bindingStatus="unbound" multi:component="mol__000104_bst__000241"/>
        </multi:listOfOutwardBindingSites>
        <multi:listOfSpeciesFeatures>
          <multi:speciesFeature multi:speciesFeatureType="mol__000104_mcp__000122_Cytosol" multi:occur="1">
            <multi:listOfSpeciesFeatureValues>
              <multi:speciesFeatureValue multi:value="mol__000104_mcp__000122_Cytosol_on"/>
            </multi:listOfSpeciesFeatureValues>
          </multi:speciesFeature>
          <multi:speciesFeature multi:speciesFeatureType="mol__000104_mcp__000122_Nucleus" multi:occur="1">
            <multi:listOfSpeciesFeatureValues>
              <multi:speciesFeatureValue multi:value="mol__000104_mcp__000122_Nucleus_off"/>
            </multi:listOfSpeciesFeatureValues>
          </multi:speciesFeature>
          <multi:speciesFeature multi:speciesFeatureType="mol__000104_mcp__000122_Phos" multi:occur="1">
            <multi:listOfSpeciesFeatureValues>
              <multi:speciesFeatureValue multi:value="mol__000104_mcp__000122_Phos_off"/>
            </multi:listOfSpeciesFeatureValues>
          </multi:speciesFeature>
        </multi:listOfSpeciesFeatures>
      </species>
      <species id="cpx__000560" name="NFATc1_ALL" compartment="any" hasOnlySubstanceUnits="true" boundaryCondition="true" constant="false" multi:speciesType="cps__000200">
        <multi:listOfOutwardBindingSites>
          <multi:outwardBindingSite multi:bindingStatus="either" multi:component="mol__000104_bst__000241"/>
        </multi:listOfOutwardBindingSites>
      </species>
      <species id="cpx__000561" name="NFATc2_1" compartment="any" hasOnlySubstanceUnits="true" boundaryCondition="true" constant="false" multi:speciesType="cps__000201">
        <multi:listOfOutwardBindingSites>
          <multi:outwardBindingSite multi:bindingStatus="unbound" multi:component="mol__000105_bst__000242"/>
        </multi:listOfOutwardBindingSites>
        <multi:listOfSpeciesFeatures>
          <multi:speciesFeature multi:speciesFeatureType="mol__000105_mcp__000123_Cytosol" multi:occur="1">
            <multi:listOfSpeciesFeatureValues>
              <multi:speciesFeatureValue multi:value="mol__000105_mcp__000123_Cytosol_on"/>
            </multi:listOfSpeciesFeatureValues>
          </multi:speciesFeature>
          <multi:speciesFeature multi:speciesFeatureType="mol__000105_mcp__000123_Nucleus" multi:occur="1">
            <multi:listOfSpeciesFeatureValues>
              <multi:speciesFeatureValue multi:value="mol__000105_mcp__000123_Nucleus_off"/>
            </multi:listOfSpeciesFeatureValues>
          </multi:speciesFeature>
          <multi:speciesFeature multi:speciesFeatureType="mol__000105_mcp__000123_Phos" multi:occur="1">
            <multi:listOfSpeciesFeatureValues>
              <multi:speciesFeatureValue multi:value="mol__000105_mcp__000123_Phos_off"/>
            </multi:listOfSpeciesFeatureValues>
          </multi:speciesFeature>
        </multi:listOfSpeciesFeatures>
      </species>
      <species id="cpx__000562" name="NFATc2_ALL" compartment="any" hasOnlySubstanceUnits="true" boundaryCondition="true" constant="false" multi:speciesType="cps__000201">
        <multi:listOfOutwardBindingSites>
          <multi:outwardBindingSite multi:bindingStatus="either" multi:component="mol__000105_bst__000242"/>
        </multi:listOfOutwardBindingSites>
      </species>
      <species id="cpx__000563" name="SRF_x2_1" compartment="any" hasOnlySubstanceUnits="true" boundaryCondition="true" constant="false" multi:speciesType="cps__000202">
        <multi:listOfOutwardBindingSites>
          <multi:outwardBindingSite multi:bindingStatus="unbound" multi:component="mol__000106_bst__000243"/>
        </multi:listOfOutwardBindingSites>
        <multi:listOfSpeciesFeatures>
          <multi:speciesFeature multi:speciesFeatureType="mol__000106_mcp__000124_Cytosol" multi:occur="1">
            <multi:listOfSpeciesFeatureValues>
              <multi:speciesFeatureValue multi:value="mol__000106_mcp__000124_Cytosol_off"/>
            </multi:listOfSpeciesFeatureValues>
          </multi:speciesFeature>
          <multi:speciesFeature multi:speciesFeatureType="mol__000106_mcp__000124_Nucleus" multi:occur="1">
            <multi:listOfSpeciesFeatureValues>
              <multi:speciesFeatureValue multi:value="mol__000106_mcp__000124_Nucleus_on"/>
            </multi:listOfSpeciesFeatureValues>
          </multi:speciesFeature>
          <multi:speciesFeature multi:speciesFeatureType="mol__000106_mcp__000124_Phos" multi:occur="1">
            <multi:listOfSpeciesFeatureValues>
              <multi:speciesFeatureValue multi:value="mol__000106_mcp__000124_Phos_off"/>
            </multi:listOfSpeciesFeatureValues>
          </multi:speciesFeature>
        </multi:listOfSpeciesFeatures>
      </species>
      <species id="cpx__000564" name="SRF_x2_ALL" compartment="any" hasOnlySubstanceUnits="true" boundaryCondition="true" constant="false" multi:speciesType="cps__000202">
        <multi:listOfOutwardBindingSites>
          <multi:outwardBindingSite multi:bindingStatus="either" multi:component="mol__000106_bst__000243"/>
        </multi:listOfOutwardBindingSites>
      </species>
      <species id="cpx__000565" name="FOXO3_1" compartment="any" hasOnlySubstanceUnits="true" boundaryCondition="true" constant="false" multi:speciesType="cps__000203">
        <multi:listOfOutwardBindingSites>
          <multi:outwardBindingSite multi:bindingStatus="unbound" multi:component="mol__000107_bst__000244"/>
        </multi:listOfOutwardBindingSites>
        <multi:listOfSpeciesFeatures>
          <multi:speciesFeature multi:speciesFeatureType="mol__000107_mcp__000125_Cytosol" multi:occur="1">
            <multi:listOfSpeciesFeatureValues>
              <multi:speciesFeatureValue multi:value="mol__000107_mcp__000125_Cytosol_on"/>
            </multi:listOfSpeciesFeatureValues>
          </multi:speciesFeature>
          <multi:speciesFeature multi:speciesFeatureType="mol__000107_mcp__000125_Nucleus" multi:occur="1">
            <multi:listOfSpeciesFeatureValues>
              <multi:speciesFeatureValue multi:value="mol__000107_mcp__000125_Nucleus_off"/>
            </multi:listOfSpeciesFeatureValues>
          </multi:speciesFeature>
          <multi:speciesFeature multi:speciesFeatureType="mol__000107_mcp__000125_Phos" multi:occur="1">
            <multi:listOfSpeciesFeatureValues>
              <multi:speciesFeatureValue multi:value="mol__000107_mcp__000125_Phos_off"/>
            </multi:listOfSpeciesFeatureValues>
          </multi:speciesFeature>
        </multi:listOfSpeciesFeatures>
      </species>
      <species id="cpx__000566" name="FOXO3_ALL" compartment="any" hasOnlySubstanceUnits="true" boundaryCondition="true" constant="false" multi:speciesType="cps__000203">
        <multi:listOfOutwardBindingSites>
          <multi:outwardBindingSite multi:bindingStatus="either" multi:component="mol__000107_bst__000244"/>
        </multi:listOfOutwardBindingSites>
      </species>
      <species id="cpx__000567" name="FOXO4_1" compartment="any" hasOnlySubstanceUnits="true" boundaryCondition="true" constant="false" multi:speciesType="cps__000204">
        <multi:listOfOutwardBindingSites>
          <multi:outwardBindingSite multi:bindingStatus="unbound" multi:component="mol__000108_bst__000245"/>
        </multi:listOfOutwardBindingSites>
        <multi:listOfSpeciesFeatures>
          <multi:speciesFeature multi:speciesFeatureType="mol__000108_mcp__000126_Cytosol" multi:occur="1">
            <multi:listOfSpeciesFeatureValues>
              <multi:speciesFeatureValue multi:value="mol__000108_mcp__000126_Cytosol_off"/>
            </multi:listOfSpeciesFeatureValues>
          </multi:speciesFeature>
          <multi:speciesFeature multi:speciesFeatureType="mol__000108_mcp__000126_Nucleus" multi:occur="1">
            <multi:listOfSpeciesFeatureValues>
              <multi:speciesFeatureValue multi:value="mol__000108_mcp__000126_Nucleus_on"/>
            </multi:listOfSpeciesFeatureValues>
          </multi:speciesFeature>
          <multi:speciesFeature multi:speciesFeatureType="mol__000108_mcp__000126_Phos" multi:occur="1">
            <multi:listOfSpeciesFeatureValues>
              <multi:speciesFeatureValue multi:value="mol__000108_mcp__000126_Phos_off"/>
            </multi:listOfSpeciesFeatureValues>
          </multi:speciesFeature>
        </multi:listOfSpeciesFeatures>
      </species>
      <species id="cpx__000568" name="FOXO4_ALL" compartment="any" hasOnlySubstanceUnits="true" boundaryCondition="true" constant="false" multi:speciesType="cps__000204">
        <multi:listOfOutwardBindingSites>
          <multi:outwardBindingSite multi:bindingStatus="either" multi:component="mol__000108_bst__000245"/>
        </multi:listOfOutwardBindingSites>
      </species>
      <species id="cpx__000569" name="HIF1A_1" compartment="any" hasOnlySubstanceUnits="true" boundaryCondition="true" constant="false" multi:speciesType="cps__000205">
        <multi:listOfOutwardBindingSites>
          <multi:outwardBindingSite multi:bindingStatus="unbound" multi:component="mol__000109_bst__000246"/>
        </multi:listOfOutwardBindingSites>
        <multi:listOfSpeciesFeatures>
          <multi:speciesFeature multi:speciesFeatureType="mol__000109_mcp__000127_Cytosol" multi:occur="1">
            <multi:listOfSpeciesFeatureValues>
              <multi:speciesFeatureValue multi:value="mol__000109_mcp__000127_Cytosol_on"/>
            </multi:listOfSpeciesFeatureValues>
          </multi:speciesFeature>
          <multi:speciesFeature multi:speciesFeatureType="mol__000109_mcp__000127_Nucleus" multi:occur="1">
            <multi:listOfSpeciesFeatureValues>
              <multi:speciesFeatureValue multi:value="mol__000109_mcp__000127_Nucleus_off"/>
            </multi:listOfSpeciesFeatureValues>
          </multi:speciesFeature>
          <multi:speciesFeature multi:speciesFeatureType="mol__000109_mcp__000127_Phos" multi:occur="1">
            <multi:listOfSpeciesFeatureValues>
              <multi:speciesFeatureValue multi:value="mol__000109_mcp__000127_Phos_off"/>
            </multi:listOfSpeciesFeatureValues>
          </multi:speciesFeature>
        </multi:listOfSpeciesFeatures>
      </species>
      <species id="cpx__000570" name="HIF1A_ALL" compartment="any" hasOnlySubstanceUnits="true" boundaryCondition="true" constant="false" multi:speciesType="cps__000205">
        <multi:listOfOutwardBindingSites>
          <multi:outwardBindingSite multi:bindingStatus="either" multi:component="mol__000109_bst__000246"/>
        </multi:listOfOutwardBindingSites>
      </species>
      <species id="cpx__000571" name="MITF_1" compartment="any" hasOnlySubstanceUnits="true" boundaryCondition="true" constant="false" multi:speciesType="cps__000206">
        <multi:listOfOutwardBindingSites>
          <multi:outwardBindingSite multi:bindingStatus="unbound" multi:component="mol__000110_bst__000247"/>
        </multi:listOfOutwardBindingSites>
        <multi:listOfSpeciesFeatures>
          <multi:speciesFeature multi:speciesFeatureType="mol__000110_mcp__000128_Cytosol" multi:occur="1">
            <multi:listOfSpeciesFeatureValues>
              <multi:speciesFeatureValue multi:value="mol__000110_mcp__000128_Cytosol_off"/>
            </multi:listOfSpeciesFeatureValues>
          </multi:speciesFeature>
          <multi:speciesFeature multi:speciesFeatureType="mol__000110_mcp__000128_Nucleus" multi:occur="1">
            <multi:listOfSpeciesFeatureValues>
              <multi:speciesFeatureValue multi:value="mol__000110_mcp__000128_Nucleus_on"/>
            </multi:listOfSpeciesFeatureValues>
          </multi:speciesFeature>
          <multi:speciesFeature multi:speciesFeatureType="mol__000110_mcp__000128_Phos" multi:occur="1">
            <multi:listOfSpeciesFeatureValues>
              <multi:speciesFeatureValue multi:value="mol__000110_mcp__000128_Phos_off"/>
            </multi:listOfSpeciesFeatureValues>
          </multi:speciesFeature>
        </multi:listOfSpeciesFeatures>
      </species>
      <species id="cpx__000572" name="MITF_ALL" compartment="any" hasOnlySubstanceUnits="true" boundaryCondition="true" constant="false" multi:speciesType="cps__000206">
        <multi:listOfOutwardBindingSites>
          <multi:outwardBindingSite multi:bindingStatus="either" multi:component="mol__000110_bst__000247"/>
        </multi:listOfOutwardBindingSites>
      </species>
      <species id="cpx__000573" name="MYC_1" compartment="any" hasOnlySubstanceUnits="true" boundaryCondition="true" constant="false" multi:speciesType="cps__000207">
        <multi:listOfOutwardBindingSites>
          <multi:outwardBindingSite multi:bindingStatus="unbound" multi:component="mol__000111_bst__000248"/>
        </multi:listOfOutwardBindingSites>
        <multi:listOfSpeciesFeatures>
          <multi:speciesFeature multi:speciesFeatureType="mol__000111_mcp__000129_Cytosol" multi:occur="1">
            <multi:listOfSpeciesFeatureValues>
              <multi:speciesFeatureValue multi:value="mol__000111_mcp__000129_Cytosol_off"/>
            </multi:listOfSpeciesFeatureValues>
          </multi:speciesFeature>
          <multi:speciesFeature multi:speciesFeatureType="mol__000111_mcp__000129_Nucleus" multi:occur="1">
            <multi:listOfSpeciesFeatureValues>
              <multi:speciesFeatureValue multi:value="mol__000111_mcp__000129_Nucleus_on"/>
            </multi:listOfSpeciesFeatureValues>
          </multi:speciesFeature>
          <multi:speciesFeature multi:speciesFeatureType="mol__000111_mcp__000129_Phos" multi:occur="1">
            <multi:listOfSpeciesFeatureValues>
              <multi:speciesFeatureValue multi:value="mol__000111_mcp__000129_Phos_off"/>
            </multi:listOfSpeciesFeatureValues>
          </multi:speciesFeature>
        </multi:listOfSpeciesFeatures>
      </species>
      <species id="cpx__000574" name="MYC_ALL" compartment="any" hasOnlySubstanceUnits="true" boundaryCondition="true" constant="false" multi:speciesType="cps__000207">
        <multi:listOfOutwardBindingSites>
          <multi:outwardBindingSite multi:bindingStatus="either" multi:component="mol__000111_bst__000248"/>
        </multi:listOfOutwardBindingSites>
      </species>
      <species id="cpx__000575" name="SMAD23_1" compartment="any" hasOnlySubstanceUnits="true" boundaryCondition="true" constant="false" multi:speciesType="cps__000208">
        <multi:listOfOutwardBindingSites>
          <multi:outwardBindingSite multi:bindingStatus="unbound" multi:component="mol__000112_bst__000249"/>
        </multi:listOfOutwardBindingSites>
        <multi:listOfSpeciesFeatures>
          <multi:speciesFeature multi:speciesFeatureType="mol__000112_mcp__000130_SMAD2" multi:occur="1">
            <multi:listOfSpeciesFeatureValues>
              <multi:speciesFeatureValue multi:value="mol__000112_mcp__000130_SMAD2_on"/>
            </multi:listOfSpeciesFeatureValues>
          </multi:speciesFeature>
          <multi:speciesFeature multi:speciesFeatureType="mol__000112_mcp__000130_SMAD3" multi:occur="1">
            <multi:listOfSpeciesFeatureValues>
              <multi:speciesFeatureValue multi:value="mol__000112_mcp__000130_SMAD3_off"/>
            </multi:listOfSpeciesFeatureValues>
          </multi:speciesFeature>
          <multi:speciesFeature multi:speciesFeatureType="mol__000112_mcp__000130_Cytosol" multi:occur="1">
            <multi:listOfSpeciesFeatureValues>
              <multi:speciesFeatureValue multi:value="mol__000112_mcp__000130_Cytosol_on"/>
            </multi:listOfSpeciesFeatureValues>
          </multi:speciesFeature>
          <multi:speciesFeature multi:speciesFeatureType="mol__000112_mcp__000130_Nucleus" multi:occur="1">
            <multi:listOfSpeciesFeatureValues>
              <multi:speciesFeatureValue multi:value="mol__000112_mcp__000130_Nucleus_off"/>
            </multi:listOfSpeciesFeatureValues>
          </multi:speciesFeature>
          <multi:speciesFeature multi:speciesFeatureType="mol__000112_mcp__000130_Phos" multi:occur="1">
            <multi:listOfSpeciesFeatureValues>
              <multi:speciesFeatureValue multi:value="mol__000112_mcp__000130_Phos_off"/>
            </multi:listOfSpeciesFeatureValues>
          </multi:speciesFeature>
        </multi:listOfSpeciesFeatures>
      </species>
      <species id="cpx__000576" name="SMAD23_2" compartment="any" hasOnlySubstanceUnits="true" boundaryCondition="true" constant="false" multi:speciesType="cps__000208">
        <multi:listOfOutwardBindingSites>
          <multi:outwardBindingSite multi:bindingStatus="unbound" multi:component="mol__000112_bst__000249"/>
        </multi:listOfOutwardBindingSites>
        <multi:listOfSpeciesFeatures>
          <multi:speciesFeature multi:speciesFeatureType="mol__000112_mcp__000130_SMAD2" multi:occur="1">
            <multi:listOfSpeciesFeatureValues>
              <multi:speciesFeatureValue multi:value="mol__000112_mcp__000130_SMAD2_off"/>
            </multi:listOfSpeciesFeatureValues>
          </multi:speciesFeature>
          <multi:speciesFeature multi:speciesFeatureType="mol__000112_mcp__000130_SMAD3" multi:occur="1">
            <multi:listOfSpeciesFeatureValues>
              <multi:speciesFeatureValue multi:value="mol__000112_mcp__000130_SMAD3_on"/>
            </multi:listOfSpeciesFeatureValues>
          </multi:speciesFeature>
          <multi:speciesFeature multi:speciesFeatureType="mol__000112_mcp__000130_Cytosol" multi:occur="1">
            <multi:listOfSpeciesFeatureValues>
              <multi:speciesFeatureValue multi:value="mol__000112_mcp__000130_Cytosol_on"/>
            </multi:listOfSpeciesFeatureValues>
          </multi:speciesFeature>
          <multi:speciesFeature multi:speciesFeatureType="mol__000112_mcp__000130_Nucleus" multi:occur="1">
            <multi:listOfSpeciesFeatureValues>
              <multi:speciesFeatureValue multi:value="mol__000112_mcp__000130_Nucleus_off"/>
            </multi:listOfSpeciesFeatureValues>
          </multi:speciesFeature>
          <multi:speciesFeature multi:speciesFeatureType="mol__000112_mcp__000130_Phos" multi:occur="1">
            <multi:listOfSpeciesFeatureValues>
              <multi:speciesFeatureValue multi:value="mol__000112_mcp__000130_Phos_off"/>
            </multi:listOfSpeciesFeatureValues>
          </multi:speciesFeature>
        </multi:listOfSpeciesFeatures>
      </species>
      <species id="cpx__000577" name="SMAD23_ALL" compartment="any" hasOnlySubstanceUnits="true" boundaryCondition="true" constant="false" multi:speciesType="cps__000208">
        <multi:listOfOutwardBindingSites>
          <multi:outwardBindingSite multi:bindingStatus="either" multi:component="mol__000112_bst__000249"/>
        </multi:listOfOutwardBindingSites>
      </species>
      <species id="cpx__000578" name="SMAD23_ALL_SMAD2" compartment="any" hasOnlySubstanceUnits="true" boundaryCondition="true" constant="false" multi:speciesType="cps__000208">
        <multi:listOfOutwardBindingSites>
          <multi:outwardBindingSite multi:bindingStatus="either" multi:component="mol__000112_bst__000249"/>
        </multi:listOfOutwardBindingSites>
        <multi:listOfSpeciesFeatures>
          <multi:speciesFeature multi:speciesFeatureType="mol__000112_mcp__000130_SMAD2" multi:occur="1">
            <multi:listOfSpeciesFeatureValues>
              <multi:speciesFeatureValue multi:value="mol__000112_mcp__000130_SMAD2_on"/>
            </multi:listOfSpeciesFeatureValues>
          </multi:speciesFeature>
        </multi:listOfSpeciesFeatures>
      </species>
      <species id="cpx__000579" name="SMAD23_ALL_SMAD3" compartment="any" hasOnlySubstanceUnits="true" boundaryCondition="true" constant="false" multi:speciesType="cps__000208">
        <multi:listOfOutwardBindingSites>
          <multi:outwardBindingSite multi:bindingStatus="either" multi:component="mol__000112_bst__000249"/>
        </multi:listOfOutwardBindingSites>
        <multi:listOfSpeciesFeatures>
          <multi:speciesFeature multi:speciesFeatureType="mol__000112_mcp__000130_SMAD3" multi:occur="1">
            <multi:listOfSpeciesFeatureValues>
              <multi:speciesFeatureValue multi:value="mol__000112_mcp__000130_SMAD3_on"/>
            </multi:listOfSpeciesFeatureValues>
          </multi:speciesFeature>
        </multi:listOfSpeciesFeatures>
      </species>
      <species id="cpx__000580" name="ATF1_1" compartment="any" hasOnlySubstanceUnits="true" boundaryCondition="true" constant="false" multi:speciesType="cps__000209">
        <multi:listOfOutwardBindingSites>
          <multi:outwardBindingSite multi:bindingStatus="unbound" multi:component="mol__000113_bst__000250"/>
        </multi:listOfOutwardBindingSites>
        <multi:listOfSpeciesFeatures>
          <multi:speciesFeature multi:speciesFeatureType="mol__000113_mcp__000131_Cytosol" multi:occur="1">
            <multi:listOfSpeciesFeatureValues>
              <multi:speciesFeatureValue multi:value="mol__000113_mcp__000131_Cytosol_off"/>
            </multi:listOfSpeciesFeatureValues>
          </multi:speciesFeature>
          <multi:speciesFeature multi:speciesFeatureType="mol__000113_mcp__000131_Nucleus" multi:occur="1">
            <multi:listOfSpeciesFeatureValues>
              <multi:speciesFeatureValue multi:value="mol__000113_mcp__000131_Nucleus_on"/>
            </multi:listOfSpeciesFeatureValues>
          </multi:speciesFeature>
          <multi:speciesFeature multi:speciesFeatureType="mol__000113_mcp__000131_Phos" multi:occur="1">
            <multi:listOfSpeciesFeatureValues>
              <multi:speciesFeatureValue multi:value="mol__000113_mcp__000131_Phos_off"/>
            </multi:listOfSpeciesFeatureValues>
          </multi:speciesFeature>
        </multi:listOfSpeciesFeatures>
      </species>
      <species id="cpx__000581" name="ATF1_ALL" compartment="any" hasOnlySubstanceUnits="true" boundaryCondition="true" constant="false" multi:speciesType="cps__000209">
        <multi:listOfOutwardBindingSites>
          <multi:outwardBindingSite multi:bindingStatus="either" multi:component="mol__000113_bst__000250"/>
        </multi:listOfOutwardBindingSites>
      </species>
      <species id="cpx__000582" name="ATF2_1" compartment="any" hasOnlySubstanceUnits="true" boundaryCondition="true" constant="false" multi:speciesType="cps__000210">
        <multi:listOfOutwardBindingSites>
          <multi:outwardBindingSite multi:bindingStatus="unbound" multi:component="mol__000114_bst__000251"/>
        </multi:listOfOutwardBindingSites>
        <multi:listOfSpeciesFeatures>
          <multi:speciesFeature multi:speciesFeatureType="mol__000114_mcp__000132_Cytosol" multi:occur="1">
            <multi:listOfSpeciesFeatureValues>
              <multi:speciesFeatureValue multi:value="mol__000114_mcp__000132_Cytosol_off"/>
            </multi:listOfSpeciesFeatureValues>
          </multi:speciesFeature>
          <multi:speciesFeature multi:speciesFeatureType="mol__000114_mcp__000132_Nucleus" multi:occur="1">
            <multi:listOfSpeciesFeatureValues>
              <multi:speciesFeatureValue multi:value="mol__000114_mcp__000132_Nucleus_on"/>
            </multi:listOfSpeciesFeatureValues>
          </multi:speciesFeature>
          <multi:speciesFeature multi:speciesFeatureType="mol__000114_mcp__000132_Phos" multi:occur="1">
            <multi:listOfSpeciesFeatureValues>
              <multi:speciesFeatureValue multi:value="mol__000114_mcp__000132_Phos_off"/>
            </multi:listOfSpeciesFeatureValues>
          </multi:speciesFeature>
        </multi:listOfSpeciesFeatures>
      </species>
      <species id="cpx__000583" name="ATF2_ALL" compartment="any" hasOnlySubstanceUnits="true" boundaryCondition="true" constant="false" multi:speciesType="cps__000210">
        <multi:listOfOutwardBindingSites>
          <multi:outwardBindingSite multi:bindingStatus="either" multi:component="mol__000114_bst__000251"/>
        </multi:listOfOutwardBindingSites>
      </species>
      <species id="cpx__000584" name="CEBPA_1" compartment="any" hasOnlySubstanceUnits="true" boundaryCondition="true" constant="false" multi:speciesType="cps__000211">
        <multi:listOfOutwardBindingSites>
          <multi:outwardBindingSite multi:bindingStatus="unbound" multi:component="mol__000115_bst__000252"/>
        </multi:listOfOutwardBindingSites>
        <multi:listOfSpeciesFeatures>
          <multi:speciesFeature multi:speciesFeatureType="mol__000115_mcp__000133_Cytosol" multi:occur="1">
            <multi:listOfSpeciesFeatureValues>
              <multi:speciesFeatureValue multi:value="mol__000115_mcp__000133_Cytosol_off"/>
            </multi:listOfSpeciesFeatureValues>
          </multi:speciesFeature>
          <multi:speciesFeature multi:speciesFeatureType="mol__000115_mcp__000133_Nucleus" multi:occur="1">
            <multi:listOfSpeciesFeatureValues>
              <multi:speciesFeatureValue multi:value="mol__000115_mcp__000133_Nucleus_on"/>
            </multi:listOfSpeciesFeatureValues>
          </multi:speciesFeature>
          <multi:speciesFeature multi:speciesFeatureType="mol__000115_mcp__000133_Phos" multi:occur="1">
            <multi:listOfSpeciesFeatureValues>
              <multi:speciesFeatureValue multi:value="mol__000115_mcp__000133_Phos_off"/>
            </multi:listOfSpeciesFeatureValues>
          </multi:speciesFeature>
        </multi:listOfSpeciesFeatures>
      </species>
      <species id="cpx__000585" name="CEBPA_ALL" compartment="any" hasOnlySubstanceUnits="true" boundaryCondition="true" constant="false" multi:speciesType="cps__000211">
        <multi:listOfOutwardBindingSites>
          <multi:outwardBindingSite multi:bindingStatus="either" multi:component="mol__000115_bst__000252"/>
        </multi:listOfOutwardBindingSites>
      </species>
      <species id="cpx__000586" name="CEBPB_1" compartment="any" hasOnlySubstanceUnits="true" boundaryCondition="true" constant="false" multi:speciesType="cps__000212">
        <multi:listOfOutwardBindingSites>
          <multi:outwardBindingSite multi:bindingStatus="unbound" multi:component="mol__000116_bst__000253"/>
        </multi:listOfOutwardBindingSites>
        <multi:listOfSpeciesFeatures>
          <multi:speciesFeature multi:speciesFeatureType="mol__000116_mcp__000134_Cytosol" multi:occur="1">
            <multi:listOfSpeciesFeatureValues>
              <multi:speciesFeatureValue multi:value="mol__000116_mcp__000134_Cytosol_on"/>
            </multi:listOfSpeciesFeatureValues>
          </multi:speciesFeature>
          <multi:speciesFeature multi:speciesFeatureType="mol__000116_mcp__000134_Nucleus" multi:occur="1">
            <multi:listOfSpeciesFeatureValues>
              <multi:speciesFeatureValue multi:value="mol__000116_mcp__000134_Nucleus_off"/>
            </multi:listOfSpeciesFeatureValues>
          </multi:speciesFeature>
          <multi:speciesFeature multi:speciesFeatureType="mol__000116_mcp__000134_Phos" multi:occur="1">
            <multi:listOfSpeciesFeatureValues>
              <multi:speciesFeatureValue multi:value="mol__000116_mcp__000134_Phos_off"/>
            </multi:listOfSpeciesFeatureValues>
          </multi:speciesFeature>
        </multi:listOfSpeciesFeatures>
      </species>
      <species id="cpx__000587" name="CEBPB_ALL" compartment="any" hasOnlySubstanceUnits="true" boundaryCondition="true" constant="false" multi:speciesType="cps__000212">
        <multi:listOfOutwardBindingSites>
          <multi:outwardBindingSite multi:bindingStatus="either" multi:component="mol__000116_bst__000253"/>
        </multi:listOfOutwardBindingSites>
      </species>
      <species id="cpx__000588" name="CEBPE_1" compartment="any" hasOnlySubstanceUnits="true" boundaryCondition="true" constant="false" multi:speciesType="cps__000213">
        <multi:listOfOutwardBindingSites>
          <multi:outwardBindingSite multi:bindingStatus="unbound" multi:component="mol__000117_bst__000254"/>
        </multi:listOfOutwardBindingSites>
        <multi:listOfSpeciesFeatures>
          <multi:speciesFeature multi:speciesFeatureType="mol__000117_mcp__000135_Cytosol" multi:occur="1">
            <multi:listOfSpeciesFeatureValues>
              <multi:speciesFeatureValue multi:value="mol__000117_mcp__000135_Cytosol_off"/>
            </multi:listOfSpeciesFeatureValues>
          </multi:speciesFeature>
          <multi:speciesFeature multi:speciesFeatureType="mol__000117_mcp__000135_Nucleus" multi:occur="1">
            <multi:listOfSpeciesFeatureValues>
              <multi:speciesFeatureValue multi:value="mol__000117_mcp__000135_Nucleus_on"/>
            </multi:listOfSpeciesFeatureValues>
          </multi:speciesFeature>
          <multi:speciesFeature multi:speciesFeatureType="mol__000117_mcp__000135_Phos" multi:occur="1">
            <multi:listOfSpeciesFeatureValues>
              <multi:speciesFeatureValue multi:value="mol__000117_mcp__000135_Phos_off"/>
            </multi:listOfSpeciesFeatureValues>
          </multi:speciesFeature>
        </multi:listOfSpeciesFeatures>
      </species>
      <species id="cpx__000589" name="CEBPE_ALL" compartment="any" hasOnlySubstanceUnits="true" boundaryCondition="true" constant="false" multi:speciesType="cps__000213">
        <multi:listOfOutwardBindingSites>
          <multi:outwardBindingSite multi:bindingStatus="either" multi:component="mol__000117_bst__000254"/>
        </multi:listOfOutwardBindingSites>
      </species>
      <species id="cpx__000590" name="CHOP_1" compartment="any" hasOnlySubstanceUnits="true" boundaryCondition="true" constant="false" multi:speciesType="cps__000214">
        <multi:listOfOutwardBindingSites>
          <multi:outwardBindingSite multi:bindingStatus="unbound" multi:component="mol__000118_bst__000255"/>
        </multi:listOfOutwardBindingSites>
        <multi:listOfSpeciesFeatures>
          <multi:speciesFeature multi:speciesFeatureType="mol__000118_mcp__000136_Cytosol" multi:occur="1">
            <multi:listOfSpeciesFeatureValues>
              <multi:speciesFeatureValue multi:value="mol__000118_mcp__000136_Cytosol_on"/>
            </multi:listOfSpeciesFeatureValues>
          </multi:speciesFeature>
          <multi:speciesFeature multi:speciesFeatureType="mol__000118_mcp__000136_Nucleus" multi:occur="1">
            <multi:listOfSpeciesFeatureValues>
              <multi:speciesFeatureValue multi:value="mol__000118_mcp__000136_Nucleus_off"/>
            </multi:listOfSpeciesFeatureValues>
          </multi:speciesFeature>
          <multi:speciesFeature multi:speciesFeatureType="mol__000118_mcp__000136_Phos" multi:occur="1">
            <multi:listOfSpeciesFeatureValues>
              <multi:speciesFeatureValue multi:value="mol__000118_mcp__000136_Phos_off"/>
            </multi:listOfSpeciesFeatureValues>
          </multi:speciesFeature>
        </multi:listOfSpeciesFeatures>
      </species>
      <species id="cpx__000591" name="CHOP_2" compartment="any" hasOnlySubstanceUnits="true" boundaryCondition="true" constant="false" multi:speciesType="cps__000214">
        <multi:listOfOutwardBindingSites>
          <multi:outwardBindingSite multi:bindingStatus="unbound" multi:component="mol__000118_bst__000255"/>
        </multi:listOfOutwardBindingSites>
        <multi:listOfSpeciesFeatures>
          <multi:speciesFeature multi:speciesFeatureType="mol__000118_mcp__000136_Cytosol" multi:occur="1">
            <multi:listOfSpeciesFeatureValues>
              <multi:speciesFeatureValue multi:value="mol__000118_mcp__000136_Cytosol_off"/>
            </multi:listOfSpeciesFeatureValues>
          </multi:speciesFeature>
          <multi:speciesFeature multi:speciesFeatureType="mol__000118_mcp__000136_Nucleus" multi:occur="1">
            <multi:listOfSpeciesFeatureValues>
              <multi:speciesFeatureValue multi:value="mol__000118_mcp__000136_Nucleus_on"/>
            </multi:listOfSpeciesFeatureValues>
          </multi:speciesFeature>
          <multi:speciesFeature multi:speciesFeatureType="mol__000118_mcp__000136_Phos" multi:occur="1">
            <multi:listOfSpeciesFeatureValues>
              <multi:speciesFeatureValue multi:value="mol__000118_mcp__000136_Phos_off"/>
            </multi:listOfSpeciesFeatureValues>
          </multi:speciesFeature>
        </multi:listOfSpeciesFeatures>
      </species>
      <species id="cpx__000592" name="CHOP_ALL" compartment="any" hasOnlySubstanceUnits="true" boundaryCondition="true" constant="false" multi:speciesType="cps__000214">
        <multi:listOfOutwardBindingSites>
          <multi:outwardBindingSite multi:bindingStatus="either" multi:component="mol__000118_bst__000255"/>
        </multi:listOfOutwardBindingSites>
      </species>
      <species id="cpx__000593" name="CREB1_1" compartment="any" hasOnlySubstanceUnits="true" boundaryCondition="true" constant="false" multi:speciesType="cps__000215">
        <multi:listOfOutwardBindingSites>
          <multi:outwardBindingSite multi:bindingStatus="unbound" multi:component="mol__000119_bst__000256"/>
        </multi:listOfOutwardBindingSites>
        <multi:listOfSpeciesFeatures>
          <multi:speciesFeature multi:speciesFeatureType="mol__000119_mcp__000137_Cytosol" multi:occur="1">
            <multi:listOfSpeciesFeatureValues>
              <multi:speciesFeatureValue multi:value="mol__000119_mcp__000137_Cytosol_off"/>
            </multi:listOfSpeciesFeatureValues>
          </multi:speciesFeature>
          <multi:speciesFeature multi:speciesFeatureType="mol__000119_mcp__000137_Nucleus" multi:occur="1">
            <multi:listOfSpeciesFeatureValues>
              <multi:speciesFeatureValue multi:value="mol__000119_mcp__000137_Nucleus_on"/>
            </multi:listOfSpeciesFeatureValues>
          </multi:speciesFeature>
          <multi:speciesFeature multi:speciesFeatureType="mol__000119_mcp__000137_Phos" multi:occur="1">
            <multi:listOfSpeciesFeatureValues>
              <multi:speciesFeatureValue multi:value="mol__000119_mcp__000137_Phos_off"/>
            </multi:listOfSpeciesFeatureValues>
          </multi:speciesFeature>
        </multi:listOfSpeciesFeatures>
      </species>
      <species id="cpx__000594" name="CREB1_ALL" compartment="any" hasOnlySubstanceUnits="true" boundaryCondition="true" constant="false" multi:speciesType="cps__000215">
        <multi:listOfOutwardBindingSites>
          <multi:outwardBindingSite multi:bindingStatus="either" multi:component="mol__000119_bst__000256"/>
        </multi:listOfOutwardBindingSites>
      </species>
      <species id="cpx__000595" name="HOIP.TRAF6_1" compartment="any" hasOnlySubstanceUnits="true" boundaryCondition="true" constant="false" multi:speciesType="cps__000216">
        <multi:listOfOutwardBindingSites>
          <multi:outwardBindingSite multi:bindingStatus="either" multi:component="mol__000016_bst__000041"/>
          <multi:outwardBindingSite multi:bindingStatus="either" multi:component="mol__000016_bst__000042"/>
          <multi:outwardBindingSite multi:bindingStatus="either" multi:component="mol__000016_bst__000043"/>
          <multi:outwardBindingSite multi:bindingStatus="either" multi:component="mol__000016_bst__000045"/>
          <multi:outwardBindingSite multi:bindingStatus="either" multi:component="mol__000016_bst__000046"/>
          <multi:outwardBindingSite multi:bindingStatus="either" multi:component="mol__000016_bst__000047"/>
          <multi:outwardBindingSite multi:bindingStatus="either" multi:component="mol__000016_bst__000048"/>
          <multi:outwardBindingSite multi:bindingStatus="either" multi:component="mol__000020_bst__000055"/>
          <multi:outwardBindingSite multi:bindingStatus="either" multi:component="mol__000020_bst__000056"/>
          <multi:outwardBindingSite multi:bindingStatus="either" multi:component="mol__000020_bst__000057"/>
          <multi:outwardBindingSite multi:bindingStatus="either" multi:component="mol__000020_bst__000058"/>
        </multi:listOfOutwardBindingSites>
        <multi:listOfSpeciesFeatures>
          <multi:speciesFeature multi:speciesFeatureType="mol__000016_mcp__000024_K63Ub" multi:occur="1">
            <multi:listOfSpeciesFeatureValues>
              <multi:speciesFeatureValue multi:value="mol__000016_mcp__000024_K63Ub_off"/>
            </multi:listOfSpeciesFeatureValues>
          </multi:speciesFeature>
        </multi:listOfSpeciesFeatures>
      </species>
      <species id="cpx__000596" name="TRAF6_16" compartment="any" hasOnlySubstanceUnits="true" boundaryCondition="true" constant="false" multi:speciesType="cps__000016">
        <multi:listOfOutwardBindingSites>
          <multi:outwardBindingSite multi:bindingStatus="either" multi:component="mol__000016_bst__000041"/>
          <multi:outwardBindingSite multi:bindingStatus="either" multi:component="mol__000016_bst__000042"/>
          <multi:outwardBindingSite multi:bindingStatus="either" multi:component="mol__000016_bst__000043"/>
          <multi:outwardBindingSite multi:bindingStatus="unbound" multi:component="mol__000016_bst__000044"/>
          <multi:outwardBindingSite multi:bindingStatus="either" multi:component="mol__000016_bst__000045"/>
          <multi:outwardBindingSite multi:bindingStatus="either" multi:component="mol__000016_bst__000046"/>
          <multi:outwardBindingSite multi:bindingStatus="either" multi:component="mol__000016_bst__000047"/>
          <multi:outwardBindingSite multi:bindingStatus="either" multi:component="mol__000016_bst__000048"/>
        </multi:listOfOutwardBindingSites>
        <multi:listOfSpeciesFeatures>
          <multi:speciesFeature multi:speciesFeatureType="mol__000016_mcp__000024_K63Ub" multi:occur="1">
            <multi:listOfSpeciesFeatureValues>
              <multi:speciesFeatureValue multi:value="mol__000016_mcp__000024_K63Ub_off"/>
            </multi:listOfSpeciesFeatureValues>
          </multi:speciesFeature>
        </multi:listOfSpeciesFeatures>
      </species>
      <species id="cpx__000597" name="HOIP_4" compartment="any" hasOnlySubstanceUnits="true" boundaryCondition="true" constant="false" multi:speciesType="cps__000084">
        <multi:listOfOutwardBindingSites>
          <multi:outwardBindingSite multi:bindingStatus="either" multi:component="mol__000020_bst__000055"/>
          <multi:outwardBindingSite multi:bindingStatus="either" multi:component="mol__000020_bst__000056"/>
          <multi:outwardBindingSite multi:bindingStatus="either" multi:component="mol__000020_bst__000057"/>
          <multi:outwardBindingSite multi:bindingStatus="either" multi:component="mol__000020_bst__000058"/>
          <multi:outwardBindingSite multi:bindingStatus="unbound" multi:component="mol__000020_bst__000059"/>
        </multi:listOfOutwardBindingSites>
      </species>
      <species id="cpx__000598" name="NEMO_x2.TRAF6_2" compartment="any" hasOnlySubstanceUnits="true" boundaryCondition="true" constant="false" multi:speciesType="cps__000125">
        <multi:listOfOutwardBindingSites>
          <multi:outwardBindingSite multi:bindingStatus="either" multi:component="mol__000016_bst__000041"/>
          <multi:outwardBindingSite multi:bindingStatus="either" multi:component="mol__000016_bst__000042"/>
          <multi:outwardBindingSite multi:bindingStatus="either" multi:component="mol__000016_bst__000043"/>
          <multi:outwardBindingSite multi:bindingStatus="either" multi:component="mol__000016_bst__000045"/>
          <multi:outwardBindingSite multi:bindingStatus="either" multi:component="mol__000016_bst__000046"/>
          <multi:outwardBindingSite multi:bindingStatus="either" multi:component="mol__000016_bst__000047"/>
          <multi:outwardBindingSite multi:bindingStatus="either" multi:component="mol__000016_bst__000048"/>
          <multi:outwardBindingSite multi:bindingStatus="either" multi:component="mol__000029_bst__000075"/>
          <multi:outwardBindingSite multi:bindingStatus="either" multi:component="mol__000029_bst__000076"/>
          <multi:outwardBindingSite multi:bindingStatus="either" multi:component="mol__000029_bst__000077"/>
        </multi:listOfOutwardBindingSites>
        <multi:listOfSpeciesFeatures>
          <multi:speciesFeature multi:speciesFeatureType="mol__000016_mcp__000024_K63Ub" multi:occur="1">
            <multi:listOfSpeciesFeatureValues>
              <multi:speciesFeatureValue multi:value="mol__000016_mcp__000024_K63Ub_off"/>
            </multi:listOfSpeciesFeatureValues>
          </multi:speciesFeature>
        </multi:listOfSpeciesFeatures>
      </species>
      <species id="cpx__000599" name="NEMO_x2_4" compartment="any" hasOnlySubstanceUnits="true" boundaryCondition="true" constant="false" multi:speciesType="cps__000105">
        <multi:listOfOutwardBindingSites>
          <multi:outwardBindingSite multi:bindingStatus="unbound" multi:component="mol__000029_bst__000074"/>
          <multi:outwardBindingSite multi:bindingStatus="either" multi:component="mol__000029_bst__000075"/>
          <multi:outwardBindingSite multi:bindingStatus="either" multi:component="mol__000029_bst__000076"/>
          <multi:outwardBindingSite multi:bindingStatus="either" multi:component="mol__000029_bst__000077"/>
        </multi:listOfOutwardBindingSites>
      </species>
      <species id="cpx__000600" name="TRAF6_17" compartment="any" hasOnlySubstanceUnits="true" boundaryCondition="true" constant="false" multi:speciesType="cps__000016">
        <multi:listOfOutwardBindingSites>
          <multi:outwardBindingSite multi:bindingStatus="bound" multi:component="mol__000016_bst__000041"/>
          <multi:outwardBindingSite multi:bindingStatus="unbound" multi:component="mol__000016_bst__000042"/>
          <multi:outwardBindingSite multi:bindingStatus="unbound" multi:component="mol__000016_bst__000043"/>
          <multi:outwardBindingSite multi:bindingStatus="either" multi:component="mol__000016_bst__000044"/>
          <multi:outwardBindingSite multi:bindingStatus="unbound" multi:component="mol__000016_bst__000045"/>
          <multi:outwardBindingSite multi:bindingStatus="bound" multi:component="mol__000016_bst__000046"/>
          <multi:outwardBindingSite multi:bindingStatus="unbound" multi:component="mol__000016_bst__000047"/>
          <multi:outwardBindingSite multi:bindingStatus="unbound" multi:component="mol__000016_bst__000048"/>
        </multi:listOfOutwardBindingSites>
        <multi:listOfSpeciesFeatures>
          <multi:speciesFeature multi:speciesFeatureType="mol__000016_mcp__000024_K63Ub" multi:occur="1">
            <multi:listOfSpeciesFeatureValues>
              <multi:speciesFeatureValue multi:value="mol__000016_mcp__000024_K63Ub_on"/>
            </multi:listOfSpeciesFeatureValues>
          </multi:speciesFeature>
          <multi:speciesFeature multi:speciesFeatureType="mol__000016_mcp__000024_K63M1Ub" multi:occur="1">
            <multi:listOfSpeciesFeatureValues>
              <multi:speciesFeatureValue multi:value="mol__000016_mcp__000024_K63M1Ub_off"/>
            </multi:listOfSpeciesFeatureValues>
          </multi:speciesFeature>
          <multi:speciesFeature multi:speciesFeatureType="mol__000016_mcp__000024_K48Ub" multi:occur="1">
            <multi:listOfSpeciesFeatureValues>
              <multi:speciesFeatureValue multi:value="mol__000016_mcp__000024_K48Ub_off"/>
            </multi:listOfSpeciesFeatureValues>
          </multi:speciesFeature>
        </multi:listOfSpeciesFeatures>
      </species>
      <species id="cpx__000601" name="CYLD.TRAF6_4" compartment="any" hasOnlySubstanceUnits="true" boundaryCondition="true" constant="false" multi:speciesType="cps__000097">
        <multi:listOfOutwardBindingSites>
          <multi:outwardBindingSite multi:bindingStatus="bound" multi:component="mol__000016_bst__000041"/>
          <multi:outwardBindingSite multi:bindingStatus="unbound" multi:component="mol__000016_bst__000042"/>
          <multi:outwardBindingSite multi:bindingStatus="either" multi:component="mol__000016_bst__000044"/>
          <multi:outwardBindingSite multi:bindingStatus="unbound" multi:component="mol__000016_bst__000045"/>
          <multi:outwardBindingSite multi:bindingStatus="bound" multi:component="mol__000016_bst__000046"/>
          <multi:outwardBindingSite multi:bindingStatus="unbound" multi:component="mol__000016_bst__000047"/>
          <multi:outwardBindingSite multi:bindingStatus="unbound" multi:component="mol__000016_bst__000048"/>
          <multi:outwardBindingSite multi:bindingStatus="unbound" multi:component="mol__000027_bst__000068"/>
          <multi:outwardBindingSite multi:bindingStatus="unbound" multi:component="mol__000027_bst__000070"/>
        </multi:listOfOutwardBindingSites>
        <multi:listOfSpeciesFeatures>
          <multi:speciesFeature multi:speciesFeatureType="mol__000016_mcp__000024_K63Ub" multi:occur="1">
            <multi:listOfSpeciesFeatureValues>
              <multi:speciesFeatureValue multi:value="mol__000016_mcp__000024_K63Ub_on"/>
            </multi:listOfSpeciesFeatureValues>
          </multi:speciesFeature>
          <multi:speciesFeature multi:speciesFeatureType="mol__000016_mcp__000024_K63M1Ub" multi:occur="1">
            <multi:listOfSpeciesFeatureValues>
              <multi:speciesFeatureValue multi:value="mol__000016_mcp__000024_K63M1Ub_off"/>
            </multi:listOfSpeciesFeatureValues>
          </multi:speciesFeature>
          <multi:speciesFeature multi:speciesFeatureType="mol__000016_mcp__000024_K48Ub" multi:occur="1">
            <multi:listOfSpeciesFeatureValues>
              <multi:speciesFeatureValue multi:value="mol__000016_mcp__000024_K48Ub_off"/>
            </multi:listOfSpeciesFeatureValues>
          </multi:speciesFeature>
          <multi:speciesFeature multi:speciesFeatureType="mol__000027_mcp__000036_Cleavage" multi:occur="1">
            <multi:listOfSpeciesFeatureValues>
              <multi:speciesFeatureValue multi:value="mol__000027_mcp__000036_Cleavage_off"/>
            </multi:listOfSpeciesFeatureValues>
          </multi:speciesFeature>
          <multi:speciesFeature multi:speciesFeatureType="mol__000027_mcp__000036_Phos" multi:occur="1">
            <multi:listOfSpeciesFeatureValues>
              <multi:speciesFeatureValue multi:value="mol__000027_mcp__000036_Phos_off"/>
            </multi:listOfSpeciesFeatureValues>
          </multi:speciesFeature>
        </multi:listOfSpeciesFeatures>
      </species>
      <species id="cpx__000602" name="CYLD.TRAF6_5" compartment="any" hasOnlySubstanceUnits="true" boundaryCondition="true" constant="false" multi:speciesType="cps__000097">
        <multi:listOfOutwardBindingSites>
          <multi:outwardBindingSite multi:bindingStatus="bound" multi:component="mol__000016_bst__000041"/>
          <multi:outwardBindingSite multi:bindingStatus="unbound" multi:component="mol__000016_bst__000042"/>
          <multi:outwardBindingSite multi:bindingStatus="either" multi:component="mol__000016_bst__000044"/>
          <multi:outwardBindingSite multi:bindingStatus="unbound" multi:component="mol__000016_bst__000045"/>
          <multi:outwardBindingSite multi:bindingStatus="bound" multi:component="mol__000016_bst__000046"/>
          <multi:outwardBindingSite multi:bindingStatus="unbound" multi:component="mol__000016_bst__000047"/>
          <multi:outwardBindingSite multi:bindingStatus="unbound" multi:component="mol__000016_bst__000048"/>
          <multi:outwardBindingSite multi:bindingStatus="unbound" multi:component="mol__000027_bst__000068"/>
          <multi:outwardBindingSite multi:bindingStatus="unbound" multi:component="mol__000027_bst__000070"/>
        </multi:listOfOutwardBindingSites>
        <multi:listOfSpeciesFeatures>
          <multi:speciesFeature multi:speciesFeatureType="mol__000016_mcp__000024_K63Ub" multi:occur="1">
            <multi:listOfSpeciesFeatureValues>
              <multi:speciesFeatureValue multi:value="mol__000016_mcp__000024_K63Ub_on"/>
            </multi:listOfSpeciesFeatureValues>
          </multi:speciesFeature>
          <multi:speciesFeature multi:speciesFeatureType="mol__000016_mcp__000024_K48Ub" multi:occur="1">
            <multi:listOfSpeciesFeatureValues>
              <multi:speciesFeatureValue multi:value="mol__000016_mcp__000024_K48Ub_off"/>
            </multi:listOfSpeciesFeatureValues>
          </multi:speciesFeature>
          <multi:speciesFeature multi:speciesFeatureType="mol__000027_mcp__000036_Cleavage" multi:occur="1">
            <multi:listOfSpeciesFeatureValues>
              <multi:speciesFeatureValue multi:value="mol__000027_mcp__000036_Cleavage_off"/>
            </multi:listOfSpeciesFeatureValues>
          </multi:speciesFeature>
          <multi:speciesFeature multi:speciesFeatureType="mol__000027_mcp__000036_Phos" multi:occur="1">
            <multi:listOfSpeciesFeatureValues>
              <multi:speciesFeatureValue multi:value="mol__000027_mcp__000036_Phos_off"/>
            </multi:listOfSpeciesFeatureValues>
          </multi:speciesFeature>
        </multi:listOfSpeciesFeatures>
      </species>
      <species id="cpx__000603" name="TRAF6_18" compartment="any" hasOnlySubstanceUnits="true" boundaryCondition="true" constant="false" multi:speciesType="cps__000016">
        <multi:listOfOutwardBindingSites>
          <multi:outwardBindingSite multi:bindingStatus="bound" multi:component="mol__000016_bst__000041"/>
          <multi:outwardBindingSite multi:bindingStatus="unbound" multi:component="mol__000016_bst__000042"/>
          <multi:outwardBindingSite multi:bindingStatus="unbound" multi:component="mol__000016_bst__000043"/>
          <multi:outwardBindingSite multi:bindingStatus="either" multi:component="mol__000016_bst__000044"/>
          <multi:outwardBindingSite multi:bindingStatus="unbound" multi:component="mol__000016_bst__000045"/>
          <multi:outwardBindingSite multi:bindingStatus="bound" multi:component="mol__000016_bst__000046"/>
          <multi:outwardBindingSite multi:bindingStatus="unbound" multi:component="mol__000016_bst__000047"/>
          <multi:outwardBindingSite multi:bindingStatus="unbound" multi:component="mol__000016_bst__000048"/>
        </multi:listOfOutwardBindingSites>
        <multi:listOfSpeciesFeatures>
          <multi:speciesFeature multi:speciesFeatureType="mol__000016_mcp__000024_K63Ub" multi:occur="1">
            <multi:listOfSpeciesFeatureValues>
              <multi:speciesFeatureValue multi:value="mol__000016_mcp__000024_K63Ub_off"/>
            </multi:listOfSpeciesFeatureValues>
          </multi:speciesFeature>
          <multi:speciesFeature multi:speciesFeatureType="mol__000016_mcp__000024_K63M1Ub" multi:occur="1">
            <multi:listOfSpeciesFeatureValues>
              <multi:speciesFeatureValue multi:value="mol__000016_mcp__000024_K63M1Ub_off"/>
            </multi:listOfSpeciesFeatureValues>
          </multi:speciesFeature>
          <multi:speciesFeature multi:speciesFeatureType="mol__000016_mcp__000024_K48Ub" multi:occur="1">
            <multi:listOfSpeciesFeatureValues>
              <multi:speciesFeatureValue multi:value="mol__000016_mcp__000024_K48Ub_off"/>
            </multi:listOfSpeciesFeatureValues>
          </multi:speciesFeature>
        </multi:listOfSpeciesFeatures>
      </species>
      <species id="cpx__000604" name="CYLD.TRAF6_6" compartment="any" hasOnlySubstanceUnits="true" boundaryCondition="true" constant="false" multi:speciesType="cps__000097">
        <multi:listOfOutwardBindingSites>
          <multi:outwardBindingSite multi:bindingStatus="bound" multi:component="mol__000016_bst__000041"/>
          <multi:outwardBindingSite multi:bindingStatus="unbound" multi:component="mol__000016_bst__000042"/>
          <multi:outwardBindingSite multi:bindingStatus="either" multi:component="mol__000016_bst__000044"/>
          <multi:outwardBindingSite multi:bindingStatus="unbound" multi:component="mol__000016_bst__000045"/>
          <multi:outwardBindingSite multi:bindingStatus="bound" multi:component="mol__000016_bst__000046"/>
          <multi:outwardBindingSite multi:bindingStatus="unbound" multi:component="mol__000016_bst__000047"/>
          <multi:outwardBindingSite multi:bindingStatus="unbound" multi:component="mol__000016_bst__000048"/>
          <multi:outwardBindingSite multi:bindingStatus="unbound" multi:component="mol__000027_bst__000068"/>
          <multi:outwardBindingSite multi:bindingStatus="unbound" multi:component="mol__000027_bst__000070"/>
        </multi:listOfOutwardBindingSites>
        <multi:listOfSpeciesFeatures>
          <multi:speciesFeature multi:speciesFeatureType="mol__000016_mcp__000024_K48Ub" multi:occur="1">
            <multi:listOfSpeciesFeatureValues>
              <multi:speciesFeatureValue multi:value="mol__000016_mcp__000024_K48Ub_off"/>
            </multi:listOfSpeciesFeatureValues>
          </multi:speciesFeature>
          <multi:speciesFeature multi:speciesFeatureType="mol__000027_mcp__000036_Cleavage" multi:occur="1">
            <multi:listOfSpeciesFeatureValues>
              <multi:speciesFeatureValue multi:value="mol__000027_mcp__000036_Cleavage_off"/>
            </multi:listOfSpeciesFeatureValues>
          </multi:speciesFeature>
          <multi:speciesFeature multi:speciesFeatureType="mol__000027_mcp__000036_Phos" multi:occur="1">
            <multi:listOfSpeciesFeatureValues>
              <multi:speciesFeatureValue multi:value="mol__000027_mcp__000036_Phos_off"/>
            </multi:listOfSpeciesFeatureValues>
          </multi:speciesFeature>
        </multi:listOfSpeciesFeatures>
      </species>
      <species id="cpx__000605" name="CYLD.TRAF6.1_1" compartment="any" hasOnlySubstanceUnits="true" boundaryCondition="true" constant="false" multi:speciesType="cps__000217">
        <multi:listOfOutwardBindingSites>
          <multi:outwardBindingSite multi:bindingStatus="bound" multi:component="mol__000016_bst__000041"/>
          <multi:outwardBindingSite multi:bindingStatus="unbound" multi:component="mol__000016_bst__000042"/>
          <multi:outwardBindingSite multi:bindingStatus="either" multi:component="mol__000016_bst__000043"/>
          <multi:outwardBindingSite multi:bindingStatus="unbound" multi:component="mol__000016_bst__000045"/>
          <multi:outwardBindingSite multi:bindingStatus="bound" multi:component="mol__000016_bst__000046"/>
          <multi:outwardBindingSite multi:bindingStatus="unbound" multi:component="mol__000016_bst__000047"/>
          <multi:outwardBindingSite multi:bindingStatus="unbound" multi:component="mol__000016_bst__000048"/>
          <multi:outwardBindingSite multi:bindingStatus="unbound" multi:component="mol__000027_bst__000068"/>
          <multi:outwardBindingSite multi:bindingStatus="unbound" multi:component="mol__000027_bst__000070"/>
        </multi:listOfOutwardBindingSites>
        <multi:listOfSpeciesFeatures>
          <multi:speciesFeature multi:speciesFeatureType="mol__000016_mcp__000024_K63Ub" multi:occur="1">
            <multi:listOfSpeciesFeatureValues>
              <multi:speciesFeatureValue multi:value="mol__000016_mcp__000024_K63Ub_on"/>
            </multi:listOfSpeciesFeatureValues>
          </multi:speciesFeature>
          <multi:speciesFeature multi:speciesFeatureType="mol__000016_mcp__000024_K63M1Ub" multi:occur="1">
            <multi:listOfSpeciesFeatureValues>
              <multi:speciesFeatureValue multi:value="mol__000016_mcp__000024_K63M1Ub_on"/>
            </multi:listOfSpeciesFeatureValues>
          </multi:speciesFeature>
          <multi:speciesFeature multi:speciesFeatureType="mol__000016_mcp__000024_K48Ub" multi:occur="1">
            <multi:listOfSpeciesFeatureValues>
              <multi:speciesFeatureValue multi:value="mol__000016_mcp__000024_K48Ub_off"/>
            </multi:listOfSpeciesFeatureValues>
          </multi:speciesFeature>
          <multi:speciesFeature multi:speciesFeatureType="mol__000027_mcp__000036_Cleavage" multi:occur="1">
            <multi:listOfSpeciesFeatureValues>
              <multi:speciesFeatureValue multi:value="mol__000027_mcp__000036_Cleavage_off"/>
            </multi:listOfSpeciesFeatureValues>
          </multi:speciesFeature>
          <multi:speciesFeature multi:speciesFeatureType="mol__000027_mcp__000036_Phos" multi:occur="1">
            <multi:listOfSpeciesFeatureValues>
              <multi:speciesFeatureValue multi:value="mol__000027_mcp__000036_Phos_off"/>
            </multi:listOfSpeciesFeatureValues>
          </multi:speciesFeature>
        </multi:listOfSpeciesFeatures>
      </species>
      <species id="cpx__000606" name="CYLD.TRAF6.1_2" compartment="any" hasOnlySubstanceUnits="true" boundaryCondition="true" constant="false" multi:speciesType="cps__000217">
        <multi:listOfOutwardBindingSites>
          <multi:outwardBindingSite multi:bindingStatus="bound" multi:component="mol__000016_bst__000041"/>
          <multi:outwardBindingSite multi:bindingStatus="unbound" multi:component="mol__000016_bst__000042"/>
          <multi:outwardBindingSite multi:bindingStatus="either" multi:component="mol__000016_bst__000043"/>
          <multi:outwardBindingSite multi:bindingStatus="unbound" multi:component="mol__000016_bst__000045"/>
          <multi:outwardBindingSite multi:bindingStatus="bound" multi:component="mol__000016_bst__000046"/>
          <multi:outwardBindingSite multi:bindingStatus="unbound" multi:component="mol__000016_bst__000047"/>
          <multi:outwardBindingSite multi:bindingStatus="unbound" multi:component="mol__000016_bst__000048"/>
          <multi:outwardBindingSite multi:bindingStatus="unbound" multi:component="mol__000027_bst__000068"/>
          <multi:outwardBindingSite multi:bindingStatus="unbound" multi:component="mol__000027_bst__000070"/>
        </multi:listOfOutwardBindingSites>
        <multi:listOfSpeciesFeatures>
          <multi:speciesFeature multi:speciesFeatureType="mol__000016_mcp__000024_K48Ub" multi:occur="1">
            <multi:listOfSpeciesFeatureValues>
              <multi:speciesFeatureValue multi:value="mol__000016_mcp__000024_K48Ub_off"/>
            </multi:listOfSpeciesFeatureValues>
          </multi:speciesFeature>
          <multi:speciesFeature multi:speciesFeatureType="mol__000027_mcp__000036_Cleavage" multi:occur="1">
            <multi:listOfSpeciesFeatureValues>
              <multi:speciesFeatureValue multi:value="mol__000027_mcp__000036_Cleavage_off"/>
            </multi:listOfSpeciesFeatureValues>
          </multi:speciesFeature>
          <multi:speciesFeature multi:speciesFeatureType="mol__000027_mcp__000036_Phos" multi:occur="1">
            <multi:listOfSpeciesFeatureValues>
              <multi:speciesFeatureValue multi:value="mol__000027_mcp__000036_Phos_off"/>
            </multi:listOfSpeciesFeatureValues>
          </multi:speciesFeature>
        </multi:listOfSpeciesFeatures>
      </species>
      <species id="cpx__000607" name="TRAF6_19" compartment="any" hasOnlySubstanceUnits="true" boundaryCondition="true" constant="false" multi:speciesType="cps__000016">
        <multi:listOfOutwardBindingSites>
          <multi:outwardBindingSite multi:bindingStatus="bound" multi:component="mol__000016_bst__000041"/>
          <multi:outwardBindingSite multi:bindingStatus="unbound" multi:component="mol__000016_bst__000042"/>
          <multi:outwardBindingSite multi:bindingStatus="either" multi:component="mol__000016_bst__000043"/>
          <multi:outwardBindingSite multi:bindingStatus="unbound" multi:component="mol__000016_bst__000044"/>
          <multi:outwardBindingSite multi:bindingStatus="unbound" multi:component="mol__000016_bst__000045"/>
          <multi:outwardBindingSite multi:bindingStatus="bound" multi:component="mol__000016_bst__000046"/>
          <multi:outwardBindingSite multi:bindingStatus="unbound" multi:component="mol__000016_bst__000047"/>
          <multi:outwardBindingSite multi:bindingStatus="unbound" multi:component="mol__000016_bst__000048"/>
        </multi:listOfOutwardBindingSites>
        <multi:listOfSpeciesFeatures>
          <multi:speciesFeature multi:speciesFeatureType="mol__000016_mcp__000024_K63M1Ub" multi:occur="1">
            <multi:listOfSpeciesFeatureValues>
              <multi:speciesFeatureValue multi:value="mol__000016_mcp__000024_K63M1Ub_off"/>
            </multi:listOfSpeciesFeatureValues>
          </multi:speciesFeature>
          <multi:speciesFeature multi:speciesFeatureType="mol__000016_mcp__000024_K48Ub" multi:occur="1">
            <multi:listOfSpeciesFeatureValues>
              <multi:speciesFeatureValue multi:value="mol__000016_mcp__000024_K48Ub_off"/>
            </multi:listOfSpeciesFeatureValues>
          </multi:speciesFeature>
        </multi:listOfSpeciesFeatures>
      </species>
      <species id="cpx__000608" name="CD14_9" compartment="any" hasOnlySubstanceUnits="true" boundaryCondition="true" constant="false" multi:speciesType="cps__000009">
        <multi:listOfOutwardBindingSites>
          <multi:outwardBindingSite multi:bindingStatus="unbound" multi:component="mol__000009_bst__000015"/>
          <multi:outwardBindingSite multi:bindingStatus="bound" multi:component="mol__000009_bst__000016"/>
          <multi:outwardBindingSite multi:bindingStatus="unbound" multi:component="mol__000009_bst__000017"/>
        </multi:listOfOutwardBindingSites>
        <multi:listOfSpeciesFeatures>
          <multi:speciesFeature multi:speciesFeatureType="mol__000009_mcp__000011_Outer_Cell_Membrane" multi:occur="1">
            <multi:listOfSpeciesFeatureValues>
              <multi:speciesFeatureValue multi:value="mol__000009_mcp__000011_Outer_Cell_Membrane_on"/>
            </multi:listOfSpeciesFeatureValues>
          </multi:speciesFeature>
          <multi:speciesFeature multi:speciesFeatureType="mol__000009_mcp__000011_Inner_Endosome_Membrane" multi:occur="1">
            <multi:listOfSpeciesFeatureValues>
              <multi:speciesFeatureValue multi:value="mol__000009_mcp__000011_Inner_Endosome_Membrane_off"/>
            </multi:listOfSpeciesFeatureValues>
          </multi:speciesFeature>
        </multi:listOfSpeciesFeatures>
      </species>
      <species id="cpx__000609" name="ARF6.CD14_1" compartment="any" hasOnlySubstanceUnits="true" boundaryCondition="true" constant="false" multi:speciesType="cps__000218">
        <multi:listOfOutwardBindingSites>
          <multi:outwardBindingSite multi:bindingStatus="unbound" multi:component="mol__000009_bst__000015"/>
          <multi:outwardBindingSite multi:bindingStatus="bound" multi:component="mol__000009_bst__000016"/>
        </multi:listOfOutwardBindingSites>
        <multi:listOfSpeciesFeatures>
          <multi:speciesFeature multi:speciesFeatureType="mol__000009_mcp__000011_Outer_Cell_Membrane" multi:occur="1">
            <multi:listOfSpeciesFeatureValues>
              <multi:speciesFeatureValue multi:value="mol__000009_mcp__000011_Outer_Cell_Membrane_on"/>
            </multi:listOfSpeciesFeatureValues>
          </multi:speciesFeature>
          <multi:speciesFeature multi:speciesFeatureType="mol__000009_mcp__000011_Inner_Endosome_Membrane" multi:occur="1">
            <multi:listOfSpeciesFeatureValues>
              <multi:speciesFeatureValue multi:value="mol__000009_mcp__000011_Inner_Endosome_Membrane_off"/>
            </multi:listOfSpeciesFeatureValues>
          </multi:speciesFeature>
        </multi:listOfSpeciesFeatures>
      </species>
      <species id="cpx__000610" name="CD14_10" compartment="any" hasOnlySubstanceUnits="true" boundaryCondition="true" constant="false" multi:speciesType="cps__000009">
        <multi:listOfOutwardBindingSites>
          <multi:outwardBindingSite multi:bindingStatus="unbound" multi:component="mol__000009_bst__000015"/>
          <multi:outwardBindingSite multi:bindingStatus="bound" multi:component="mol__000009_bst__000016"/>
          <multi:outwardBindingSite multi:bindingStatus="unbound" multi:component="mol__000009_bst__000017"/>
        </multi:listOfOutwardBindingSites>
        <multi:listOfSpeciesFeatures>
          <multi:speciesFeature multi:speciesFeatureType="mol__000009_mcp__000011_Outer_Cell_Membrane" multi:occur="1">
            <multi:listOfSpeciesFeatureValues>
              <multi:speciesFeatureValue multi:value="mol__000009_mcp__000011_Outer_Cell_Membrane_off"/>
            </multi:listOfSpeciesFeatureValues>
          </multi:speciesFeature>
          <multi:speciesFeature multi:speciesFeatureType="mol__000009_mcp__000011_Inner_Endosome_Membrane" multi:occur="1">
            <multi:listOfSpeciesFeatureValues>
              <multi:speciesFeatureValue multi:value="mol__000009_mcp__000011_Inner_Endosome_Membrane_on"/>
            </multi:listOfSpeciesFeatureValues>
          </multi:speciesFeature>
        </multi:listOfSpeciesFeatures>
      </species>
      <species id="cpx__000611" name="ARF6.CD14.LPS_1" compartment="any" hasOnlySubstanceUnits="true" boundaryCondition="true" constant="false" multi:speciesType="cps__000219">
        <multi:listOfOutwardBindingSites>
          <multi:outwardBindingSite multi:bindingStatus="unbound" multi:component="mol__000002_bst__000002"/>
          <multi:outwardBindingSite multi:bindingStatus="unbound" multi:component="mol__000009_bst__000015"/>
        </multi:listOfOutwardBindingSites>
        <multi:listOfSpeciesFeatures>
          <multi:speciesFeature multi:speciesFeatureType="mol__000002_mcp__000002_Extracellular" multi:occur="1">
            <multi:listOfSpeciesFeatureValues>
              <multi:speciesFeatureValue multi:value="mol__000002_mcp__000002_Extracellular_on"/>
            </multi:listOfSpeciesFeatureValues>
          </multi:speciesFeature>
          <multi:speciesFeature multi:speciesFeatureType="mol__000002_mcp__000002_Endosome" multi:occur="1">
            <multi:listOfSpeciesFeatureValues>
              <multi:speciesFeatureValue multi:value="mol__000002_mcp__000002_Endosome_off"/>
            </multi:listOfSpeciesFeatureValues>
          </multi:speciesFeature>
          <multi:speciesFeature multi:speciesFeatureType="mol__000002_mcp__000002_Cytosol" multi:occur="1">
            <multi:listOfSpeciesFeatureValues>
              <multi:speciesFeatureValue multi:value="mol__000002_mcp__000002_Cytosol_off"/>
            </multi:listOfSpeciesFeatureValues>
          </multi:speciesFeature>
          <multi:speciesFeature multi:speciesFeatureType="mol__000009_mcp__000011_Outer_Cell_Membrane" multi:occur="1">
            <multi:listOfSpeciesFeatureValues>
              <multi:speciesFeatureValue multi:value="mol__000009_mcp__000011_Outer_Cell_Membrane_on"/>
            </multi:listOfSpeciesFeatureValues>
          </multi:speciesFeature>
          <multi:speciesFeature multi:speciesFeatureType="mol__000009_mcp__000011_Inner_Endosome_Membrane" multi:occur="1">
            <multi:listOfSpeciesFeatureValues>
              <multi:speciesFeatureValue multi:value="mol__000009_mcp__000011_Inner_Endosome_Membrane_off"/>
            </multi:listOfSpeciesFeatureValues>
          </multi:speciesFeature>
        </multi:listOfSpeciesFeatures>
      </species>
      <species id="cpx__000612" name="CD14.LPS_4" compartment="any" hasOnlySubstanceUnits="true" boundaryCondition="true" constant="false" multi:speciesType="cps__000025">
        <multi:listOfOutwardBindingSites>
          <multi:outwardBindingSite multi:bindingStatus="unbound" multi:component="mol__000002_bst__000002"/>
          <multi:outwardBindingSite multi:bindingStatus="unbound" multi:component="mol__000009_bst__000015"/>
          <multi:outwardBindingSite multi:bindingStatus="unbound" multi:component="mol__000009_bst__000017"/>
        </multi:listOfOutwardBindingSites>
        <multi:listOfSpeciesFeatures>
          <multi:speciesFeature multi:speciesFeatureType="mol__000002_mcp__000002_Extracellular" multi:occur="1">
            <multi:listOfSpeciesFeatureValues>
              <multi:speciesFeatureValue multi:value="mol__000002_mcp__000002_Extracellular_off"/>
            </multi:listOfSpeciesFeatureValues>
          </multi:speciesFeature>
          <multi:speciesFeature multi:speciesFeatureType="mol__000002_mcp__000002_Endosome" multi:occur="1">
            <multi:listOfSpeciesFeatureValues>
              <multi:speciesFeatureValue multi:value="mol__000002_mcp__000002_Endosome_on"/>
            </multi:listOfSpeciesFeatureValues>
          </multi:speciesFeature>
          <multi:speciesFeature multi:speciesFeatureType="mol__000002_mcp__000002_Cytosol" multi:occur="1">
            <multi:listOfSpeciesFeatureValues>
              <multi:speciesFeatureValue multi:value="mol__000002_mcp__000002_Cytosol_off"/>
            </multi:listOfSpeciesFeatureValues>
          </multi:speciesFeature>
          <multi:speciesFeature multi:speciesFeatureType="mol__000009_mcp__000011_Outer_Cell_Membrane" multi:occur="1">
            <multi:listOfSpeciesFeatureValues>
              <multi:speciesFeatureValue multi:value="mol__000009_mcp__000011_Outer_Cell_Membrane_off"/>
            </multi:listOfSpeciesFeatureValues>
          </multi:speciesFeature>
          <multi:speciesFeature multi:speciesFeatureType="mol__000009_mcp__000011_Inner_Endosome_Membrane" multi:occur="1">
            <multi:listOfSpeciesFeatureValues>
              <multi:speciesFeatureValue multi:value="mol__000009_mcp__000011_Inner_Endosome_Membrane_on"/>
            </multi:listOfSpeciesFeatureValues>
          </multi:speciesFeature>
        </multi:listOfSpeciesFeatures>
      </species>
      <species id="cpx__000613" name="CD14.Endocytosis_System_1" compartment="any" hasOnlySubstanceUnits="true" boundaryCondition="true" constant="false" multi:speciesType="cps__000220">
        <multi:listOfOutwardBindingSites>
          <multi:outwardBindingSite multi:bindingStatus="unbound" multi:component="mol__000003_bst__000004"/>
          <multi:outwardBindingSite multi:bindingStatus="unbound" multi:component="mol__000009_bst__000015"/>
          <multi:outwardBindingSite multi:bindingStatus="unbound" multi:component="mol__000009_bst__000016"/>
        </multi:listOfOutwardBindingSites>
        <multi:listOfSpeciesFeatures>
          <multi:speciesFeature multi:speciesFeatureType="mol__000009_mcp__000011_Outer_Cell_Membrane" multi:occur="1">
            <multi:listOfSpeciesFeatureValues>
              <multi:speciesFeatureValue multi:value="mol__000009_mcp__000011_Outer_Cell_Membrane_on"/>
            </multi:listOfSpeciesFeatureValues>
          </multi:speciesFeature>
          <multi:speciesFeature multi:speciesFeatureType="mol__000009_mcp__000011_Inner_Endosome_Membrane" multi:occur="1">
            <multi:listOfSpeciesFeatureValues>
              <multi:speciesFeatureValue multi:value="mol__000009_mcp__000011_Inner_Endosome_Membrane_off"/>
            </multi:listOfSpeciesFeatureValues>
          </multi:speciesFeature>
        </multi:listOfSpeciesFeatures>
      </species>
      <species id="cpx__000614" name="CD14.Endocytosis_System_2" compartment="any" hasOnlySubstanceUnits="true" boundaryCondition="true" constant="false" multi:speciesType="cps__000220">
        <multi:listOfOutwardBindingSites>
          <multi:outwardBindingSite multi:bindingStatus="either" multi:component="mol__000003_bst__000004"/>
          <multi:outwardBindingSite multi:bindingStatus="either" multi:component="mol__000009_bst__000015"/>
          <multi:outwardBindingSite multi:bindingStatus="either" multi:component="mol__000009_bst__000016"/>
        </multi:listOfOutwardBindingSites>
        <multi:listOfSpeciesFeatures>
          <multi:speciesFeature multi:speciesFeatureType="mol__000009_mcp__000011_Outer_Cell_Membrane" multi:occur="1">
            <multi:listOfSpeciesFeatureValues>
              <multi:speciesFeatureValue multi:value="mol__000009_mcp__000011_Outer_Cell_Membrane_on"/>
            </multi:listOfSpeciesFeatureValues>
          </multi:speciesFeature>
        </multi:listOfSpeciesFeatures>
      </species>
      <species id="cpx__000615" name="Endocytosis_System.LPS_2" compartment="any" hasOnlySubstanceUnits="true" boundaryCondition="true" constant="false" multi:speciesType="cps__000017">
        <multi:listOfOutwardBindingSites>
          <multi:outwardBindingSite multi:bindingStatus="either" multi:component="mol__000002_bst__000003"/>
          <multi:outwardBindingSite multi:bindingStatus="either" multi:component="mol__000003_bst__000005"/>
        </multi:listOfOutwardBindingSites>
        <multi:listOfSpeciesFeatures>
          <multi:speciesFeature multi:speciesFeatureType="mol__000002_mcp__000002_Extracellular" multi:occur="1">
            <multi:listOfSpeciesFeatureValues>
              <multi:speciesFeatureValue multi:value="mol__000002_mcp__000002_Extracellular_on"/>
            </multi:listOfSpeciesFeatureValues>
          </multi:speciesFeature>
        </multi:listOfSpeciesFeatures>
      </species>
      <species id="cpx__000616" name="LPS_8" compartment="any" hasOnlySubstanceUnits="true" boundaryCondition="true" constant="false" multi:speciesType="cps__000002">
        <multi:listOfOutwardBindingSites>
          <multi:outwardBindingSite multi:bindingStatus="either" multi:component="mol__000002_bst__000002"/>
          <multi:outwardBindingSite multi:bindingStatus="either" multi:component="mol__000002_bst__000003"/>
        </multi:listOfOutwardBindingSites>
        <multi:listOfSpeciesFeatures>
          <multi:speciesFeature multi:speciesFeatureType="mol__000002_mcp__000002_Endosome" multi:occur="1">
            <multi:listOfSpeciesFeatureValues>
              <multi:speciesFeatureValue multi:value="mol__000002_mcp__000002_Endosome_on"/>
            </multi:listOfSpeciesFeatureValues>
          </multi:speciesFeature>
        </multi:listOfSpeciesFeatures>
      </species>
      <species id="cpx__000617" name="Endocytosis_System.LBP_2" compartment="any" hasOnlySubstanceUnits="true" boundaryCondition="true" constant="false" multi:speciesType="cps__000018">
        <multi:listOfOutwardBindingSites>
          <multi:outwardBindingSite multi:bindingStatus="either" multi:component="mol__000003_bst__000005"/>
          <multi:outwardBindingSite multi:bindingStatus="either" multi:component="mol__000007_bst__000012"/>
        </multi:listOfOutwardBindingSites>
        <multi:listOfSpeciesFeatures>
          <multi:speciesFeature multi:speciesFeatureType="mol__000007_mcp__000009_Extracellular" multi:occur="1">
            <multi:listOfSpeciesFeatureValues>
              <multi:speciesFeatureValue multi:value="mol__000007_mcp__000009_Extracellular_on"/>
            </multi:listOfSpeciesFeatureValues>
          </multi:speciesFeature>
        </multi:listOfSpeciesFeatures>
      </species>
      <species id="cpx__000618" name="Endocytosis_System.MD2_2" compartment="any" hasOnlySubstanceUnits="true" boundaryCondition="true" constant="false" multi:speciesType="cps__000019">
        <multi:listOfOutwardBindingSites>
          <multi:outwardBindingSite multi:bindingStatus="either" multi:component="mol__000003_bst__000005"/>
          <multi:outwardBindingSite multi:bindingStatus="either" multi:component="mol__000008_bst__000014"/>
        </multi:listOfOutwardBindingSites>
        <multi:listOfSpeciesFeatures>
          <multi:speciesFeature multi:speciesFeatureType="mol__000008_mcp__000010_Extracellular" multi:occur="1">
            <multi:listOfSpeciesFeatureValues>
              <multi:speciesFeatureValue multi:value="mol__000008_mcp__000010_Extracellular_on"/>
            </multi:listOfSpeciesFeatureValues>
          </multi:speciesFeature>
        </multi:listOfSpeciesFeatures>
      </species>
      <species id="cpx__000619" name="LPS_9" compartment="any" hasOnlySubstanceUnits="true" boundaryCondition="true" constant="false" multi:speciesType="cps__000002">
        <multi:listOfOutwardBindingSites>
          <multi:outwardBindingSite multi:bindingStatus="either" multi:component="mol__000002_bst__000002"/>
          <multi:outwardBindingSite multi:bindingStatus="either" multi:component="mol__000002_bst__000003"/>
        </multi:listOfOutwardBindingSites>
        <multi:listOfSpeciesFeatures>
          <multi:speciesFeature multi:speciesFeatureType="mol__000002_mcp__000002_Extracellular" multi:occur="1">
            <multi:listOfSpeciesFeatureValues>
              <multi:speciesFeatureValue multi:value="mol__000002_mcp__000002_Extracellular_on"/>
            </multi:listOfSpeciesFeatureValues>
          </multi:speciesFeature>
        </multi:listOfSpeciesFeatures>
      </species>
      <species id="cpx__000620" name="Endocytosis_System_4" compartment="any" hasOnlySubstanceUnits="true" boundaryCondition="true" constant="false" multi:speciesType="cps__000003">
        <multi:listOfOutwardBindingSites>
          <multi:outwardBindingSite multi:bindingStatus="either" multi:component="mol__000003_bst__000004"/>
          <multi:outwardBindingSite multi:bindingStatus="bound" multi:component="mol__000003_bst__000005"/>
        </multi:listOfOutwardBindingSites>
      </species>
      <species id="cpx__000621" name="Endocytosis_System.TLR4_1" compartment="any" hasOnlySubstanceUnits="true" boundaryCondition="true" constant="false" multi:speciesType="cps__000221">
        <multi:listOfOutwardBindingSites>
          <multi:outwardBindingSite multi:bindingStatus="unbound" multi:component="mol__000003_bst__000004"/>
          <multi:outwardBindingSite multi:bindingStatus="unbound" multi:component="mol__000006_bst__000008"/>
          <multi:outwardBindingSite multi:bindingStatus="unbound" multi:component="mol__000006_bst__000009"/>
        </multi:listOfOutwardBindingSites>
        <multi:listOfSpeciesFeatures>
          <multi:speciesFeature multi:speciesFeatureType="mol__000006_mcp__000008_Cell_Membrane" multi:occur="1">
            <multi:listOfSpeciesFeatureValues>
              <multi:speciesFeatureValue multi:value="mol__000006_mcp__000008_Cell_Membrane_on"/>
            </multi:listOfSpeciesFeatureValues>
          </multi:speciesFeature>
          <multi:speciesFeature multi:speciesFeatureType="mol__000006_mcp__000008_Endosome_Membrane" multi:occur="1">
            <multi:listOfSpeciesFeatureValues>
              <multi:speciesFeatureValue multi:value="mol__000006_mcp__000008_Endosome_Membrane_off"/>
            </multi:listOfSpeciesFeatureValues>
          </multi:speciesFeature>
        </multi:listOfSpeciesFeatures>
      </species>
      <species id="cpx__000622" name="Endocytosis_System.TLR4_2" compartment="any" hasOnlySubstanceUnits="true" boundaryCondition="true" constant="false" multi:speciesType="cps__000221">
        <multi:listOfOutwardBindingSites>
          <multi:outwardBindingSite multi:bindingStatus="either" multi:component="mol__000003_bst__000004"/>
          <multi:outwardBindingSite multi:bindingStatus="either" multi:component="mol__000006_bst__000008"/>
          <multi:outwardBindingSite multi:bindingStatus="either" multi:component="mol__000006_bst__000009"/>
        </multi:listOfOutwardBindingSites>
        <multi:listOfSpeciesFeatures>
          <multi:speciesFeature multi:speciesFeatureType="mol__000006_mcp__000008_Cell_Membrane" multi:occur="1">
            <multi:listOfSpeciesFeatureValues>
              <multi:speciesFeatureValue multi:value="mol__000006_mcp__000008_Cell_Membrane_on"/>
            </multi:listOfSpeciesFeatureValues>
          </multi:speciesFeature>
        </multi:listOfSpeciesFeatures>
      </species>
      <species id="cpx__000623" name="LBP.LPS_5" compartment="any" hasOnlySubstanceUnits="true" boundaryCondition="true" constant="false" multi:speciesType="cps__000020">
        <multi:listOfOutwardBindingSites>
          <multi:outwardBindingSite multi:bindingStatus="unbound" multi:component="mol__000002_bst__000003"/>
          <multi:outwardBindingSite multi:bindingStatus="unbound" multi:component="mol__000007_bst__000012"/>
        </multi:listOfOutwardBindingSites>
        <multi:listOfSpeciesFeatures>
          <multi:speciesFeature multi:speciesFeatureType="mol__000002_mcp__000002_Extracellular" multi:occur="1">
            <multi:listOfSpeciesFeatureValues>
              <multi:speciesFeatureValue multi:value="mol__000002_mcp__000002_Extracellular_off"/>
            </multi:listOfSpeciesFeatureValues>
          </multi:speciesFeature>
          <multi:speciesFeature multi:speciesFeatureType="mol__000002_mcp__000002_Endosome" multi:occur="1">
            <multi:listOfSpeciesFeatureValues>
              <multi:speciesFeatureValue multi:value="mol__000002_mcp__000002_Endosome_on"/>
            </multi:listOfSpeciesFeatureValues>
          </multi:speciesFeature>
          <multi:speciesFeature multi:speciesFeatureType="mol__000002_mcp__000002_Cytosol" multi:occur="1">
            <multi:listOfSpeciesFeatureValues>
              <multi:speciesFeatureValue multi:value="mol__000002_mcp__000002_Cytosol_off"/>
            </multi:listOfSpeciesFeatureValues>
          </multi:speciesFeature>
          <multi:speciesFeature multi:speciesFeatureType="mol__000007_mcp__000009_Endosome" multi:occur="1">
            <multi:listOfSpeciesFeatureValues>
              <multi:speciesFeatureValue multi:value="mol__000007_mcp__000009_Endosome_on"/>
            </multi:listOfSpeciesFeatureValues>
          </multi:speciesFeature>
          <multi:speciesFeature multi:speciesFeatureType="mol__000007_mcp__000009_Extracellular" multi:occur="1">
            <multi:listOfSpeciesFeatureValues>
              <multi:speciesFeatureValue multi:value="mol__000007_mcp__000009_Extracellular_off"/>
            </multi:listOfSpeciesFeatureValues>
          </multi:speciesFeature>
        </multi:listOfSpeciesFeatures>
      </species>
      <species id="cpx__000624" name="LBP.LPS_6" compartment="any" hasOnlySubstanceUnits="true" boundaryCondition="true" constant="false" multi:speciesType="cps__000020">
        <multi:listOfOutwardBindingSites>
          <multi:outwardBindingSite multi:bindingStatus="unbound" multi:component="mol__000002_bst__000003"/>
          <multi:outwardBindingSite multi:bindingStatus="unbound" multi:component="mol__000007_bst__000012"/>
        </multi:listOfOutwardBindingSites>
      </species>
      <species id="cpx__000625" name="LPS_10" compartment="any" hasOnlySubstanceUnits="true" boundaryCondition="true" constant="false" multi:speciesType="cps__000002">
        <multi:listOfOutwardBindingSites>
          <multi:outwardBindingSite multi:bindingStatus="unbound" multi:component="mol__000002_bst__000002"/>
          <multi:outwardBindingSite multi:bindingStatus="unbound" multi:component="mol__000002_bst__000003"/>
        </multi:listOfOutwardBindingSites>
      </species>
      <species id="cpx__000626" name="LBP_7" compartment="any" hasOnlySubstanceUnits="true" boundaryCondition="true" constant="false" multi:speciesType="cps__000007">
        <multi:listOfOutwardBindingSites>
          <multi:outwardBindingSite multi:bindingStatus="unbound" multi:component="mol__000007_bst__000011"/>
          <multi:outwardBindingSite multi:bindingStatus="unbound" multi:component="mol__000007_bst__000012"/>
        </multi:listOfOutwardBindingSites>
      </species>
      <species id="cpx__000627" name="CD14.LBP.LPS_4" compartment="any" hasOnlySubstanceUnits="true" boundaryCondition="true" constant="false" multi:speciesType="cps__000021">
        <multi:listOfOutwardBindingSites>
          <multi:outwardBindingSite multi:bindingStatus="unbound" multi:component="mol__000002_bst__000003"/>
          <multi:outwardBindingSite multi:bindingStatus="unbound" multi:component="mol__000009_bst__000016"/>
          <multi:outwardBindingSite multi:bindingStatus="unbound" multi:component="mol__000009_bst__000017"/>
        </multi:listOfOutwardBindingSites>
        <multi:listOfSpeciesFeatures>
          <multi:speciesFeature multi:speciesFeatureType="mol__000002_mcp__000002_Extracellular" multi:occur="1">
            <multi:listOfSpeciesFeatureValues>
              <multi:speciesFeatureValue multi:value="mol__000002_mcp__000002_Extracellular_off"/>
            </multi:listOfSpeciesFeatureValues>
          </multi:speciesFeature>
          <multi:speciesFeature multi:speciesFeatureType="mol__000002_mcp__000002_Endosome" multi:occur="1">
            <multi:listOfSpeciesFeatureValues>
              <multi:speciesFeatureValue multi:value="mol__000002_mcp__000002_Endosome_on"/>
            </multi:listOfSpeciesFeatureValues>
          </multi:speciesFeature>
          <multi:speciesFeature multi:speciesFeatureType="mol__000002_mcp__000002_Cytosol" multi:occur="1">
            <multi:listOfSpeciesFeatureValues>
              <multi:speciesFeatureValue multi:value="mol__000002_mcp__000002_Cytosol_off"/>
            </multi:listOfSpeciesFeatureValues>
          </multi:speciesFeature>
          <multi:speciesFeature multi:speciesFeatureType="mol__000007_mcp__000009_Endosome" multi:occur="1">
            <multi:listOfSpeciesFeatureValues>
              <multi:speciesFeatureValue multi:value="mol__000007_mcp__000009_Endosome_on"/>
            </multi:listOfSpeciesFeatureValues>
          </multi:speciesFeature>
          <multi:speciesFeature multi:speciesFeatureType="mol__000007_mcp__000009_Extracellular" multi:occur="1">
            <multi:listOfSpeciesFeatureValues>
              <multi:speciesFeatureValue multi:value="mol__000007_mcp__000009_Extracellular_off"/>
            </multi:listOfSpeciesFeatureValues>
          </multi:speciesFeature>
          <multi:speciesFeature multi:speciesFeatureType="mol__000009_mcp__000011_Outer_Cell_Membrane" multi:occur="1">
            <multi:listOfSpeciesFeatureValues>
              <multi:speciesFeatureValue multi:value="mol__000009_mcp__000011_Outer_Cell_Membrane_off"/>
            </multi:listOfSpeciesFeatureValues>
          </multi:speciesFeature>
          <multi:speciesFeature multi:speciesFeatureType="mol__000009_mcp__000011_Inner_Endosome_Membrane" multi:occur="1">
            <multi:listOfSpeciesFeatureValues>
              <multi:speciesFeatureValue multi:value="mol__000009_mcp__000011_Inner_Endosome_Membrane_on"/>
            </multi:listOfSpeciesFeatureValues>
          </multi:speciesFeature>
        </multi:listOfSpeciesFeatures>
      </species>
      <species id="cpx__000628" name="CD14.LBP.LPS_5" compartment="any" hasOnlySubstanceUnits="true" boundaryCondition="true" constant="false" multi:speciesType="cps__000021">
        <multi:listOfOutwardBindingSites>
          <multi:outwardBindingSite multi:bindingStatus="unbound" multi:component="mol__000002_bst__000003"/>
          <multi:outwardBindingSite multi:bindingStatus="unbound" multi:component="mol__000009_bst__000016"/>
          <multi:outwardBindingSite multi:bindingStatus="unbound" multi:component="mol__000009_bst__000017"/>
        </multi:listOfOutwardBindingSites>
      </species>
      <species id="cpx__000629" name="CD14_11" compartment="any" hasOnlySubstanceUnits="true" boundaryCondition="true" constant="false" multi:speciesType="cps__000009">
        <multi:listOfOutwardBindingSites>
          <multi:outwardBindingSite multi:bindingStatus="unbound" multi:component="mol__000009_bst__000015"/>
          <multi:outwardBindingSite multi:bindingStatus="unbound" multi:component="mol__000009_bst__000016"/>
          <multi:outwardBindingSite multi:bindingStatus="unbound" multi:component="mol__000009_bst__000017"/>
        </multi:listOfOutwardBindingSites>
      </species>
      <species id="cpx__000630" name="CD14.LBP.LPS.3_2" compartment="any" hasOnlySubstanceUnits="true" boundaryCondition="true" constant="false" multi:speciesType="cps__000117">
        <multi:listOfOutwardBindingSites>
          <multi:outwardBindingSite multi:bindingStatus="unbound" multi:component="mol__000009_bst__000017"/>
        </multi:listOfOutwardBindingSites>
      </species>
      <species id="cpx__000631" name="CD14.LBP.LPS.2_2" compartment="any" hasOnlySubstanceUnits="true" boundaryCondition="true" constant="false" multi:speciesType="cps__000024">
        <multi:listOfOutwardBindingSites>
          <multi:outwardBindingSite multi:bindingStatus="unbound" multi:component="mol__000002_bst__000002"/>
          <multi:outwardBindingSite multi:bindingStatus="unbound" multi:component="mol__000007_bst__000011"/>
          <multi:outwardBindingSite multi:bindingStatus="unbound" multi:component="mol__000009_bst__000017"/>
        </multi:listOfOutwardBindingSites>
      </species>
      <species id="cpx__000632" name="CD14.LPS_5" compartment="any" hasOnlySubstanceUnits="true" boundaryCondition="true" constant="false" multi:speciesType="cps__000025">
        <multi:listOfOutwardBindingSites>
          <multi:outwardBindingSite multi:bindingStatus="unbound" multi:component="mol__000002_bst__000002"/>
          <multi:outwardBindingSite multi:bindingStatus="unbound" multi:component="mol__000009_bst__000015"/>
          <multi:outwardBindingSite multi:bindingStatus="unbound" multi:component="mol__000009_bst__000017"/>
        </multi:listOfOutwardBindingSites>
      </species>
      <species id="cpx__000633" name="CD14.LPS_6" compartment="any" hasOnlySubstanceUnits="true" boundaryCondition="true" constant="false" multi:speciesType="cps__000025">
        <multi:listOfOutwardBindingSites>
          <multi:outwardBindingSite multi:bindingStatus="either" multi:component="mol__000002_bst__000002"/>
          <multi:outwardBindingSite multi:bindingStatus="either" multi:component="mol__000009_bst__000015"/>
          <multi:outwardBindingSite multi:bindingStatus="either" multi:component="mol__000009_bst__000017"/>
        </multi:listOfOutwardBindingSites>
      </species>
      <species id="cpx__000634" name="CD14.LPS_7" compartment="any" hasOnlySubstanceUnits="true" boundaryCondition="true" constant="false" multi:speciesType="cps__000025">
        <multi:listOfOutwardBindingSites>
          <multi:outwardBindingSite multi:bindingStatus="either" multi:component="mol__000002_bst__000002"/>
          <multi:outwardBindingSite multi:bindingStatus="either" multi:component="mol__000009_bst__000015"/>
          <multi:outwardBindingSite multi:bindingStatus="either" multi:component="mol__000009_bst__000017"/>
        </multi:listOfOutwardBindingSites>
        <multi:listOfSpeciesFeatures>
          <multi:speciesFeature multi:speciesFeatureType="mol__000002_mcp__000002_Endosome" multi:occur="1">
            <multi:listOfSpeciesFeatureValues>
              <multi:speciesFeatureValue multi:value="mol__000002_mcp__000002_Endosome_on"/>
            </multi:listOfSpeciesFeatureValues>
          </multi:speciesFeature>
          <multi:speciesFeature multi:speciesFeatureType="mol__000009_mcp__000011_Inner_Endosome_Membrane" multi:occur="1">
            <multi:listOfSpeciesFeatureValues>
              <multi:speciesFeatureValue multi:value="mol__000009_mcp__000011_Inner_Endosome_Membrane_on"/>
            </multi:listOfSpeciesFeatureValues>
          </multi:speciesFeature>
        </multi:listOfSpeciesFeatures>
      </species>
      <species id="cpx__000635" name="CD14.LPS.MD2_3" compartment="any" hasOnlySubstanceUnits="true" boundaryCondition="true" constant="false" multi:speciesType="cps__000026">
        <multi:listOfOutwardBindingSites>
          <multi:outwardBindingSite multi:bindingStatus="unbound" multi:component="mol__000002_bst__000002"/>
          <multi:outwardBindingSite multi:bindingStatus="unbound" multi:component="mol__000008_bst__000014"/>
          <multi:outwardBindingSite multi:bindingStatus="unbound" multi:component="mol__000009_bst__000017"/>
        </multi:listOfOutwardBindingSites>
        <multi:listOfSpeciesFeatures>
          <multi:speciesFeature multi:speciesFeatureType="mol__000002_mcp__000002_Extracellular" multi:occur="1">
            <multi:listOfSpeciesFeatureValues>
              <multi:speciesFeatureValue multi:value="mol__000002_mcp__000002_Extracellular_off"/>
            </multi:listOfSpeciesFeatureValues>
          </multi:speciesFeature>
          <multi:speciesFeature multi:speciesFeatureType="mol__000002_mcp__000002_Endosome" multi:occur="1">
            <multi:listOfSpeciesFeatureValues>
              <multi:speciesFeatureValue multi:value="mol__000002_mcp__000002_Endosome_on"/>
            </multi:listOfSpeciesFeatureValues>
          </multi:speciesFeature>
          <multi:speciesFeature multi:speciesFeatureType="mol__000002_mcp__000002_Cytosol" multi:occur="1">
            <multi:listOfSpeciesFeatureValues>
              <multi:speciesFeatureValue multi:value="mol__000002_mcp__000002_Cytosol_off"/>
            </multi:listOfSpeciesFeatureValues>
          </multi:speciesFeature>
          <multi:speciesFeature multi:speciesFeatureType="mol__000008_mcp__000010_Extracellular" multi:occur="1">
            <multi:listOfSpeciesFeatureValues>
              <multi:speciesFeatureValue multi:value="mol__000008_mcp__000010_Extracellular_off"/>
            </multi:listOfSpeciesFeatureValues>
          </multi:speciesFeature>
          <multi:speciesFeature multi:speciesFeatureType="mol__000008_mcp__000010_Endosome" multi:occur="1">
            <multi:listOfSpeciesFeatureValues>
              <multi:speciesFeatureValue multi:value="mol__000008_mcp__000010_Endosome_on"/>
            </multi:listOfSpeciesFeatureValues>
          </multi:speciesFeature>
          <multi:speciesFeature multi:speciesFeatureType="mol__000009_mcp__000011_Outer_Cell_Membrane" multi:occur="1">
            <multi:listOfSpeciesFeatureValues>
              <multi:speciesFeatureValue multi:value="mol__000009_mcp__000011_Outer_Cell_Membrane_off"/>
            </multi:listOfSpeciesFeatureValues>
          </multi:speciesFeature>
          <multi:speciesFeature multi:speciesFeatureType="mol__000009_mcp__000011_Inner_Endosome_Membrane" multi:occur="1">
            <multi:listOfSpeciesFeatureValues>
              <multi:speciesFeatureValue multi:value="mol__000009_mcp__000011_Inner_Endosome_Membrane_on"/>
            </multi:listOfSpeciesFeatureValues>
          </multi:speciesFeature>
        </multi:listOfSpeciesFeatures>
      </species>
      <species id="cpx__000636" name="CD14.LPS.MD2_4" compartment="any" hasOnlySubstanceUnits="true" boundaryCondition="true" constant="false" multi:speciesType="cps__000026">
        <multi:listOfOutwardBindingSites>
          <multi:outwardBindingSite multi:bindingStatus="unbound" multi:component="mol__000002_bst__000002"/>
          <multi:outwardBindingSite multi:bindingStatus="unbound" multi:component="mol__000008_bst__000014"/>
          <multi:outwardBindingSite multi:bindingStatus="unbound" multi:component="mol__000009_bst__000017"/>
        </multi:listOfOutwardBindingSites>
      </species>
      <species id="cpx__000637" name="MD2_9" compartment="any" hasOnlySubstanceUnits="true" boundaryCondition="true" constant="false" multi:speciesType="cps__000008">
        <multi:listOfOutwardBindingSites>
          <multi:outwardBindingSite multi:bindingStatus="unbound" multi:component="mol__000008_bst__000013"/>
          <multi:outwardBindingSite multi:bindingStatus="unbound" multi:component="mol__000008_bst__000014"/>
        </multi:listOfOutwardBindingSites>
      </species>
      <species id="cpx__000638" name="CD14.LPS.MD2.3_2" compartment="any" hasOnlySubstanceUnits="true" boundaryCondition="true" constant="false" multi:speciesType="cps__000118">
        <multi:listOfOutwardBindingSites>
          <multi:outwardBindingSite multi:bindingStatus="unbound" multi:component="mol__000009_bst__000017"/>
        </multi:listOfOutwardBindingSites>
      </species>
      <species id="cpx__000639" name="CD14.LPS.MD2.2_2" compartment="any" hasOnlySubstanceUnits="true" boundaryCondition="true" constant="false" multi:speciesType="cps__000030">
        <multi:listOfOutwardBindingSites>
          <multi:outwardBindingSite multi:bindingStatus="unbound" multi:component="mol__000002_bst__000003"/>
          <multi:outwardBindingSite multi:bindingStatus="unbound" multi:component="mol__000009_bst__000016"/>
          <multi:outwardBindingSite multi:bindingStatus="unbound" multi:component="mol__000009_bst__000017"/>
        </multi:listOfOutwardBindingSites>
      </species>
      <species id="cpx__000640" name="LPS.MD2_4" compartment="any" hasOnlySubstanceUnits="true" boundaryCondition="true" constant="false" multi:speciesType="cps__000029">
        <multi:listOfOutwardBindingSites>
          <multi:outwardBindingSite multi:bindingStatus="unbound" multi:component="mol__000002_bst__000003"/>
          <multi:outwardBindingSite multi:bindingStatus="unbound" multi:component="mol__000008_bst__000013"/>
        </multi:listOfOutwardBindingSites>
      </species>
      <species id="cpx__000641" name="CD14.LPS.MD2_5" compartment="any" hasOnlySubstanceUnits="true" boundaryCondition="true" constant="false" multi:speciesType="cps__000026">
        <multi:listOfOutwardBindingSites>
          <multi:outwardBindingSite multi:bindingStatus="either" multi:component="mol__000002_bst__000002"/>
          <multi:outwardBindingSite multi:bindingStatus="either" multi:component="mol__000008_bst__000014"/>
          <multi:outwardBindingSite multi:bindingStatus="either" multi:component="mol__000009_bst__000017"/>
        </multi:listOfOutwardBindingSites>
      </species>
      <species id="cpx__000642" name="LPS.MD2_5" compartment="any" hasOnlySubstanceUnits="true" boundaryCondition="true" constant="false" multi:speciesType="cps__000029">
        <multi:listOfOutwardBindingSites>
          <multi:outwardBindingSite multi:bindingStatus="unbound" multi:component="mol__000002_bst__000003"/>
          <multi:outwardBindingSite multi:bindingStatus="unbound" multi:component="mol__000008_bst__000013"/>
        </multi:listOfOutwardBindingSites>
        <multi:listOfSpeciesFeatures>
          <multi:speciesFeature multi:speciesFeatureType="mol__000002_mcp__000002_Extracellular" multi:occur="1">
            <multi:listOfSpeciesFeatureValues>
              <multi:speciesFeatureValue multi:value="mol__000002_mcp__000002_Extracellular_off"/>
            </multi:listOfSpeciesFeatureValues>
          </multi:speciesFeature>
          <multi:speciesFeature multi:speciesFeatureType="mol__000002_mcp__000002_Endosome" multi:occur="1">
            <multi:listOfSpeciesFeatureValues>
              <multi:speciesFeatureValue multi:value="mol__000002_mcp__000002_Endosome_on"/>
            </multi:listOfSpeciesFeatureValues>
          </multi:speciesFeature>
          <multi:speciesFeature multi:speciesFeatureType="mol__000002_mcp__000002_Cytosol" multi:occur="1">
            <multi:listOfSpeciesFeatureValues>
              <multi:speciesFeatureValue multi:value="mol__000002_mcp__000002_Cytosol_off"/>
            </multi:listOfSpeciesFeatureValues>
          </multi:speciesFeature>
          <multi:speciesFeature multi:speciesFeatureType="mol__000008_mcp__000010_Extracellular" multi:occur="1">
            <multi:listOfSpeciesFeatureValues>
              <multi:speciesFeatureValue multi:value="mol__000008_mcp__000010_Extracellular_off"/>
            </multi:listOfSpeciesFeatureValues>
          </multi:speciesFeature>
          <multi:speciesFeature multi:speciesFeatureType="mol__000008_mcp__000010_Endosome" multi:occur="1">
            <multi:listOfSpeciesFeatureValues>
              <multi:speciesFeatureValue multi:value="mol__000008_mcp__000010_Endosome_on"/>
            </multi:listOfSpeciesFeatureValues>
          </multi:speciesFeature>
        </multi:listOfSpeciesFeatures>
      </species>
      <species id="cpx__000643" name="LPS.MD2.TLR4_3" compartment="any" hasOnlySubstanceUnits="true" boundaryCondition="true" constant="false" multi:speciesType="cps__000031">
        <multi:listOfOutwardBindingSites>
          <multi:outwardBindingSite multi:bindingStatus="unbound" multi:component="mol__000002_bst__000003"/>
          <multi:outwardBindingSite multi:bindingStatus="unbound" multi:component="mol__000006_bst__000009"/>
          <multi:outwardBindingSite multi:bindingStatus="unbound" multi:component="mol__000006_bst__000010"/>
        </multi:listOfOutwardBindingSites>
        <multi:listOfSpeciesFeatures>
          <multi:speciesFeature multi:speciesFeatureType="mol__000002_mcp__000002_Extracellular" multi:occur="1">
            <multi:listOfSpeciesFeatureValues>
              <multi:speciesFeatureValue multi:value="mol__000002_mcp__000002_Extracellular_off"/>
            </multi:listOfSpeciesFeatureValues>
          </multi:speciesFeature>
          <multi:speciesFeature multi:speciesFeatureType="mol__000002_mcp__000002_Endosome" multi:occur="1">
            <multi:listOfSpeciesFeatureValues>
              <multi:speciesFeatureValue multi:value="mol__000002_mcp__000002_Endosome_on"/>
            </multi:listOfSpeciesFeatureValues>
          </multi:speciesFeature>
          <multi:speciesFeature multi:speciesFeatureType="mol__000002_mcp__000002_Cytosol" multi:occur="1">
            <multi:listOfSpeciesFeatureValues>
              <multi:speciesFeatureValue multi:value="mol__000002_mcp__000002_Cytosol_off"/>
            </multi:listOfSpeciesFeatureValues>
          </multi:speciesFeature>
          <multi:speciesFeature multi:speciesFeatureType="mol__000006_mcp__000008_Cell_Membrane" multi:occur="1">
            <multi:listOfSpeciesFeatureValues>
              <multi:speciesFeatureValue multi:value="mol__000006_mcp__000008_Cell_Membrane_off"/>
            </multi:listOfSpeciesFeatureValues>
          </multi:speciesFeature>
          <multi:speciesFeature multi:speciesFeatureType="mol__000006_mcp__000008_Endosome_Membrane" multi:occur="1">
            <multi:listOfSpeciesFeatureValues>
              <multi:speciesFeatureValue multi:value="mol__000006_mcp__000008_Endosome_Membrane_on"/>
            </multi:listOfSpeciesFeatureValues>
          </multi:speciesFeature>
          <multi:speciesFeature multi:speciesFeatureType="mol__000008_mcp__000010_Extracellular" multi:occur="1">
            <multi:listOfSpeciesFeatureValues>
              <multi:speciesFeatureValue multi:value="mol__000008_mcp__000010_Extracellular_off"/>
            </multi:listOfSpeciesFeatureValues>
          </multi:speciesFeature>
          <multi:speciesFeature multi:speciesFeatureType="mol__000008_mcp__000010_Endosome" multi:occur="1">
            <multi:listOfSpeciesFeatureValues>
              <multi:speciesFeatureValue multi:value="mol__000008_mcp__000010_Endosome_on"/>
            </multi:listOfSpeciesFeatureValues>
          </multi:speciesFeature>
        </multi:listOfSpeciesFeatures>
      </species>
      <species id="cpx__000644" name="LPS.MD2.TLR4_4" compartment="any" hasOnlySubstanceUnits="true" boundaryCondition="true" constant="false" multi:speciesType="cps__000031">
        <multi:listOfOutwardBindingSites>
          <multi:outwardBindingSite multi:bindingStatus="unbound" multi:component="mol__000002_bst__000003"/>
          <multi:outwardBindingSite multi:bindingStatus="unbound" multi:component="mol__000006_bst__000009"/>
          <multi:outwardBindingSite multi:bindingStatus="unbound" multi:component="mol__000006_bst__000010"/>
        </multi:listOfOutwardBindingSites>
      </species>
      <species id="cpx__000645" name="TLR4_7" compartment="any" hasOnlySubstanceUnits="true" boundaryCondition="true" constant="false" multi:speciesType="cps__000006">
        <multi:listOfOutwardBindingSites>
          <multi:outwardBindingSite multi:bindingStatus="unbound" multi:component="mol__000006_bst__000008"/>
          <multi:outwardBindingSite multi:bindingStatus="unbound" multi:component="mol__000006_bst__000009"/>
          <multi:outwardBindingSite multi:bindingStatus="unbound" multi:component="mol__000006_bst__000010"/>
        </multi:listOfOutwardBindingSites>
      </species>
      <species id="cpx__000646" name="LPS.MD2.TLR4_5" compartment="any" hasOnlySubstanceUnits="true" boundaryCondition="true" constant="false" multi:speciesType="cps__000031">
        <multi:listOfOutwardBindingSites>
          <multi:outwardBindingSite multi:bindingStatus="either" multi:component="mol__000002_bst__000003"/>
          <multi:outwardBindingSite multi:bindingStatus="either" multi:component="mol__000006_bst__000009"/>
          <multi:outwardBindingSite multi:bindingStatus="either" multi:component="mol__000006_bst__000010"/>
        </multi:listOfOutwardBindingSites>
      </species>
      <species id="cpx__000647" name="LPS.LPS.MD2.MD2.TLR4.TLR4_6" compartment="any" hasOnlySubstanceUnits="true" boundaryCondition="true" constant="false" multi:speciesType="cps__000033">
        <multi:listOfOutwardBindingSites>
          <multi:outwardBindingSite multi:bindingStatus="unbound" multi:component="stci_cps__000033_1_mol__000002_bst__000003"/>
          <multi:outwardBindingSite multi:bindingStatus="unbound" multi:component="stci_cps__000033_2_mol__000002_bst__000003"/>
          <multi:outwardBindingSite multi:bindingStatus="unbound" multi:component="stci_cps__000033_3_mol__000006_bst__000009"/>
          <multi:outwardBindingSite multi:bindingStatus="unbound" multi:component="stci_cps__000033_4_mol__000006_bst__000010"/>
        </multi:listOfOutwardBindingSites>
      </species>
      <species id="cpx__000648" name="LPS.LPS.MD2.MD2.TLR4.TLR4_7" compartment="any" hasOnlySubstanceUnits="true" boundaryCondition="true" constant="false" multi:speciesType="cps__000033">
        <multi:listOfOutwardBindingSites>
          <multi:outwardBindingSite multi:bindingStatus="either" multi:component="stci_cps__000033_1_mol__000002_bst__000003"/>
          <multi:outwardBindingSite multi:bindingStatus="either" multi:component="stci_cps__000033_2_mol__000002_bst__000003"/>
          <multi:outwardBindingSite multi:bindingStatus="either" multi:component="stci_cps__000033_3_mol__000006_bst__000009"/>
          <multi:outwardBindingSite multi:bindingStatus="either" multi:component="stci_cps__000033_4_mol__000006_bst__000010"/>
        </multi:listOfOutwardBindingSites>
      </species>
      <species id="cpx__000649" name="CD14.LPS.MD2.2_3" compartment="any" hasOnlySubstanceUnits="true" boundaryCondition="true" constant="false" multi:speciesType="cps__000030">
        <multi:listOfOutwardBindingSites>
          <multi:outwardBindingSite multi:bindingStatus="either" multi:component="mol__000002_bst__000003"/>
          <multi:outwardBindingSite multi:bindingStatus="either" multi:component="mol__000009_bst__000016"/>
          <multi:outwardBindingSite multi:bindingStatus="either" multi:component="mol__000009_bst__000017"/>
        </multi:listOfOutwardBindingSites>
      </species>
      <species id="cpx__000650" name="PI45P2_x4CG_1" compartment="any" hasOnlySubstanceUnits="true" boundaryCondition="true" constant="false" multi:speciesType="cps__000222">
        <multi:listOfOutwardBindingSites>
          <multi:outwardBindingSite multi:bindingStatus="unbound" multi:component="mol__000120_bst__000257"/>
        </multi:listOfOutwardBindingSites>
        <multi:listOfSpeciesFeatures>
          <multi:speciesFeature multi:speciesFeatureType="mol__000120_mcp__000138_Inner_Cell_Membrane" multi:occur="1">
            <multi:listOfSpeciesFeatureValues>
              <multi:speciesFeatureValue multi:value="mol__000120_mcp__000138_Inner_Cell_Membrane_on"/>
            </multi:listOfSpeciesFeatureValues>
          </multi:speciesFeature>
          <multi:speciesFeature multi:speciesFeatureType="mol__000120_mcp__000138_Outer_Endosome_Membrane" multi:occur="1">
            <multi:listOfSpeciesFeatureValues>
              <multi:speciesFeatureValue multi:value="mol__000120_mcp__000138_Outer_Endosome_Membrane_off"/>
            </multi:listOfSpeciesFeatureValues>
          </multi:speciesFeature>
        </multi:listOfSpeciesFeatures>
      </species>
      <species id="cpx__000651" name="MAL_x4CG_1" compartment="any" hasOnlySubstanceUnits="true" boundaryCondition="true" constant="false" multi:speciesType="cps__000223">
        <multi:listOfOutwardBindingSites>
          <multi:outwardBindingSite multi:bindingStatus="unbound" multi:component="mol__000121_bst__000258"/>
          <multi:outwardBindingSite multi:bindingStatus="unbound" multi:component="mol__000121_bst__000259"/>
          <multi:outwardBindingSite multi:bindingStatus="unbound" multi:component="mol__000121_bst__000260"/>
          <multi:outwardBindingSite multi:bindingStatus="unbound" multi:component="mol__000121_bst__000261"/>
        </multi:listOfOutwardBindingSites>
        <multi:listOfSpeciesFeatures>
          <multi:speciesFeature multi:speciesFeatureType="mol__000121_mcp__000139_Phos" multi:occur="1">
            <multi:listOfSpeciesFeatureValues>
              <multi:speciesFeatureValue multi:value="mol__000121_mcp__000139_Phos_off"/>
            </multi:listOfSpeciesFeatureValues>
          </multi:speciesFeature>
          <multi:speciesFeature multi:speciesFeatureType="mol__000121_mcp__000139_K48Ub" multi:occur="1">
            <multi:listOfSpeciesFeatureValues>
              <multi:speciesFeatureValue multi:value="mol__000121_mcp__000139_K48Ub_off"/>
            </multi:listOfSpeciesFeatureValues>
          </multi:speciesFeature>
        </multi:listOfSpeciesFeatures>
      </species>
      <species id="cpx__000652" name="MyD88_x6CG_1" compartment="any" hasOnlySubstanceUnits="true" boundaryCondition="true" constant="false" multi:speciesType="cps__000224">
        <multi:listOfOutwardBindingSites>
          <multi:outwardBindingSite multi:bindingStatus="unbound" multi:component="mol__000122_bst__000262"/>
          <multi:outwardBindingSite multi:bindingStatus="unbound" multi:component="mol__000122_bst__000263"/>
          <multi:outwardBindingSite multi:bindingStatus="unbound" multi:component="mol__000122_bst__000264"/>
          <multi:outwardBindingSite multi:bindingStatus="unbound" multi:component="mol__000122_bst__000265"/>
        </multi:listOfOutwardBindingSites>
      </species>
      <species id="cpx__000653" name="IRAK4_x4CG_1" compartment="any" hasOnlySubstanceUnits="true" boundaryCondition="true" constant="false" multi:speciesType="cps__000225">
        <multi:listOfOutwardBindingSites>
          <multi:outwardBindingSite multi:bindingStatus="unbound" multi:component="mol__000123_bst__000266"/>
          <multi:outwardBindingSite multi:bindingStatus="unbound" multi:component="mol__000123_bst__000267"/>
        </multi:listOfOutwardBindingSites>
        <multi:listOfSpeciesFeatures>
          <multi:speciesFeature multi:speciesFeatureType="mol__000123_mcp__000143_Phos1" multi:occur="1">
            <multi:listOfSpeciesFeatureValues>
              <multi:speciesFeatureValue multi:value="mol__000123_mcp__000143_Phos1_off"/>
            </multi:listOfSpeciesFeatureValues>
          </multi:speciesFeature>
          <multi:speciesFeature multi:speciesFeatureType="mol__000123_mcp__000143_Phos2" multi:occur="1">
            <multi:listOfSpeciesFeatureValues>
              <multi:speciesFeatureValue multi:value="mol__000123_mcp__000143_Phos2_off"/>
            </multi:listOfSpeciesFeatureValues>
          </multi:speciesFeature>
          <multi:speciesFeature multi:speciesFeatureType="mol__000123_mcp__000143_Phos3" multi:occur="1">
            <multi:listOfSpeciesFeatureValues>
              <multi:speciesFeatureValue multi:value="mol__000123_mcp__000143_Phos3_off"/>
            </multi:listOfSpeciesFeatureValues>
          </multi:speciesFeature>
          <multi:speciesFeature multi:speciesFeatureType="mol__000123_mcp__000143_Phos4" multi:occur="1">
            <multi:listOfSpeciesFeatureValues>
              <multi:speciesFeatureValue multi:value="mol__000123_mcp__000143_Phos4_off"/>
            </multi:listOfSpeciesFeatureValues>
          </multi:speciesFeature>
        </multi:listOfSpeciesFeatures>
      </species>
      <species id="cpx__000654" name="IRAK1_x4CG_1" compartment="any" hasOnlySubstanceUnits="true" boundaryCondition="true" constant="false" multi:speciesType="cps__000226">
        <multi:listOfOutwardBindingSites>
          <multi:outwardBindingSite multi:bindingStatus="unbound" multi:component="mol__000124_bst__000268"/>
          <multi:outwardBindingSite multi:bindingStatus="unbound" multi:component="mol__000124_bst__000269"/>
          <multi:outwardBindingSite multi:bindingStatus="unbound" multi:component="mol__000124_bst__000270"/>
          <multi:outwardBindingSite multi:bindingStatus="unbound" multi:component="mol__000124_bst__000271"/>
          <multi:outwardBindingSite multi:bindingStatus="unbound" multi:component="mol__000124_bst__000272"/>
          <multi:outwardBindingSite multi:bindingStatus="unbound" multi:component="mol__000124_bst__000273"/>
        </multi:listOfOutwardBindingSites>
        <multi:listOfSpeciesFeatures>
          <multi:speciesFeature multi:speciesFeatureType="mol__000124_mcp__000145_Phos1" multi:occur="1">
            <multi:listOfSpeciesFeatureValues>
              <multi:speciesFeatureValue multi:value="mol__000124_mcp__000145_Phos1_off"/>
            </multi:listOfSpeciesFeatureValues>
          </multi:speciesFeature>
          <multi:speciesFeature multi:speciesFeatureType="mol__000124_mcp__000145_Phos2" multi:occur="1">
            <multi:listOfSpeciesFeatureValues>
              <multi:speciesFeatureValue multi:value="mol__000124_mcp__000145_Phos2_off"/>
            </multi:listOfSpeciesFeatureValues>
          </multi:speciesFeature>
          <multi:speciesFeature multi:speciesFeatureType="mol__000124_mcp__000145_K63Ub" multi:occur="1">
            <multi:listOfSpeciesFeatureValues>
              <multi:speciesFeatureValue multi:value="mol__000124_mcp__000145_K63Ub_off"/>
            </multi:listOfSpeciesFeatureValues>
          </multi:speciesFeature>
          <multi:speciesFeature multi:speciesFeatureType="mol__000124_mcp__000145_K63M1Ub" multi:occur="1">
            <multi:listOfSpeciesFeatureValues>
              <multi:speciesFeatureValue multi:value="mol__000124_mcp__000145_K63M1Ub_off"/>
            </multi:listOfSpeciesFeatureValues>
          </multi:speciesFeature>
          <multi:speciesFeature multi:speciesFeatureType="mol__000124_mcp__000145_K48Ub" multi:occur="1">
            <multi:listOfSpeciesFeatureValues>
              <multi:speciesFeatureValue multi:value="mol__000124_mcp__000145_K48Ub_off"/>
            </multi:listOfSpeciesFeatureValues>
          </multi:speciesFeature>
        </multi:listOfSpeciesFeatures>
      </species>
      <species id="cpx__000655" name="IRAK2_x4CG_1" compartment="any" hasOnlySubstanceUnits="true" boundaryCondition="true" constant="false" multi:speciesType="cps__000227">
        <multi:listOfOutwardBindingSites>
          <multi:outwardBindingSite multi:bindingStatus="unbound" multi:component="mol__000125_bst__000274"/>
          <multi:outwardBindingSite multi:bindingStatus="unbound" multi:component="mol__000125_bst__000275"/>
          <multi:outwardBindingSite multi:bindingStatus="unbound" multi:component="mol__000125_bst__000276"/>
          <multi:outwardBindingSite multi:bindingStatus="unbound" multi:component="mol__000125_bst__000277"/>
          <multi:outwardBindingSite multi:bindingStatus="unbound" multi:component="mol__000125_bst__000278"/>
          <multi:outwardBindingSite multi:bindingStatus="unbound" multi:component="mol__000125_bst__000279"/>
        </multi:listOfOutwardBindingSites>
        <multi:listOfSpeciesFeatures>
          <multi:speciesFeature multi:speciesFeatureType="mol__000125_mcp__000147_Phos1" multi:occur="1">
            <multi:listOfSpeciesFeatureValues>
              <multi:speciesFeatureValue multi:value="mol__000125_mcp__000147_Phos1_off"/>
            </multi:listOfSpeciesFeatureValues>
          </multi:speciesFeature>
          <multi:speciesFeature multi:speciesFeatureType="mol__000125_mcp__000147_Phos2" multi:occur="1">
            <multi:listOfSpeciesFeatureValues>
              <multi:speciesFeatureValue multi:value="mol__000125_mcp__000147_Phos2_off"/>
            </multi:listOfSpeciesFeatureValues>
          </multi:speciesFeature>
          <multi:speciesFeature multi:speciesFeatureType="mol__000125_mcp__000147_K63Ub" multi:occur="1">
            <multi:listOfSpeciesFeatureValues>
              <multi:speciesFeatureValue multi:value="mol__000125_mcp__000147_K63Ub_off"/>
            </multi:listOfSpeciesFeatureValues>
          </multi:speciesFeature>
          <multi:speciesFeature multi:speciesFeatureType="mol__000125_mcp__000147_K63M1Ub" multi:occur="1">
            <multi:listOfSpeciesFeatureValues>
              <multi:speciesFeatureValue multi:value="mol__000125_mcp__000147_K63M1Ub_off"/>
            </multi:listOfSpeciesFeatureValues>
          </multi:speciesFeature>
          <multi:speciesFeature multi:speciesFeatureType="mol__000125_mcp__000147_K48Ub" multi:occur="1">
            <multi:listOfSpeciesFeatureValues>
              <multi:speciesFeatureValue multi:value="mol__000125_mcp__000147_K48Ub_off"/>
            </multi:listOfSpeciesFeatureValues>
          </multi:speciesFeature>
        </multi:listOfSpeciesFeatures>
      </species>
      <species id="cpx__000656" name="TRAF6_x3CG_1" compartment="any" hasOnlySubstanceUnits="true" boundaryCondition="true" constant="false" multi:speciesType="cps__000228">
        <multi:listOfOutwardBindingSites>
          <multi:outwardBindingSite multi:bindingStatus="unbound" multi:component="mol__000126_bst__000280"/>
          <multi:outwardBindingSite multi:bindingStatus="unbound" multi:component="mol__000126_bst__000281"/>
          <multi:outwardBindingSite multi:bindingStatus="unbound" multi:component="mol__000126_bst__000282"/>
          <multi:outwardBindingSite multi:bindingStatus="unbound" multi:component="mol__000126_bst__000283"/>
          <multi:outwardBindingSite multi:bindingStatus="unbound" multi:component="mol__000126_bst__000284"/>
          <multi:outwardBindingSite multi:bindingStatus="unbound" multi:component="mol__000126_bst__000285"/>
          <multi:outwardBindingSite multi:bindingStatus="unbound" multi:component="mol__000126_bst__000286"/>
          <multi:outwardBindingSite multi:bindingStatus="unbound" multi:component="mol__000126_bst__000287"/>
        </multi:listOfOutwardBindingSites>
        <multi:listOfSpeciesFeatures>
          <multi:speciesFeature multi:speciesFeatureType="mol__000126_mcp__000149_K63Ub" multi:occur="1">
            <multi:listOfSpeciesFeatureValues>
              <multi:speciesFeatureValue multi:value="mol__000126_mcp__000149_K63Ub_off"/>
            </multi:listOfSpeciesFeatureValues>
          </multi:speciesFeature>
          <multi:speciesFeature multi:speciesFeatureType="mol__000126_mcp__000149_K63M1Ub" multi:occur="1">
            <multi:listOfSpeciesFeatureValues>
              <multi:speciesFeatureValue multi:value="mol__000126_mcp__000149_K63M1Ub_off"/>
            </multi:listOfSpeciesFeatureValues>
          </multi:speciesFeature>
          <multi:speciesFeature multi:speciesFeatureType="mol__000126_mcp__000149_K48Ub" multi:occur="1">
            <multi:listOfSpeciesFeatureValues>
              <multi:speciesFeatureValue multi:value="mol__000126_mcp__000149_K48Ub_off"/>
            </multi:listOfSpeciesFeatureValues>
          </multi:speciesFeature>
        </multi:listOfSpeciesFeatures>
      </species>
      <species id="cpx__000657" name="NEMO_x6CG_1" compartment="any" hasOnlySubstanceUnits="true" boundaryCondition="true" constant="false" multi:speciesType="cps__000229">
        <multi:listOfOutwardBindingSites>
          <multi:outwardBindingSite multi:bindingStatus="unbound" multi:component="mol__000127_bst__000288"/>
          <multi:outwardBindingSite multi:bindingStatus="unbound" multi:component="mol__000127_bst__000289"/>
          <multi:outwardBindingSite multi:bindingStatus="unbound" multi:component="mol__000127_bst__000290"/>
          <multi:outwardBindingSite multi:bindingStatus="unbound" multi:component="mol__000127_bst__000291"/>
        </multi:listOfOutwardBindingSites>
        <multi:listOfSpeciesFeatures>
          <multi:speciesFeature multi:speciesFeatureType="mol__000127_mcp__000151_K63Ub" multi:occur="1">
            <multi:listOfSpeciesFeatureValues>
              <multi:speciesFeatureValue multi:value="mol__000127_mcp__000151_K63Ub_off"/>
            </multi:listOfSpeciesFeatureValues>
          </multi:speciesFeature>
          <multi:speciesFeature multi:speciesFeatureType="mol__000127_mcp__000151_K63M1Ub" multi:occur="1">
            <multi:listOfSpeciesFeatureValues>
              <multi:speciesFeatureValue multi:value="mol__000127_mcp__000151_K63M1Ub_off"/>
            </multi:listOfSpeciesFeatureValues>
          </multi:speciesFeature>
          <multi:speciesFeature multi:speciesFeatureType="mol__000127_mcp__000151_K48Ub" multi:occur="1">
            <multi:listOfSpeciesFeatureValues>
              <multi:speciesFeatureValue multi:value="mol__000127_mcp__000151_K48Ub_off"/>
            </multi:listOfSpeciesFeatureValues>
          </multi:speciesFeature>
        </multi:listOfSpeciesFeatures>
      </species>
      <species id="cpx__000658" name="IKKab_x6CG_1" compartment="any" hasOnlySubstanceUnits="true" boundaryCondition="true" constant="false" multi:speciesType="cps__000230">
        <multi:listOfOutwardBindingSites>
          <multi:outwardBindingSite multi:bindingStatus="unbound" multi:component="mol__000128_bst__000292"/>
          <multi:outwardBindingSite multi:bindingStatus="unbound" multi:component="mol__000128_bst__000293"/>
          <multi:outwardBindingSite multi:bindingStatus="unbound" multi:component="mol__000128_bst__000294"/>
          <multi:outwardBindingSite multi:bindingStatus="unbound" multi:component="mol__000128_bst__000295"/>
          <multi:outwardBindingSite multi:bindingStatus="unbound" multi:component="mol__000128_bst__000296"/>
        </multi:listOfOutwardBindingSites>
        <multi:listOfSpeciesFeatures>
          <multi:speciesFeature multi:speciesFeatureType="mol__000128_mcp__000152_IKKa" multi:occur="1">
            <multi:listOfSpeciesFeatureValues>
              <multi:speciesFeatureValue multi:value="mol__000128_mcp__000152_IKKa_on"/>
            </multi:listOfSpeciesFeatureValues>
          </multi:speciesFeature>
          <multi:speciesFeature multi:speciesFeatureType="mol__000128_mcp__000152_IKKb" multi:occur="1">
            <multi:listOfSpeciesFeatureValues>
              <multi:speciesFeatureValue multi:value="mol__000128_mcp__000152_IKKb_off"/>
            </multi:listOfSpeciesFeatureValues>
          </multi:speciesFeature>
          <multi:speciesFeature multi:speciesFeatureType="mol__000128_mcp__000152_Phos1" multi:occur="1">
            <multi:listOfSpeciesFeatureValues>
              <multi:speciesFeatureValue multi:value="mol__000128_mcp__000152_Phos1_off"/>
            </multi:listOfSpeciesFeatureValues>
          </multi:speciesFeature>
          <multi:speciesFeature multi:speciesFeatureType="mol__000128_mcp__000152_Phos2" multi:occur="1">
            <multi:listOfSpeciesFeatureValues>
              <multi:speciesFeatureValue multi:value="mol__000128_mcp__000152_Phos2_off"/>
            </multi:listOfSpeciesFeatureValues>
          </multi:speciesFeature>
        </multi:listOfSpeciesFeatures>
      </species>
      <species id="cpx__000659" name="IKKab_x6CG_2" compartment="any" hasOnlySubstanceUnits="true" boundaryCondition="true" constant="false" multi:speciesType="cps__000230">
        <multi:listOfOutwardBindingSites>
          <multi:outwardBindingSite multi:bindingStatus="unbound" multi:component="mol__000128_bst__000292"/>
          <multi:outwardBindingSite multi:bindingStatus="unbound" multi:component="mol__000128_bst__000293"/>
          <multi:outwardBindingSite multi:bindingStatus="unbound" multi:component="mol__000128_bst__000294"/>
          <multi:outwardBindingSite multi:bindingStatus="unbound" multi:component="mol__000128_bst__000295"/>
          <multi:outwardBindingSite multi:bindingStatus="unbound" multi:component="mol__000128_bst__000296"/>
        </multi:listOfOutwardBindingSites>
        <multi:listOfSpeciesFeatures>
          <multi:speciesFeature multi:speciesFeatureType="mol__000128_mcp__000152_IKKa" multi:occur="1">
            <multi:listOfSpeciesFeatureValues>
              <multi:speciesFeatureValue multi:value="mol__000128_mcp__000152_IKKa_off"/>
            </multi:listOfSpeciesFeatureValues>
          </multi:speciesFeature>
          <multi:speciesFeature multi:speciesFeatureType="mol__000128_mcp__000152_IKKb" multi:occur="1">
            <multi:listOfSpeciesFeatureValues>
              <multi:speciesFeatureValue multi:value="mol__000128_mcp__000152_IKKb_on"/>
            </multi:listOfSpeciesFeatureValues>
          </multi:speciesFeature>
          <multi:speciesFeature multi:speciesFeatureType="mol__000128_mcp__000152_Phos1" multi:occur="1">
            <multi:listOfSpeciesFeatureValues>
              <multi:speciesFeatureValue multi:value="mol__000128_mcp__000152_Phos1_off"/>
            </multi:listOfSpeciesFeatureValues>
          </multi:speciesFeature>
          <multi:speciesFeature multi:speciesFeatureType="mol__000128_mcp__000152_Phos2" multi:occur="1">
            <multi:listOfSpeciesFeatureValues>
              <multi:speciesFeatureValue multi:value="mol__000128_mcp__000152_Phos2_off"/>
            </multi:listOfSpeciesFeatureValues>
          </multi:speciesFeature>
        </multi:listOfSpeciesFeatures>
      </species>
      <species id="cpx__000660" name="PI45P2_x4CG_2" compartment="any" hasOnlySubstanceUnits="true" boundaryCondition="true" constant="false" multi:speciesType="cps__000222">
        <multi:listOfOutwardBindingSites>
          <multi:outwardBindingSite multi:bindingStatus="bound" multi:component="mol__000120_bst__000257"/>
        </multi:listOfOutwardBindingSites>
        <multi:listOfSpeciesFeatures>
          <multi:speciesFeature multi:speciesFeatureType="mol__000120_mcp__000138_Inner_Cell_Membrane" multi:occur="1">
            <multi:listOfSpeciesFeatureValues>
              <multi:speciesFeatureValue multi:value="mol__000120_mcp__000138_Inner_Cell_Membrane_on"/>
            </multi:listOfSpeciesFeatureValues>
          </multi:speciesFeature>
        </multi:listOfSpeciesFeatures>
      </species>
      <species id="cpx__000661" name="PI45P2_x4CG_ALL" compartment="any" hasOnlySubstanceUnits="true" boundaryCondition="true" constant="false" multi:speciesType="cps__000222">
        <multi:listOfOutwardBindingSites>
          <multi:outwardBindingSite multi:bindingStatus="either" multi:component="mol__000120_bst__000257"/>
        </multi:listOfOutwardBindingSites>
      </species>
      <species id="cpx__000662" name="MAL_x4CG_2" compartment="any" hasOnlySubstanceUnits="true" boundaryCondition="true" constant="false" multi:speciesType="cps__000223">
        <multi:listOfOutwardBindingSites>
          <multi:outwardBindingSite multi:bindingStatus="either" multi:component="mol__000121_bst__000258"/>
          <multi:outwardBindingSite multi:bindingStatus="either" multi:component="mol__000121_bst__000259"/>
          <multi:outwardBindingSite multi:bindingStatus="bound" multi:component="mol__000121_bst__000260"/>
          <multi:outwardBindingSite multi:bindingStatus="either" multi:component="mol__000121_bst__000261"/>
        </multi:listOfOutwardBindingSites>
      </species>
      <species id="cpx__000663" name="MAL_x4CG_3" compartment="any" hasOnlySubstanceUnits="true" boundaryCondition="true" constant="false" multi:speciesType="cps__000223">
        <multi:listOfOutwardBindingSites>
          <multi:outwardBindingSite multi:bindingStatus="bound" multi:component="mol__000121_bst__000258"/>
          <multi:outwardBindingSite multi:bindingStatus="either" multi:component="mol__000121_bst__000259"/>
          <multi:outwardBindingSite multi:bindingStatus="either" multi:component="mol__000121_bst__000260"/>
          <multi:outwardBindingSite multi:bindingStatus="either" multi:component="mol__000121_bst__000261"/>
        </multi:listOfOutwardBindingSites>
      </species>
      <species id="cpx__000664" name="MAL_x4CG_ALL" compartment="any" hasOnlySubstanceUnits="true" boundaryCondition="true" constant="false" multi:speciesType="cps__000223">
        <multi:listOfOutwardBindingSites>
          <multi:outwardBindingSite multi:bindingStatus="either" multi:component="mol__000121_bst__000258"/>
          <multi:outwardBindingSite multi:bindingStatus="either" multi:component="mol__000121_bst__000259"/>
          <multi:outwardBindingSite multi:bindingStatus="either" multi:component="mol__000121_bst__000260"/>
          <multi:outwardBindingSite multi:bindingStatus="either" multi:component="mol__000121_bst__000261"/>
        </multi:listOfOutwardBindingSites>
      </species>
      <species id="cpx__000665" name="MyD88_x6CG_2" compartment="any" hasOnlySubstanceUnits="true" boundaryCondition="true" constant="false" multi:speciesType="cps__000224">
        <multi:listOfOutwardBindingSites>
          <multi:outwardBindingSite multi:bindingStatus="bound" multi:component="mol__000122_bst__000262"/>
          <multi:outwardBindingSite multi:bindingStatus="either" multi:component="mol__000122_bst__000263"/>
          <multi:outwardBindingSite multi:bindingStatus="either" multi:component="mol__000122_bst__000264"/>
          <multi:outwardBindingSite multi:bindingStatus="either" multi:component="mol__000122_bst__000265"/>
        </multi:listOfOutwardBindingSites>
      </species>
      <species id="cpx__000666" name="MyD88_x6CG_ALL" compartment="any" hasOnlySubstanceUnits="true" boundaryCondition="true" constant="false" multi:speciesType="cps__000224">
        <multi:listOfOutwardBindingSites>
          <multi:outwardBindingSite multi:bindingStatus="either" multi:component="mol__000122_bst__000262"/>
          <multi:outwardBindingSite multi:bindingStatus="either" multi:component="mol__000122_bst__000263"/>
          <multi:outwardBindingSite multi:bindingStatus="either" multi:component="mol__000122_bst__000264"/>
          <multi:outwardBindingSite multi:bindingStatus="either" multi:component="mol__000122_bst__000265"/>
        </multi:listOfOutwardBindingSites>
      </species>
      <species id="cpx__000667" name="IRAK4_x4CG_2" compartment="any" hasOnlySubstanceUnits="true" boundaryCondition="true" constant="false" multi:speciesType="cps__000225">
        <multi:listOfOutwardBindingSites>
          <multi:outwardBindingSite multi:bindingStatus="either" multi:component="mol__000123_bst__000266"/>
          <multi:outwardBindingSite multi:bindingStatus="either" multi:component="mol__000123_bst__000267"/>
        </multi:listOfOutwardBindingSites>
        <multi:listOfSpeciesFeatures>
          <multi:speciesFeature multi:speciesFeatureType="mol__000123_mcp__000143_Phos1" multi:occur="1">
            <multi:listOfSpeciesFeatureValues>
              <multi:speciesFeatureValue multi:value="mol__000123_mcp__000143_Phos1_on"/>
            </multi:listOfSpeciesFeatureValues>
          </multi:speciesFeature>
          <multi:speciesFeature multi:speciesFeatureType="mol__000123_mcp__000143_Phos2" multi:occur="1">
            <multi:listOfSpeciesFeatureValues>
              <multi:speciesFeatureValue multi:value="mol__000123_mcp__000143_Phos2_on"/>
            </multi:listOfSpeciesFeatureValues>
          </multi:speciesFeature>
          <multi:speciesFeature multi:speciesFeatureType="mol__000123_mcp__000143_Phos3" multi:occur="1">
            <multi:listOfSpeciesFeatureValues>
              <multi:speciesFeatureValue multi:value="mol__000123_mcp__000143_Phos3_on"/>
            </multi:listOfSpeciesFeatureValues>
          </multi:speciesFeature>
          <multi:speciesFeature multi:speciesFeatureType="mol__000123_mcp__000143_Phos4" multi:occur="1">
            <multi:listOfSpeciesFeatureValues>
              <multi:speciesFeatureValue multi:value="mol__000123_mcp__000143_Phos4_on"/>
            </multi:listOfSpeciesFeatureValues>
          </multi:speciesFeature>
        </multi:listOfSpeciesFeatures>
      </species>
      <species id="cpx__000668" name="IRAK4_x4CG_3" compartment="any" hasOnlySubstanceUnits="true" boundaryCondition="true" constant="false" multi:speciesType="cps__000225">
        <multi:listOfOutwardBindingSites>
          <multi:outwardBindingSite multi:bindingStatus="bound" multi:component="mol__000123_bst__000266"/>
          <multi:outwardBindingSite multi:bindingStatus="either" multi:component="mol__000123_bst__000267"/>
        </multi:listOfOutwardBindingSites>
      </species>
      <species id="cpx__000669" name="IRAK4_x4CG_ALL" compartment="any" hasOnlySubstanceUnits="true" boundaryCondition="true" constant="false" multi:speciesType="cps__000225">
        <multi:listOfOutwardBindingSites>
          <multi:outwardBindingSite multi:bindingStatus="either" multi:component="mol__000123_bst__000266"/>
          <multi:outwardBindingSite multi:bindingStatus="either" multi:component="mol__000123_bst__000267"/>
        </multi:listOfOutwardBindingSites>
      </species>
      <species id="cpx__000670" name="IRAK1_x4CG_2" compartment="any" hasOnlySubstanceUnits="true" boundaryCondition="true" constant="false" multi:speciesType="cps__000226">
        <multi:listOfOutwardBindingSites>
          <multi:outwardBindingSite multi:bindingStatus="either" multi:component="mol__000124_bst__000268"/>
          <multi:outwardBindingSite multi:bindingStatus="either" multi:component="mol__000124_bst__000269"/>
          <multi:outwardBindingSite multi:bindingStatus="either" multi:component="mol__000124_bst__000270"/>
          <multi:outwardBindingSite multi:bindingStatus="either" multi:component="mol__000124_bst__000271"/>
          <multi:outwardBindingSite multi:bindingStatus="either" multi:component="mol__000124_bst__000272"/>
          <multi:outwardBindingSite multi:bindingStatus="either" multi:component="mol__000124_bst__000273"/>
        </multi:listOfOutwardBindingSites>
        <multi:listOfSpeciesFeatures>
          <multi:speciesFeature multi:speciesFeatureType="mol__000124_mcp__000145_K63M1Ub" multi:occur="1">
            <multi:listOfSpeciesFeatureValues>
              <multi:speciesFeatureValue multi:value="mol__000124_mcp__000145_K63M1Ub_on"/>
            </multi:listOfSpeciesFeatureValues>
          </multi:speciesFeature>
        </multi:listOfSpeciesFeatures>
      </species>
      <species id="cpx__000671" name="IRAK1_x4CG_3" compartment="any" hasOnlySubstanceUnits="true" boundaryCondition="true" constant="false" multi:speciesType="cps__000226">
        <multi:listOfOutwardBindingSites>
          <multi:outwardBindingSite multi:bindingStatus="either" multi:component="mol__000124_bst__000268"/>
          <multi:outwardBindingSite multi:bindingStatus="either" multi:component="mol__000124_bst__000269"/>
          <multi:outwardBindingSite multi:bindingStatus="either" multi:component="mol__000124_bst__000270"/>
          <multi:outwardBindingSite multi:bindingStatus="either" multi:component="mol__000124_bst__000271"/>
          <multi:outwardBindingSite multi:bindingStatus="either" multi:component="mol__000124_bst__000272"/>
          <multi:outwardBindingSite multi:bindingStatus="either" multi:component="mol__000124_bst__000273"/>
        </multi:listOfOutwardBindingSites>
        <multi:listOfSpeciesFeatures>
          <multi:speciesFeature multi:speciesFeatureType="mol__000124_mcp__000145_Phos1" multi:occur="1">
            <multi:listOfSpeciesFeatureValues>
              <multi:speciesFeatureValue multi:value="mol__000124_mcp__000145_Phos1_on"/>
            </multi:listOfSpeciesFeatureValues>
          </multi:speciesFeature>
          <multi:speciesFeature multi:speciesFeatureType="mol__000124_mcp__000145_Phos2" multi:occur="1">
            <multi:listOfSpeciesFeatureValues>
              <multi:speciesFeatureValue multi:value="mol__000124_mcp__000145_Phos2_on"/>
            </multi:listOfSpeciesFeatureValues>
          </multi:speciesFeature>
        </multi:listOfSpeciesFeatures>
      </species>
      <species id="cpx__000672" name="IRAK1_x4CG_ALL" compartment="any" hasOnlySubstanceUnits="true" boundaryCondition="true" constant="false" multi:speciesType="cps__000226">
        <multi:listOfOutwardBindingSites>
          <multi:outwardBindingSite multi:bindingStatus="either" multi:component="mol__000124_bst__000268"/>
          <multi:outwardBindingSite multi:bindingStatus="either" multi:component="mol__000124_bst__000269"/>
          <multi:outwardBindingSite multi:bindingStatus="either" multi:component="mol__000124_bst__000270"/>
          <multi:outwardBindingSite multi:bindingStatus="either" multi:component="mol__000124_bst__000271"/>
          <multi:outwardBindingSite multi:bindingStatus="either" multi:component="mol__000124_bst__000272"/>
          <multi:outwardBindingSite multi:bindingStatus="either" multi:component="mol__000124_bst__000273"/>
        </multi:listOfOutwardBindingSites>
      </species>
      <species id="cpx__000673" name="IRAK2_x4CG_2" compartment="any" hasOnlySubstanceUnits="true" boundaryCondition="true" constant="false" multi:speciesType="cps__000227">
        <multi:listOfOutwardBindingSites>
          <multi:outwardBindingSite multi:bindingStatus="either" multi:component="mol__000125_bst__000274"/>
          <multi:outwardBindingSite multi:bindingStatus="either" multi:component="mol__000125_bst__000275"/>
          <multi:outwardBindingSite multi:bindingStatus="either" multi:component="mol__000125_bst__000276"/>
          <multi:outwardBindingSite multi:bindingStatus="either" multi:component="mol__000125_bst__000277"/>
          <multi:outwardBindingSite multi:bindingStatus="either" multi:component="mol__000125_bst__000278"/>
          <multi:outwardBindingSite multi:bindingStatus="either" multi:component="mol__000125_bst__000279"/>
        </multi:listOfOutwardBindingSites>
        <multi:listOfSpeciesFeatures>
          <multi:speciesFeature multi:speciesFeatureType="mol__000125_mcp__000147_K63M1Ub" multi:occur="1">
            <multi:listOfSpeciesFeatureValues>
              <multi:speciesFeatureValue multi:value="mol__000125_mcp__000147_K63M1Ub_on"/>
            </multi:listOfSpeciesFeatureValues>
          </multi:speciesFeature>
        </multi:listOfSpeciesFeatures>
      </species>
      <species id="cpx__000674" name="IRAK2_x4CG_3" compartment="any" hasOnlySubstanceUnits="true" boundaryCondition="true" constant="false" multi:speciesType="cps__000227">
        <multi:listOfOutwardBindingSites>
          <multi:outwardBindingSite multi:bindingStatus="either" multi:component="mol__000125_bst__000274"/>
          <multi:outwardBindingSite multi:bindingStatus="either" multi:component="mol__000125_bst__000275"/>
          <multi:outwardBindingSite multi:bindingStatus="either" multi:component="mol__000125_bst__000276"/>
          <multi:outwardBindingSite multi:bindingStatus="either" multi:component="mol__000125_bst__000277"/>
          <multi:outwardBindingSite multi:bindingStatus="either" multi:component="mol__000125_bst__000278"/>
          <multi:outwardBindingSite multi:bindingStatus="either" multi:component="mol__000125_bst__000279"/>
        </multi:listOfOutwardBindingSites>
        <multi:listOfSpeciesFeatures>
          <multi:speciesFeature multi:speciesFeatureType="mol__000125_mcp__000147_Phos1" multi:occur="1">
            <multi:listOfSpeciesFeatureValues>
              <multi:speciesFeatureValue multi:value="mol__000125_mcp__000147_Phos1_on"/>
            </multi:listOfSpeciesFeatureValues>
          </multi:speciesFeature>
          <multi:speciesFeature multi:speciesFeatureType="mol__000125_mcp__000147_Phos2" multi:occur="1">
            <multi:listOfSpeciesFeatureValues>
              <multi:speciesFeatureValue multi:value="mol__000125_mcp__000147_Phos2_on"/>
            </multi:listOfSpeciesFeatureValues>
          </multi:speciesFeature>
        </multi:listOfSpeciesFeatures>
      </species>
      <species id="cpx__000675" name="IRAK2_x4CG_ALL" compartment="any" hasOnlySubstanceUnits="true" boundaryCondition="true" constant="false" multi:speciesType="cps__000227">
        <multi:listOfOutwardBindingSites>
          <multi:outwardBindingSite multi:bindingStatus="either" multi:component="mol__000125_bst__000274"/>
          <multi:outwardBindingSite multi:bindingStatus="either" multi:component="mol__000125_bst__000275"/>
          <multi:outwardBindingSite multi:bindingStatus="either" multi:component="mol__000125_bst__000276"/>
          <multi:outwardBindingSite multi:bindingStatus="either" multi:component="mol__000125_bst__000277"/>
          <multi:outwardBindingSite multi:bindingStatus="either" multi:component="mol__000125_bst__000278"/>
          <multi:outwardBindingSite multi:bindingStatus="either" multi:component="mol__000125_bst__000279"/>
        </multi:listOfOutwardBindingSites>
      </species>
      <species id="cpx__000676" name="TRAF6_x3CG_2" compartment="any" hasOnlySubstanceUnits="true" boundaryCondition="true" constant="false" multi:speciesType="cps__000228">
        <multi:listOfOutwardBindingSites>
          <multi:outwardBindingSite multi:bindingStatus="either" multi:component="mol__000126_bst__000280"/>
          <multi:outwardBindingSite multi:bindingStatus="either" multi:component="mol__000126_bst__000281"/>
          <multi:outwardBindingSite multi:bindingStatus="either" multi:component="mol__000126_bst__000282"/>
          <multi:outwardBindingSite multi:bindingStatus="either" multi:component="mol__000126_bst__000283"/>
          <multi:outwardBindingSite multi:bindingStatus="either" multi:component="mol__000126_bst__000284"/>
          <multi:outwardBindingSite multi:bindingStatus="bound" multi:component="mol__000126_bst__000285"/>
          <multi:outwardBindingSite multi:bindingStatus="either" multi:component="mol__000126_bst__000286"/>
          <multi:outwardBindingSite multi:bindingStatus="either" multi:component="mol__000126_bst__000287"/>
        </multi:listOfOutwardBindingSites>
      </species>
      <species id="cpx__000677" name="TRAF6_x3CG_3" compartment="any" hasOnlySubstanceUnits="true" boundaryCondition="true" constant="false" multi:speciesType="cps__000228">
        <multi:listOfOutwardBindingSites>
          <multi:outwardBindingSite multi:bindingStatus="either" multi:component="mol__000126_bst__000280"/>
          <multi:outwardBindingSite multi:bindingStatus="either" multi:component="mol__000126_bst__000281"/>
          <multi:outwardBindingSite multi:bindingStatus="either" multi:component="mol__000126_bst__000282"/>
          <multi:outwardBindingSite multi:bindingStatus="either" multi:component="mol__000126_bst__000283"/>
          <multi:outwardBindingSite multi:bindingStatus="either" multi:component="mol__000126_bst__000284"/>
          <multi:outwardBindingSite multi:bindingStatus="either" multi:component="mol__000126_bst__000285"/>
          <multi:outwardBindingSite multi:bindingStatus="either" multi:component="mol__000126_bst__000286"/>
          <multi:outwardBindingSite multi:bindingStatus="either" multi:component="mol__000126_bst__000287"/>
        </multi:listOfOutwardBindingSites>
        <multi:listOfSpeciesFeatures>
          <multi:speciesFeature multi:speciesFeatureType="mol__000126_mcp__000149_K63M1Ub" multi:occur="1">
            <multi:listOfSpeciesFeatureValues>
              <multi:speciesFeatureValue multi:value="mol__000126_mcp__000149_K63M1Ub_on"/>
            </multi:listOfSpeciesFeatureValues>
          </multi:speciesFeature>
        </multi:listOfSpeciesFeatures>
      </species>
      <species id="cpx__000678" name="TRAF6_x3CG_4" compartment="any" hasOnlySubstanceUnits="true" boundaryCondition="true" constant="false" multi:speciesType="cps__000228">
        <multi:listOfOutwardBindingSites>
          <multi:outwardBindingSite multi:bindingStatus="either" multi:component="mol__000126_bst__000280"/>
          <multi:outwardBindingSite multi:bindingStatus="either" multi:component="mol__000126_bst__000281"/>
          <multi:outwardBindingSite multi:bindingStatus="either" multi:component="mol__000126_bst__000282"/>
          <multi:outwardBindingSite multi:bindingStatus="either" multi:component="mol__000126_bst__000283"/>
          <multi:outwardBindingSite multi:bindingStatus="either" multi:component="mol__000126_bst__000284"/>
          <multi:outwardBindingSite multi:bindingStatus="either" multi:component="mol__000126_bst__000285"/>
          <multi:outwardBindingSite multi:bindingStatus="either" multi:component="mol__000126_bst__000286"/>
          <multi:outwardBindingSite multi:bindingStatus="either" multi:component="mol__000126_bst__000287"/>
        </multi:listOfOutwardBindingSites>
        <multi:listOfSpeciesFeatures>
          <multi:speciesFeature multi:speciesFeatureType="mol__000126_mcp__000149_K63Ub" multi:occur="1">
            <multi:listOfSpeciesFeatureValues>
              <multi:speciesFeatureValue multi:value="mol__000126_mcp__000149_K63Ub_on"/>
            </multi:listOfSpeciesFeatureValues>
          </multi:speciesFeature>
        </multi:listOfSpeciesFeatures>
      </species>
      <species id="cpx__000679" name="TRAF6_x3CG_ALL" compartment="any" hasOnlySubstanceUnits="true" boundaryCondition="true" constant="false" multi:speciesType="cps__000228">
        <multi:listOfOutwardBindingSites>
          <multi:outwardBindingSite multi:bindingStatus="either" multi:component="mol__000126_bst__000280"/>
          <multi:outwardBindingSite multi:bindingStatus="either" multi:component="mol__000126_bst__000281"/>
          <multi:outwardBindingSite multi:bindingStatus="either" multi:component="mol__000126_bst__000282"/>
          <multi:outwardBindingSite multi:bindingStatus="either" multi:component="mol__000126_bst__000283"/>
          <multi:outwardBindingSite multi:bindingStatus="either" multi:component="mol__000126_bst__000284"/>
          <multi:outwardBindingSite multi:bindingStatus="either" multi:component="mol__000126_bst__000285"/>
          <multi:outwardBindingSite multi:bindingStatus="either" multi:component="mol__000126_bst__000286"/>
          <multi:outwardBindingSite multi:bindingStatus="either" multi:component="mol__000126_bst__000287"/>
        </multi:listOfOutwardBindingSites>
      </species>
      <species id="cpx__000680" name="NEMO_x6CG_2" compartment="any" hasOnlySubstanceUnits="true" boundaryCondition="true" constant="false" multi:speciesType="cps__000229">
        <multi:listOfOutwardBindingSites>
          <multi:outwardBindingSite multi:bindingStatus="either" multi:component="mol__000127_bst__000288"/>
          <multi:outwardBindingSite multi:bindingStatus="either" multi:component="mol__000127_bst__000289"/>
          <multi:outwardBindingSite multi:bindingStatus="either" multi:component="mol__000127_bst__000290"/>
          <multi:outwardBindingSite multi:bindingStatus="bound" multi:component="mol__000127_bst__000291"/>
        </multi:listOfOutwardBindingSites>
      </species>
      <species id="cpx__000681" name="NEMO_x6CG_ALL" compartment="any" hasOnlySubstanceUnits="true" boundaryCondition="true" constant="false" multi:speciesType="cps__000229">
        <multi:listOfOutwardBindingSites>
          <multi:outwardBindingSite multi:bindingStatus="either" multi:component="mol__000127_bst__000288"/>
          <multi:outwardBindingSite multi:bindingStatus="either" multi:component="mol__000127_bst__000289"/>
          <multi:outwardBindingSite multi:bindingStatus="either" multi:component="mol__000127_bst__000290"/>
          <multi:outwardBindingSite multi:bindingStatus="either" multi:component="mol__000127_bst__000291"/>
        </multi:listOfOutwardBindingSites>
      </species>
      <species id="cpx__000682" name="IKKab_x6CG_3" compartment="any" hasOnlySubstanceUnits="true" boundaryCondition="true" constant="false" multi:speciesType="cps__000230">
        <multi:listOfOutwardBindingSites>
          <multi:outwardBindingSite multi:bindingStatus="either" multi:component="mol__000128_bst__000292"/>
          <multi:outwardBindingSite multi:bindingStatus="either" multi:component="mol__000128_bst__000293"/>
          <multi:outwardBindingSite multi:bindingStatus="either" multi:component="mol__000128_bst__000294"/>
          <multi:outwardBindingSite multi:bindingStatus="either" multi:component="mol__000128_bst__000295"/>
          <multi:outwardBindingSite multi:bindingStatus="either" multi:component="mol__000128_bst__000296"/>
        </multi:listOfOutwardBindingSites>
        <multi:listOfSpeciesFeatures>
          <multi:speciesFeature multi:speciesFeatureType="mol__000128_mcp__000152_Phos1" multi:occur="1">
            <multi:listOfSpeciesFeatureValues>
              <multi:speciesFeatureValue multi:value="mol__000128_mcp__000152_Phos1_on"/>
            </multi:listOfSpeciesFeatureValues>
          </multi:speciesFeature>
        </multi:listOfSpeciesFeatures>
      </species>
      <species id="cpx__000683" name="IKKab_x6CG_4" compartment="any" hasOnlySubstanceUnits="true" boundaryCondition="true" constant="false" multi:speciesType="cps__000230">
        <multi:listOfOutwardBindingSites>
          <multi:outwardBindingSite multi:bindingStatus="either" multi:component="mol__000128_bst__000292"/>
          <multi:outwardBindingSite multi:bindingStatus="either" multi:component="mol__000128_bst__000293"/>
          <multi:outwardBindingSite multi:bindingStatus="either" multi:component="mol__000128_bst__000294"/>
          <multi:outwardBindingSite multi:bindingStatus="either" multi:component="mol__000128_bst__000295"/>
          <multi:outwardBindingSite multi:bindingStatus="either" multi:component="mol__000128_bst__000296"/>
        </multi:listOfOutwardBindingSites>
        <multi:listOfSpeciesFeatures>
          <multi:speciesFeature multi:speciesFeatureType="mol__000128_mcp__000152_IKKa" multi:occur="1">
            <multi:listOfSpeciesFeatureValues>
              <multi:speciesFeatureValue multi:value="mol__000128_mcp__000152_IKKa_on"/>
            </multi:listOfSpeciesFeatureValues>
          </multi:speciesFeature>
          <multi:speciesFeature multi:speciesFeatureType="mol__000128_mcp__000152_Phos1" multi:occur="1">
            <multi:listOfSpeciesFeatureValues>
              <multi:speciesFeatureValue multi:value="mol__000128_mcp__000152_Phos1_on"/>
            </multi:listOfSpeciesFeatureValues>
          </multi:speciesFeature>
        </multi:listOfSpeciesFeatures>
      </species>
      <species id="cpx__000684" name="IKKab_x6CG_5" compartment="any" hasOnlySubstanceUnits="true" boundaryCondition="true" constant="false" multi:speciesType="cps__000230">
        <multi:listOfOutwardBindingSites>
          <multi:outwardBindingSite multi:bindingStatus="either" multi:component="mol__000128_bst__000292"/>
          <multi:outwardBindingSite multi:bindingStatus="either" multi:component="mol__000128_bst__000293"/>
          <multi:outwardBindingSite multi:bindingStatus="either" multi:component="mol__000128_bst__000294"/>
          <multi:outwardBindingSite multi:bindingStatus="either" multi:component="mol__000128_bst__000295"/>
          <multi:outwardBindingSite multi:bindingStatus="either" multi:component="mol__000128_bst__000296"/>
        </multi:listOfOutwardBindingSites>
        <multi:listOfSpeciesFeatures>
          <multi:speciesFeature multi:speciesFeatureType="mol__000128_mcp__000152_IKKb" multi:occur="1">
            <multi:listOfSpeciesFeatureValues>
              <multi:speciesFeatureValue multi:value="mol__000128_mcp__000152_IKKb_on"/>
            </multi:listOfSpeciesFeatureValues>
          </multi:speciesFeature>
          <multi:speciesFeature multi:speciesFeatureType="mol__000128_mcp__000152_Phos1" multi:occur="1">
            <multi:listOfSpeciesFeatureValues>
              <multi:speciesFeatureValue multi:value="mol__000128_mcp__000152_Phos1_on"/>
            </multi:listOfSpeciesFeatureValues>
          </multi:speciesFeature>
        </multi:listOfSpeciesFeatures>
      </species>
      <species id="cpx__000685" name="IKKab_x6CG_6" compartment="any" hasOnlySubstanceUnits="true" boundaryCondition="true" constant="false" multi:speciesType="cps__000230">
        <multi:listOfOutwardBindingSites>
          <multi:outwardBindingSite multi:bindingStatus="either" multi:component="mol__000128_bst__000292"/>
          <multi:outwardBindingSite multi:bindingStatus="either" multi:component="mol__000128_bst__000293"/>
          <multi:outwardBindingSite multi:bindingStatus="either" multi:component="mol__000128_bst__000294"/>
          <multi:outwardBindingSite multi:bindingStatus="either" multi:component="mol__000128_bst__000295"/>
          <multi:outwardBindingSite multi:bindingStatus="either" multi:component="mol__000128_bst__000296"/>
        </multi:listOfOutwardBindingSites>
        <multi:listOfSpeciesFeatures>
          <multi:speciesFeature multi:speciesFeatureType="mol__000128_mcp__000152_Phos1" multi:occur="1">
            <multi:listOfSpeciesFeatureValues>
              <multi:speciesFeatureValue multi:value="mol__000128_mcp__000152_Phos1_on"/>
            </multi:listOfSpeciesFeatureValues>
          </multi:speciesFeature>
          <multi:speciesFeature multi:speciesFeatureType="mol__000128_mcp__000152_Phos2" multi:occur="1">
            <multi:listOfSpeciesFeatureValues>
              <multi:speciesFeatureValue multi:value="mol__000128_mcp__000152_Phos2_on"/>
            </multi:listOfSpeciesFeatureValues>
          </multi:speciesFeature>
        </multi:listOfSpeciesFeatures>
      </species>
      <species id="cpx__000686" name="IKKab_x6CG_7" compartment="any" hasOnlySubstanceUnits="true" boundaryCondition="true" constant="false" multi:speciesType="cps__000230">
        <multi:listOfOutwardBindingSites>
          <multi:outwardBindingSite multi:bindingStatus="either" multi:component="mol__000128_bst__000292"/>
          <multi:outwardBindingSite multi:bindingStatus="either" multi:component="mol__000128_bst__000293"/>
          <multi:outwardBindingSite multi:bindingStatus="either" multi:component="mol__000128_bst__000294"/>
          <multi:outwardBindingSite multi:bindingStatus="either" multi:component="mol__000128_bst__000295"/>
          <multi:outwardBindingSite multi:bindingStatus="either" multi:component="mol__000128_bst__000296"/>
        </multi:listOfOutwardBindingSites>
        <multi:listOfSpeciesFeatures>
          <multi:speciesFeature multi:speciesFeatureType="mol__000128_mcp__000152_IKKa" multi:occur="1">
            <multi:listOfSpeciesFeatureValues>
              <multi:speciesFeatureValue multi:value="mol__000128_mcp__000152_IKKa_on"/>
            </multi:listOfSpeciesFeatureValues>
          </multi:speciesFeature>
          <multi:speciesFeature multi:speciesFeatureType="mol__000128_mcp__000152_Phos1" multi:occur="1">
            <multi:listOfSpeciesFeatureValues>
              <multi:speciesFeatureValue multi:value="mol__000128_mcp__000152_Phos1_on"/>
            </multi:listOfSpeciesFeatureValues>
          </multi:speciesFeature>
          <multi:speciesFeature multi:speciesFeatureType="mol__000128_mcp__000152_Phos2" multi:occur="1">
            <multi:listOfSpeciesFeatureValues>
              <multi:speciesFeatureValue multi:value="mol__000128_mcp__000152_Phos2_on"/>
            </multi:listOfSpeciesFeatureValues>
          </multi:speciesFeature>
        </multi:listOfSpeciesFeatures>
      </species>
      <species id="cpx__000687" name="IKKab_x6CG_8" compartment="any" hasOnlySubstanceUnits="true" boundaryCondition="true" constant="false" multi:speciesType="cps__000230">
        <multi:listOfOutwardBindingSites>
          <multi:outwardBindingSite multi:bindingStatus="either" multi:component="mol__000128_bst__000292"/>
          <multi:outwardBindingSite multi:bindingStatus="either" multi:component="mol__000128_bst__000293"/>
          <multi:outwardBindingSite multi:bindingStatus="either" multi:component="mol__000128_bst__000294"/>
          <multi:outwardBindingSite multi:bindingStatus="either" multi:component="mol__000128_bst__000295"/>
          <multi:outwardBindingSite multi:bindingStatus="either" multi:component="mol__000128_bst__000296"/>
        </multi:listOfOutwardBindingSites>
        <multi:listOfSpeciesFeatures>
          <multi:speciesFeature multi:speciesFeatureType="mol__000128_mcp__000152_IKKb" multi:occur="1">
            <multi:listOfSpeciesFeatureValues>
              <multi:speciesFeatureValue multi:value="mol__000128_mcp__000152_IKKb_on"/>
            </multi:listOfSpeciesFeatureValues>
          </multi:speciesFeature>
          <multi:speciesFeature multi:speciesFeatureType="mol__000128_mcp__000152_Phos1" multi:occur="1">
            <multi:listOfSpeciesFeatureValues>
              <multi:speciesFeatureValue multi:value="mol__000128_mcp__000152_Phos1_on"/>
            </multi:listOfSpeciesFeatureValues>
          </multi:speciesFeature>
          <multi:speciesFeature multi:speciesFeatureType="mol__000128_mcp__000152_Phos2" multi:occur="1">
            <multi:listOfSpeciesFeatureValues>
              <multi:speciesFeatureValue multi:value="mol__000128_mcp__000152_Phos2_on"/>
            </multi:listOfSpeciesFeatureValues>
          </multi:speciesFeature>
        </multi:listOfSpeciesFeatures>
      </species>
      <species id="cpx__000688" name="IKKab_x6CG_ALL" compartment="any" hasOnlySubstanceUnits="true" boundaryCondition="true" constant="false" multi:speciesType="cps__000230">
        <multi:listOfOutwardBindingSites>
          <multi:outwardBindingSite multi:bindingStatus="either" multi:component="mol__000128_bst__000292"/>
          <multi:outwardBindingSite multi:bindingStatus="either" multi:component="mol__000128_bst__000293"/>
          <multi:outwardBindingSite multi:bindingStatus="either" multi:component="mol__000128_bst__000294"/>
          <multi:outwardBindingSite multi:bindingStatus="either" multi:component="mol__000128_bst__000295"/>
          <multi:outwardBindingSite multi:bindingStatus="either" multi:component="mol__000128_bst__000296"/>
        </multi:listOfOutwardBindingSites>
      </species>
      <species id="cpx__000689" name="IKKab_x6CG_ALL_IKKa" compartment="any" hasOnlySubstanceUnits="true" boundaryCondition="true" constant="false" multi:speciesType="cps__000230">
        <multi:listOfOutwardBindingSites>
          <multi:outwardBindingSite multi:bindingStatus="either" multi:component="mol__000128_bst__000292"/>
          <multi:outwardBindingSite multi:bindingStatus="either" multi:component="mol__000128_bst__000293"/>
          <multi:outwardBindingSite multi:bindingStatus="either" multi:component="mol__000128_bst__000294"/>
          <multi:outwardBindingSite multi:bindingStatus="either" multi:component="mol__000128_bst__000295"/>
          <multi:outwardBindingSite multi:bindingStatus="either" multi:component="mol__000128_bst__000296"/>
        </multi:listOfOutwardBindingSites>
        <multi:listOfSpeciesFeatures>
          <multi:speciesFeature multi:speciesFeatureType="mol__000128_mcp__000152_IKKa" multi:occur="1">
            <multi:listOfSpeciesFeatureValues>
              <multi:speciesFeatureValue multi:value="mol__000128_mcp__000152_IKKa_on"/>
            </multi:listOfSpeciesFeatureValues>
          </multi:speciesFeature>
        </multi:listOfSpeciesFeatures>
      </species>
      <species id="cpx__000690" name="IKKab_x6CG_ALL_IKKb" compartment="any" hasOnlySubstanceUnits="true" boundaryCondition="true" constant="false" multi:speciesType="cps__000230">
        <multi:listOfOutwardBindingSites>
          <multi:outwardBindingSite multi:bindingStatus="either" multi:component="mol__000128_bst__000292"/>
          <multi:outwardBindingSite multi:bindingStatus="either" multi:component="mol__000128_bst__000293"/>
          <multi:outwardBindingSite multi:bindingStatus="either" multi:component="mol__000128_bst__000294"/>
          <multi:outwardBindingSite multi:bindingStatus="either" multi:component="mol__000128_bst__000295"/>
          <multi:outwardBindingSite multi:bindingStatus="either" multi:component="mol__000128_bst__000296"/>
        </multi:listOfOutwardBindingSites>
        <multi:listOfSpeciesFeatures>
          <multi:speciesFeature multi:speciesFeatureType="mol__000128_mcp__000152_IKKb" multi:occur="1">
            <multi:listOfSpeciesFeatureValues>
              <multi:speciesFeatureValue multi:value="mol__000128_mcp__000152_IKKb_on"/>
            </multi:listOfSpeciesFeatureValues>
          </multi:speciesFeature>
        </multi:listOfSpeciesFeatures>
      </species>
      <species id="cpx__000691" name="MAL_x4CG.PI45P2_x4CG_1" compartment="any" hasOnlySubstanceUnits="true" boundaryCondition="true" constant="false" multi:speciesType="cps__000231">
        <multi:listOfOutwardBindingSites>
          <multi:outwardBindingSite multi:bindingStatus="unbound" multi:component="mol__000121_bst__000259"/>
          <multi:outwardBindingSite multi:bindingStatus="unbound" multi:component="mol__000121_bst__000260"/>
          <multi:outwardBindingSite multi:bindingStatus="unbound" multi:component="mol__000121_bst__000261"/>
        </multi:listOfOutwardBindingSites>
        <multi:listOfSpeciesFeatures>
          <multi:speciesFeature multi:speciesFeatureType="mol__000120_mcp__000138_Inner_Cell_Membrane" multi:occur="1">
            <multi:listOfSpeciesFeatureValues>
              <multi:speciesFeatureValue multi:value="mol__000120_mcp__000138_Inner_Cell_Membrane_on"/>
            </multi:listOfSpeciesFeatureValues>
          </multi:speciesFeature>
          <multi:speciesFeature multi:speciesFeatureType="mol__000120_mcp__000138_Outer_Endosome_Membrane" multi:occur="1">
            <multi:listOfSpeciesFeatureValues>
              <multi:speciesFeatureValue multi:value="mol__000120_mcp__000138_Outer_Endosome_Membrane_off"/>
            </multi:listOfSpeciesFeatureValues>
          </multi:speciesFeature>
          <multi:speciesFeature multi:speciesFeatureType="mol__000121_mcp__000139_Phos" multi:occur="1">
            <multi:listOfSpeciesFeatureValues>
              <multi:speciesFeatureValue multi:value="mol__000121_mcp__000139_Phos_off"/>
            </multi:listOfSpeciesFeatureValues>
          </multi:speciesFeature>
          <multi:speciesFeature multi:speciesFeatureType="mol__000121_mcp__000139_K48Ub" multi:occur="1">
            <multi:listOfSpeciesFeatureValues>
              <multi:speciesFeatureValue multi:value="mol__000121_mcp__000139_K48Ub_off"/>
            </multi:listOfSpeciesFeatureValues>
          </multi:speciesFeature>
        </multi:listOfSpeciesFeatures>
      </species>
      <species id="cpx__000692" name="MAL_x4CG.PI45P2_x4CG_2" compartment="any" hasOnlySubstanceUnits="true" boundaryCondition="true" constant="false" multi:speciesType="cps__000231">
        <multi:listOfOutwardBindingSites>
          <multi:outwardBindingSite multi:bindingStatus="either" multi:component="mol__000121_bst__000259"/>
          <multi:outwardBindingSite multi:bindingStatus="either" multi:component="mol__000121_bst__000260"/>
          <multi:outwardBindingSite multi:bindingStatus="either" multi:component="mol__000121_bst__000261"/>
        </multi:listOfOutwardBindingSites>
        <multi:listOfSpeciesFeatures>
          <multi:speciesFeature multi:speciesFeatureType="mol__000120_mcp__000138_Inner_Cell_Membrane" multi:occur="1">
            <multi:listOfSpeciesFeatureValues>
              <multi:speciesFeatureValue multi:value="mol__000120_mcp__000138_Inner_Cell_Membrane_on"/>
            </multi:listOfSpeciesFeatureValues>
          </multi:speciesFeature>
        </multi:listOfSpeciesFeatures>
      </species>
      <species id="cpx__000693" name="MAL_x4CG.PI45P2_x4CG.TLR4.TLR4_1" compartment="any" hasOnlySubstanceUnits="true" boundaryCondition="true" constant="false" multi:speciesType="cps__000232">
        <multi:listOfOutwardBindingSites>
          <multi:outwardBindingSite multi:bindingStatus="bound" multi:component="stci_cps__000232_1_mol__000006_bst__000008"/>
          <multi:outwardBindingSite multi:bindingStatus="unbound" multi:component="stci_cps__000232_1_mol__000006_bst__000009"/>
          <multi:outwardBindingSite multi:bindingStatus="bound" multi:component="stci_cps__000232_2_mol__000006_bst__000008"/>
          <multi:outwardBindingSite multi:bindingStatus="unbound" multi:component="mol__000121_bst__000259"/>
          <multi:outwardBindingSite multi:bindingStatus="unbound" multi:component="mol__000121_bst__000261"/>
        </multi:listOfOutwardBindingSites>
        <multi:listOfSpeciesFeatures>
          <multi:speciesFeature multi:speciesFeatureType="mol__000006_mcp__000008_Cell_Membrane" multi:occur="1" multi:component="stci_cps__000232_1_mol__000006_mcp__000008">
            <multi:listOfSpeciesFeatureValues>
              <multi:speciesFeatureValue multi:value="mol__000006_mcp__000008_Cell_Membrane_on"/>
            </multi:listOfSpeciesFeatureValues>
          </multi:speciesFeature>
          <multi:speciesFeature multi:speciesFeatureType="mol__000006_mcp__000008_Endosome_Membrane" multi:occur="1" multi:component="stci_cps__000232_1_mol__000006_mcp__000008">
            <multi:listOfSpeciesFeatureValues>
              <multi:speciesFeatureValue multi:value="mol__000006_mcp__000008_Endosome_Membrane_off"/>
            </multi:listOfSpeciesFeatureValues>
          </multi:speciesFeature>
          <multi:speciesFeature multi:speciesFeatureType="mol__000006_mcp__000008_Cell_Membrane" multi:occur="1" multi:component="stci_cps__000232_2_mol__000006_mcp__000008">
            <multi:listOfSpeciesFeatureValues>
              <multi:speciesFeatureValue multi:value="mol__000006_mcp__000008_Cell_Membrane_on"/>
            </multi:listOfSpeciesFeatureValues>
          </multi:speciesFeature>
          <multi:speciesFeature multi:speciesFeatureType="mol__000006_mcp__000008_Endosome_Membrane" multi:occur="1" multi:component="stci_cps__000232_2_mol__000006_mcp__000008">
            <multi:listOfSpeciesFeatureValues>
              <multi:speciesFeatureValue multi:value="mol__000006_mcp__000008_Endosome_Membrane_off"/>
            </multi:listOfSpeciesFeatureValues>
          </multi:speciesFeature>
          <multi:speciesFeature multi:speciesFeatureType="mol__000120_mcp__000138_Inner_Cell_Membrane" multi:occur="1">
            <multi:listOfSpeciesFeatureValues>
              <multi:speciesFeatureValue multi:value="mol__000120_mcp__000138_Inner_Cell_Membrane_on"/>
            </multi:listOfSpeciesFeatureValues>
          </multi:speciesFeature>
          <multi:speciesFeature multi:speciesFeatureType="mol__000120_mcp__000138_Outer_Endosome_Membrane" multi:occur="1">
            <multi:listOfSpeciesFeatureValues>
              <multi:speciesFeatureValue multi:value="mol__000120_mcp__000138_Outer_Endosome_Membrane_off"/>
            </multi:listOfSpeciesFeatureValues>
          </multi:speciesFeature>
          <multi:speciesFeature multi:speciesFeatureType="mol__000121_mcp__000139_Phos" multi:occur="1">
            <multi:listOfSpeciesFeatureValues>
              <multi:speciesFeatureValue multi:value="mol__000121_mcp__000139_Phos_off"/>
            </multi:listOfSpeciesFeatureValues>
          </multi:speciesFeature>
          <multi:speciesFeature multi:speciesFeatureType="mol__000121_mcp__000139_K48Ub" multi:occur="1">
            <multi:listOfSpeciesFeatureValues>
              <multi:speciesFeatureValue multi:value="mol__000121_mcp__000139_K48Ub_off"/>
            </multi:listOfSpeciesFeatureValues>
          </multi:speciesFeature>
        </multi:listOfSpeciesFeatures>
      </species>
      <species id="cpx__000694" name="MAL_x4CG.PI45P2_x4CG.TLR4_1" compartment="any" hasOnlySubstanceUnits="true" boundaryCondition="true" constant="false" multi:speciesType="cps__000233">
        <multi:listOfOutwardBindingSites>
          <multi:outwardBindingSite multi:bindingStatus="either" multi:component="mol__000006_bst__000008"/>
          <multi:outwardBindingSite multi:bindingStatus="either" multi:component="mol__000006_bst__000009"/>
          <multi:outwardBindingSite multi:bindingStatus="either" multi:component="mol__000121_bst__000259"/>
          <multi:outwardBindingSite multi:bindingStatus="either" multi:component="mol__000121_bst__000261"/>
        </multi:listOfOutwardBindingSites>
        <multi:listOfSpeciesFeatures>
          <multi:speciesFeature multi:speciesFeatureType="mol__000006_mcp__000008_Cell_Membrane" multi:occur="1">
            <multi:listOfSpeciesFeatureValues>
              <multi:speciesFeatureValue multi:value="mol__000006_mcp__000008_Cell_Membrane_on"/>
            </multi:listOfSpeciesFeatureValues>
          </multi:speciesFeature>
          <multi:speciesFeature multi:speciesFeatureType="mol__000120_mcp__000138_Inner_Cell_Membrane" multi:occur="1">
            <multi:listOfSpeciesFeatureValues>
              <multi:speciesFeatureValue multi:value="mol__000120_mcp__000138_Inner_Cell_Membrane_on"/>
            </multi:listOfSpeciesFeatureValues>
          </multi:speciesFeature>
        </multi:listOfSpeciesFeatures>
      </species>
      <species id="cpx__000695" name="MAL_x4CG.MyD88_x6CG_1" compartment="any" hasOnlySubstanceUnits="true" boundaryCondition="true" constant="false" multi:speciesType="cps__000234">
        <multi:listOfOutwardBindingSites>
          <multi:outwardBindingSite multi:bindingStatus="unbound" multi:component="mol__000121_bst__000258"/>
          <multi:outwardBindingSite multi:bindingStatus="unbound" multi:component="mol__000121_bst__000259"/>
          <multi:outwardBindingSite multi:bindingStatus="bound" multi:component="mol__000121_bst__000260"/>
          <multi:outwardBindingSite multi:bindingStatus="unbound" multi:component="mol__000122_bst__000263"/>
          <multi:outwardBindingSite multi:bindingStatus="unbound" multi:component="mol__000122_bst__000264"/>
          <multi:outwardBindingSite multi:bindingStatus="unbound" multi:component="mol__000122_bst__000265"/>
        </multi:listOfOutwardBindingSites>
        <multi:listOfSpeciesFeatures>
          <multi:speciesFeature multi:speciesFeatureType="mol__000121_mcp__000139_Phos" multi:occur="1">
            <multi:listOfSpeciesFeatureValues>
              <multi:speciesFeatureValue multi:value="mol__000121_mcp__000139_Phos_off"/>
            </multi:listOfSpeciesFeatureValues>
          </multi:speciesFeature>
          <multi:speciesFeature multi:speciesFeatureType="mol__000121_mcp__000139_K48Ub" multi:occur="1">
            <multi:listOfSpeciesFeatureValues>
              <multi:speciesFeatureValue multi:value="mol__000121_mcp__000139_K48Ub_off"/>
            </multi:listOfSpeciesFeatureValues>
          </multi:speciesFeature>
        </multi:listOfSpeciesFeatures>
      </species>
      <species id="cpx__000696" name="MAL_x4CG_5" compartment="any" hasOnlySubstanceUnits="true" boundaryCondition="true" constant="false" multi:speciesType="cps__000223">
        <multi:listOfOutwardBindingSites>
          <multi:outwardBindingSite multi:bindingStatus="unbound" multi:component="mol__000121_bst__000258"/>
          <multi:outwardBindingSite multi:bindingStatus="unbound" multi:component="mol__000121_bst__000259"/>
          <multi:outwardBindingSite multi:bindingStatus="bound" multi:component="mol__000121_bst__000260"/>
          <multi:outwardBindingSite multi:bindingStatus="unbound" multi:component="mol__000121_bst__000261"/>
        </multi:listOfOutwardBindingSites>
        <multi:listOfSpeciesFeatures>
          <multi:speciesFeature multi:speciesFeatureType="mol__000121_mcp__000139_Phos" multi:occur="1">
            <multi:listOfSpeciesFeatureValues>
              <multi:speciesFeatureValue multi:value="mol__000121_mcp__000139_Phos_off"/>
            </multi:listOfSpeciesFeatureValues>
          </multi:speciesFeature>
          <multi:speciesFeature multi:speciesFeatureType="mol__000121_mcp__000139_K48Ub" multi:occur="1">
            <multi:listOfSpeciesFeatureValues>
              <multi:speciesFeatureValue multi:value="mol__000121_mcp__000139_K48Ub_off"/>
            </multi:listOfSpeciesFeatureValues>
          </multi:speciesFeature>
        </multi:listOfSpeciesFeatures>
      </species>
      <species id="cpx__000697" name="MAL_x4CG_6" compartment="any" hasOnlySubstanceUnits="true" boundaryCondition="true" constant="false" multi:speciesType="cps__000223">
        <multi:listOfOutwardBindingSites>
          <multi:outwardBindingSite multi:bindingStatus="bound" multi:component="mol__000121_bst__000258"/>
          <multi:outwardBindingSite multi:bindingStatus="unbound" multi:component="mol__000121_bst__000259"/>
          <multi:outwardBindingSite multi:bindingStatus="bound" multi:component="mol__000121_bst__000260"/>
          <multi:outwardBindingSite multi:bindingStatus="unbound" multi:component="mol__000121_bst__000261"/>
        </multi:listOfOutwardBindingSites>
        <multi:listOfSpeciesFeatures>
          <multi:speciesFeature multi:speciesFeatureType="mol__000121_mcp__000139_Phos" multi:occur="1">
            <multi:listOfSpeciesFeatureValues>
              <multi:speciesFeatureValue multi:value="mol__000121_mcp__000139_Phos_off"/>
            </multi:listOfSpeciesFeatureValues>
          </multi:speciesFeature>
          <multi:speciesFeature multi:speciesFeatureType="mol__000121_mcp__000139_K48Ub" multi:occur="1">
            <multi:listOfSpeciesFeatureValues>
              <multi:speciesFeatureValue multi:value="mol__000121_mcp__000139_K48Ub_off"/>
            </multi:listOfSpeciesFeatureValues>
          </multi:speciesFeature>
        </multi:listOfSpeciesFeatures>
      </species>
      <species id="cpx__000698" name="MAL_x4CG.MyD88_x6CG_2" compartment="any" hasOnlySubstanceUnits="true" boundaryCondition="true" constant="false" multi:speciesType="cps__000234">
        <multi:listOfOutwardBindingSites>
          <multi:outwardBindingSite multi:bindingStatus="bound" multi:component="mol__000121_bst__000258"/>
          <multi:outwardBindingSite multi:bindingStatus="unbound" multi:component="mol__000121_bst__000259"/>
          <multi:outwardBindingSite multi:bindingStatus="bound" multi:component="mol__000121_bst__000260"/>
          <multi:outwardBindingSite multi:bindingStatus="unbound" multi:component="mol__000122_bst__000263"/>
          <multi:outwardBindingSite multi:bindingStatus="unbound" multi:component="mol__000122_bst__000264"/>
          <multi:outwardBindingSite multi:bindingStatus="unbound" multi:component="mol__000122_bst__000265"/>
        </multi:listOfOutwardBindingSites>
        <multi:listOfSpeciesFeatures>
          <multi:speciesFeature multi:speciesFeatureType="mol__000121_mcp__000139_Phos" multi:occur="1">
            <multi:listOfSpeciesFeatureValues>
              <multi:speciesFeatureValue multi:value="mol__000121_mcp__000139_Phos_off"/>
            </multi:listOfSpeciesFeatureValues>
          </multi:speciesFeature>
          <multi:speciesFeature multi:speciesFeatureType="mol__000121_mcp__000139_K48Ub" multi:occur="1">
            <multi:listOfSpeciesFeatureValues>
              <multi:speciesFeatureValue multi:value="mol__000121_mcp__000139_K48Ub_off"/>
            </multi:listOfSpeciesFeatureValues>
          </multi:speciesFeature>
        </multi:listOfSpeciesFeatures>
      </species>
      <species id="cpx__000699" name="MAL_x4CG.MyD88_x6CG_3" compartment="any" hasOnlySubstanceUnits="true" boundaryCondition="true" constant="false" multi:speciesType="cps__000234">
        <multi:listOfOutwardBindingSites>
          <multi:outwardBindingSite multi:bindingStatus="either" multi:component="mol__000121_bst__000258"/>
          <multi:outwardBindingSite multi:bindingStatus="either" multi:component="mol__000121_bst__000259"/>
          <multi:outwardBindingSite multi:bindingStatus="either" multi:component="mol__000121_bst__000260"/>
          <multi:outwardBindingSite multi:bindingStatus="either" multi:component="mol__000122_bst__000263"/>
          <multi:outwardBindingSite multi:bindingStatus="either" multi:component="mol__000122_bst__000264"/>
          <multi:outwardBindingSite multi:bindingStatus="either" multi:component="mol__000122_bst__000265"/>
        </multi:listOfOutwardBindingSites>
      </species>
      <species id="cpx__000700" name="IRAK4_x4CG.MyD88_x6CG_1" compartment="any" hasOnlySubstanceUnits="true" boundaryCondition="true" constant="false" multi:speciesType="cps__000235">
        <multi:listOfOutwardBindingSites>
          <multi:outwardBindingSite multi:bindingStatus="unbound" multi:component="mol__000122_bst__000262"/>
          <multi:outwardBindingSite multi:bindingStatus="unbound" multi:component="mol__000122_bst__000263"/>
          <multi:outwardBindingSite multi:bindingStatus="unbound" multi:component="mol__000122_bst__000264"/>
          <multi:outwardBindingSite multi:bindingStatus="unbound" multi:component="mol__000123_bst__000267"/>
        </multi:listOfOutwardBindingSites>
        <multi:listOfSpeciesFeatures>
          <multi:speciesFeature multi:speciesFeatureType="mol__000123_mcp__000143_Phos1" multi:occur="1">
            <multi:listOfSpeciesFeatureValues>
              <multi:speciesFeatureValue multi:value="mol__000123_mcp__000143_Phos1_off"/>
            </multi:listOfSpeciesFeatureValues>
          </multi:speciesFeature>
          <multi:speciesFeature multi:speciesFeatureType="mol__000123_mcp__000143_Phos2" multi:occur="1">
            <multi:listOfSpeciesFeatureValues>
              <multi:speciesFeatureValue multi:value="mol__000123_mcp__000143_Phos2_off"/>
            </multi:listOfSpeciesFeatureValues>
          </multi:speciesFeature>
          <multi:speciesFeature multi:speciesFeatureType="mol__000123_mcp__000143_Phos3" multi:occur="1">
            <multi:listOfSpeciesFeatureValues>
              <multi:speciesFeatureValue multi:value="mol__000123_mcp__000143_Phos3_off"/>
            </multi:listOfSpeciesFeatureValues>
          </multi:speciesFeature>
          <multi:speciesFeature multi:speciesFeatureType="mol__000123_mcp__000143_Phos4" multi:occur="1">
            <multi:listOfSpeciesFeatureValues>
              <multi:speciesFeatureValue multi:value="mol__000123_mcp__000143_Phos4_off"/>
            </multi:listOfSpeciesFeatureValues>
          </multi:speciesFeature>
        </multi:listOfSpeciesFeatures>
      </species>
      <species id="cpx__000701" name="MyD88_x6CG_4" compartment="any" hasOnlySubstanceUnits="true" boundaryCondition="true" constant="false" multi:speciesType="cps__000224">
        <multi:listOfOutwardBindingSites>
          <multi:outwardBindingSite multi:bindingStatus="bound" multi:component="mol__000122_bst__000262"/>
          <multi:outwardBindingSite multi:bindingStatus="unbound" multi:component="mol__000122_bst__000263"/>
          <multi:outwardBindingSite multi:bindingStatus="unbound" multi:component="mol__000122_bst__000264"/>
          <multi:outwardBindingSite multi:bindingStatus="unbound" multi:component="mol__000122_bst__000265"/>
        </multi:listOfOutwardBindingSites>
      </species>
      <species id="cpx__000702" name="IRAK4_x4CG.MyD88_x6CG_2" compartment="any" hasOnlySubstanceUnits="true" boundaryCondition="true" constant="false" multi:speciesType="cps__000235">
        <multi:listOfOutwardBindingSites>
          <multi:outwardBindingSite multi:bindingStatus="bound" multi:component="mol__000122_bst__000262"/>
          <multi:outwardBindingSite multi:bindingStatus="unbound" multi:component="mol__000122_bst__000263"/>
          <multi:outwardBindingSite multi:bindingStatus="unbound" multi:component="mol__000122_bst__000264"/>
          <multi:outwardBindingSite multi:bindingStatus="unbound" multi:component="mol__000123_bst__000267"/>
        </multi:listOfOutwardBindingSites>
        <multi:listOfSpeciesFeatures>
          <multi:speciesFeature multi:speciesFeatureType="mol__000123_mcp__000143_Phos1" multi:occur="1">
            <multi:listOfSpeciesFeatureValues>
              <multi:speciesFeatureValue multi:value="mol__000123_mcp__000143_Phos1_off"/>
            </multi:listOfSpeciesFeatureValues>
          </multi:speciesFeature>
          <multi:speciesFeature multi:speciesFeatureType="mol__000123_mcp__000143_Phos2" multi:occur="1">
            <multi:listOfSpeciesFeatureValues>
              <multi:speciesFeatureValue multi:value="mol__000123_mcp__000143_Phos2_off"/>
            </multi:listOfSpeciesFeatureValues>
          </multi:speciesFeature>
          <multi:speciesFeature multi:speciesFeatureType="mol__000123_mcp__000143_Phos3" multi:occur="1">
            <multi:listOfSpeciesFeatureValues>
              <multi:speciesFeatureValue multi:value="mol__000123_mcp__000143_Phos3_off"/>
            </multi:listOfSpeciesFeatureValues>
          </multi:speciesFeature>
          <multi:speciesFeature multi:speciesFeatureType="mol__000123_mcp__000143_Phos4" multi:occur="1">
            <multi:listOfSpeciesFeatureValues>
              <multi:speciesFeatureValue multi:value="mol__000123_mcp__000143_Phos4_off"/>
            </multi:listOfSpeciesFeatureValues>
          </multi:speciesFeature>
        </multi:listOfSpeciesFeatures>
      </species>
      <species id="cpx__000703" name="IRAK4_x4CG.MyD88_x6CG_3" compartment="any" hasOnlySubstanceUnits="true" boundaryCondition="true" constant="false" multi:speciesType="cps__000235">
        <multi:listOfOutwardBindingSites>
          <multi:outwardBindingSite multi:bindingStatus="either" multi:component="mol__000122_bst__000262"/>
          <multi:outwardBindingSite multi:bindingStatus="either" multi:component="mol__000122_bst__000263"/>
          <multi:outwardBindingSite multi:bindingStatus="either" multi:component="mol__000122_bst__000264"/>
          <multi:outwardBindingSite multi:bindingStatus="either" multi:component="mol__000123_bst__000267"/>
        </multi:listOfOutwardBindingSites>
      </species>
      <species id="cpx__000704" name="IRAK4_x4CG_5" compartment="any" hasOnlySubstanceUnits="true" boundaryCondition="true" constant="false" multi:speciesType="cps__000225">
        <multi:listOfOutwardBindingSites>
          <multi:outwardBindingSite multi:bindingStatus="bound" multi:component="mol__000123_bst__000266"/>
          <multi:outwardBindingSite multi:bindingStatus="unbound" multi:component="mol__000123_bst__000267"/>
        </multi:listOfOutwardBindingSites>
        <multi:listOfSpeciesFeatures>
          <multi:speciesFeature multi:speciesFeatureType="mol__000123_mcp__000143_Phos1" multi:occur="1">
            <multi:listOfSpeciesFeatureValues>
              <multi:speciesFeatureValue multi:value="mol__000123_mcp__000143_Phos1_off"/>
            </multi:listOfSpeciesFeatureValues>
          </multi:speciesFeature>
          <multi:speciesFeature multi:speciesFeatureType="mol__000123_mcp__000143_Phos2" multi:occur="1">
            <multi:listOfSpeciesFeatureValues>
              <multi:speciesFeatureValue multi:value="mol__000123_mcp__000143_Phos2_off"/>
            </multi:listOfSpeciesFeatureValues>
          </multi:speciesFeature>
          <multi:speciesFeature multi:speciesFeatureType="mol__000123_mcp__000143_Phos3" multi:occur="1">
            <multi:listOfSpeciesFeatureValues>
              <multi:speciesFeatureValue multi:value="mol__000123_mcp__000143_Phos3_off"/>
            </multi:listOfSpeciesFeatureValues>
          </multi:speciesFeature>
          <multi:speciesFeature multi:speciesFeatureType="mol__000123_mcp__000143_Phos4" multi:occur="1">
            <multi:listOfSpeciesFeatureValues>
              <multi:speciesFeatureValue multi:value="mol__000123_mcp__000143_Phos4_off"/>
            </multi:listOfSpeciesFeatureValues>
          </multi:speciesFeature>
        </multi:listOfSpeciesFeatures>
      </species>
      <species id="cpx__000705" name="IRAK4_x4CG_6" compartment="any" hasOnlySubstanceUnits="true" boundaryCondition="true" constant="false" multi:speciesType="cps__000225">
        <multi:listOfOutwardBindingSites>
          <multi:outwardBindingSite multi:bindingStatus="bound" multi:component="mol__000123_bst__000266"/>
          <multi:outwardBindingSite multi:bindingStatus="unbound" multi:component="mol__000123_bst__000267"/>
        </multi:listOfOutwardBindingSites>
        <multi:listOfSpeciesFeatures>
          <multi:speciesFeature multi:speciesFeatureType="mol__000123_mcp__000143_Phos1" multi:occur="1">
            <multi:listOfSpeciesFeatureValues>
              <multi:speciesFeatureValue multi:value="mol__000123_mcp__000143_Phos1_on"/>
            </multi:listOfSpeciesFeatureValues>
          </multi:speciesFeature>
          <multi:speciesFeature multi:speciesFeatureType="mol__000123_mcp__000143_Phos2" multi:occur="1">
            <multi:listOfSpeciesFeatureValues>
              <multi:speciesFeatureValue multi:value="mol__000123_mcp__000143_Phos2_on"/>
            </multi:listOfSpeciesFeatureValues>
          </multi:speciesFeature>
          <multi:speciesFeature multi:speciesFeatureType="mol__000123_mcp__000143_Phos3" multi:occur="1">
            <multi:listOfSpeciesFeatureValues>
              <multi:speciesFeatureValue multi:value="mol__000123_mcp__000143_Phos3_on"/>
            </multi:listOfSpeciesFeatureValues>
          </multi:speciesFeature>
          <multi:speciesFeature multi:speciesFeatureType="mol__000123_mcp__000143_Phos4" multi:occur="1">
            <multi:listOfSpeciesFeatureValues>
              <multi:speciesFeatureValue multi:value="mol__000123_mcp__000143_Phos4_on"/>
            </multi:listOfSpeciesFeatureValues>
          </multi:speciesFeature>
        </multi:listOfSpeciesFeatures>
      </species>
      <species id="cpx__000706" name="IRAK1_x4CG.IRAK4_x4CG_1" compartment="any" hasOnlySubstanceUnits="true" boundaryCondition="true" constant="false" multi:speciesType="cps__000236">
        <multi:listOfOutwardBindingSites>
          <multi:outwardBindingSite multi:bindingStatus="bound" multi:component="mol__000123_bst__000266"/>
          <multi:outwardBindingSite multi:bindingStatus="unbound" multi:component="mol__000124_bst__000269"/>
          <multi:outwardBindingSite multi:bindingStatus="unbound" multi:component="mol__000124_bst__000270"/>
          <multi:outwardBindingSite multi:bindingStatus="unbound" multi:component="mol__000124_bst__000271"/>
          <multi:outwardBindingSite multi:bindingStatus="unbound" multi:component="mol__000124_bst__000272"/>
          <multi:outwardBindingSite multi:bindingStatus="unbound" multi:component="mol__000124_bst__000273"/>
        </multi:listOfOutwardBindingSites>
        <multi:listOfSpeciesFeatures>
          <multi:speciesFeature multi:speciesFeatureType="mol__000123_mcp__000143_Phos1" multi:occur="1">
            <multi:listOfSpeciesFeatureValues>
              <multi:speciesFeatureValue multi:value="mol__000123_mcp__000143_Phos1_on"/>
            </multi:listOfSpeciesFeatureValues>
          </multi:speciesFeature>
          <multi:speciesFeature multi:speciesFeatureType="mol__000123_mcp__000143_Phos2" multi:occur="1">
            <multi:listOfSpeciesFeatureValues>
              <multi:speciesFeatureValue multi:value="mol__000123_mcp__000143_Phos2_on"/>
            </multi:listOfSpeciesFeatureValues>
          </multi:speciesFeature>
          <multi:speciesFeature multi:speciesFeatureType="mol__000123_mcp__000143_Phos3" multi:occur="1">
            <multi:listOfSpeciesFeatureValues>
              <multi:speciesFeatureValue multi:value="mol__000123_mcp__000143_Phos3_on"/>
            </multi:listOfSpeciesFeatureValues>
          </multi:speciesFeature>
          <multi:speciesFeature multi:speciesFeatureType="mol__000123_mcp__000143_Phos4" multi:occur="1">
            <multi:listOfSpeciesFeatureValues>
              <multi:speciesFeatureValue multi:value="mol__000123_mcp__000143_Phos4_on"/>
            </multi:listOfSpeciesFeatureValues>
          </multi:speciesFeature>
          <multi:speciesFeature multi:speciesFeatureType="mol__000124_mcp__000145_Phos1" multi:occur="1">
            <multi:listOfSpeciesFeatureValues>
              <multi:speciesFeatureValue multi:value="mol__000124_mcp__000145_Phos1_off"/>
            </multi:listOfSpeciesFeatureValues>
          </multi:speciesFeature>
          <multi:speciesFeature multi:speciesFeatureType="mol__000124_mcp__000145_Phos2" multi:occur="1">
            <multi:listOfSpeciesFeatureValues>
              <multi:speciesFeatureValue multi:value="mol__000124_mcp__000145_Phos2_off"/>
            </multi:listOfSpeciesFeatureValues>
          </multi:speciesFeature>
          <multi:speciesFeature multi:speciesFeatureType="mol__000124_mcp__000145_K63Ub" multi:occur="1">
            <multi:listOfSpeciesFeatureValues>
              <multi:speciesFeatureValue multi:value="mol__000124_mcp__000145_K63Ub_off"/>
            </multi:listOfSpeciesFeatureValues>
          </multi:speciesFeature>
          <multi:speciesFeature multi:speciesFeatureType="mol__000124_mcp__000145_K63M1Ub" multi:occur="1">
            <multi:listOfSpeciesFeatureValues>
              <multi:speciesFeatureValue multi:value="mol__000124_mcp__000145_K63M1Ub_off"/>
            </multi:listOfSpeciesFeatureValues>
          </multi:speciesFeature>
          <multi:speciesFeature multi:speciesFeatureType="mol__000124_mcp__000145_K48Ub" multi:occur="1">
            <multi:listOfSpeciesFeatureValues>
              <multi:speciesFeatureValue multi:value="mol__000124_mcp__000145_K48Ub_off"/>
            </multi:listOfSpeciesFeatureValues>
          </multi:speciesFeature>
        </multi:listOfSpeciesFeatures>
      </species>
      <species id="cpx__000707" name="IRAK2_x4CG.IRAK4_x4CG_1" compartment="any" hasOnlySubstanceUnits="true" boundaryCondition="true" constant="false" multi:speciesType="cps__000237">
        <multi:listOfOutwardBindingSites>
          <multi:outwardBindingSite multi:bindingStatus="bound" multi:component="mol__000123_bst__000266"/>
          <multi:outwardBindingSite multi:bindingStatus="unbound" multi:component="mol__000125_bst__000275"/>
          <multi:outwardBindingSite multi:bindingStatus="unbound" multi:component="mol__000125_bst__000276"/>
          <multi:outwardBindingSite multi:bindingStatus="unbound" multi:component="mol__000125_bst__000277"/>
          <multi:outwardBindingSite multi:bindingStatus="unbound" multi:component="mol__000125_bst__000278"/>
          <multi:outwardBindingSite multi:bindingStatus="unbound" multi:component="mol__000125_bst__000279"/>
        </multi:listOfOutwardBindingSites>
        <multi:listOfSpeciesFeatures>
          <multi:speciesFeature multi:speciesFeatureType="mol__000123_mcp__000143_Phos1" multi:occur="1">
            <multi:listOfSpeciesFeatureValues>
              <multi:speciesFeatureValue multi:value="mol__000123_mcp__000143_Phos1_on"/>
            </multi:listOfSpeciesFeatureValues>
          </multi:speciesFeature>
          <multi:speciesFeature multi:speciesFeatureType="mol__000123_mcp__000143_Phos2" multi:occur="1">
            <multi:listOfSpeciesFeatureValues>
              <multi:speciesFeatureValue multi:value="mol__000123_mcp__000143_Phos2_on"/>
            </multi:listOfSpeciesFeatureValues>
          </multi:speciesFeature>
          <multi:speciesFeature multi:speciesFeatureType="mol__000123_mcp__000143_Phos3" multi:occur="1">
            <multi:listOfSpeciesFeatureValues>
              <multi:speciesFeatureValue multi:value="mol__000123_mcp__000143_Phos3_on"/>
            </multi:listOfSpeciesFeatureValues>
          </multi:speciesFeature>
          <multi:speciesFeature multi:speciesFeatureType="mol__000123_mcp__000143_Phos4" multi:occur="1">
            <multi:listOfSpeciesFeatureValues>
              <multi:speciesFeatureValue multi:value="mol__000123_mcp__000143_Phos4_on"/>
            </multi:listOfSpeciesFeatureValues>
          </multi:speciesFeature>
          <multi:speciesFeature multi:speciesFeatureType="mol__000125_mcp__000147_Phos1" multi:occur="1">
            <multi:listOfSpeciesFeatureValues>
              <multi:speciesFeatureValue multi:value="mol__000125_mcp__000147_Phos1_off"/>
            </multi:listOfSpeciesFeatureValues>
          </multi:speciesFeature>
          <multi:speciesFeature multi:speciesFeatureType="mol__000125_mcp__000147_Phos2" multi:occur="1">
            <multi:listOfSpeciesFeatureValues>
              <multi:speciesFeatureValue multi:value="mol__000125_mcp__000147_Phos2_off"/>
            </multi:listOfSpeciesFeatureValues>
          </multi:speciesFeature>
          <multi:speciesFeature multi:speciesFeatureType="mol__000125_mcp__000147_K63Ub" multi:occur="1">
            <multi:listOfSpeciesFeatureValues>
              <multi:speciesFeatureValue multi:value="mol__000125_mcp__000147_K63Ub_off"/>
            </multi:listOfSpeciesFeatureValues>
          </multi:speciesFeature>
          <multi:speciesFeature multi:speciesFeatureType="mol__000125_mcp__000147_K63M1Ub" multi:occur="1">
            <multi:listOfSpeciesFeatureValues>
              <multi:speciesFeatureValue multi:value="mol__000125_mcp__000147_K63M1Ub_off"/>
            </multi:listOfSpeciesFeatureValues>
          </multi:speciesFeature>
          <multi:speciesFeature multi:speciesFeatureType="mol__000125_mcp__000147_K48Ub" multi:occur="1">
            <multi:listOfSpeciesFeatureValues>
              <multi:speciesFeatureValue multi:value="mol__000125_mcp__000147_K48Ub_off"/>
            </multi:listOfSpeciesFeatureValues>
          </multi:speciesFeature>
        </multi:listOfSpeciesFeatures>
      </species>
      <species id="cpx__000708" name="IRAK1_x4CG.IRAK4_x4CG_2" compartment="any" hasOnlySubstanceUnits="true" boundaryCondition="true" constant="false" multi:speciesType="cps__000236">
        <multi:listOfOutwardBindingSites>
          <multi:outwardBindingSite multi:bindingStatus="either" multi:component="mol__000123_bst__000266"/>
          <multi:outwardBindingSite multi:bindingStatus="either" multi:component="mol__000124_bst__000269"/>
          <multi:outwardBindingSite multi:bindingStatus="either" multi:component="mol__000124_bst__000270"/>
          <multi:outwardBindingSite multi:bindingStatus="either" multi:component="mol__000124_bst__000271"/>
          <multi:outwardBindingSite multi:bindingStatus="either" multi:component="mol__000124_bst__000272"/>
          <multi:outwardBindingSite multi:bindingStatus="either" multi:component="mol__000124_bst__000273"/>
        </multi:listOfOutwardBindingSites>
      </species>
      <species id="cpx__000709" name="IRAK2_x4CG.IRAK4_x4CG_2" compartment="any" hasOnlySubstanceUnits="true" boundaryCondition="true" constant="false" multi:speciesType="cps__000237">
        <multi:listOfOutwardBindingSites>
          <multi:outwardBindingSite multi:bindingStatus="either" multi:component="mol__000123_bst__000266"/>
          <multi:outwardBindingSite multi:bindingStatus="either" multi:component="mol__000125_bst__000275"/>
          <multi:outwardBindingSite multi:bindingStatus="either" multi:component="mol__000125_bst__000276"/>
          <multi:outwardBindingSite multi:bindingStatus="either" multi:component="mol__000125_bst__000277"/>
          <multi:outwardBindingSite multi:bindingStatus="either" multi:component="mol__000125_bst__000278"/>
          <multi:outwardBindingSite multi:bindingStatus="either" multi:component="mol__000125_bst__000279"/>
        </multi:listOfOutwardBindingSites>
      </species>
      <species id="cpx__000710" name="IRAK1_x4CG.IRAK4_x4CG_3" compartment="any" hasOnlySubstanceUnits="true" boundaryCondition="true" constant="false" multi:speciesType="cps__000236">
        <multi:listOfOutwardBindingSites>
          <multi:outwardBindingSite multi:bindingStatus="bound" multi:component="mol__000123_bst__000266"/>
          <multi:outwardBindingSite multi:bindingStatus="unbound" multi:component="mol__000124_bst__000269"/>
          <multi:outwardBindingSite multi:bindingStatus="unbound" multi:component="mol__000124_bst__000270"/>
          <multi:outwardBindingSite multi:bindingStatus="unbound" multi:component="mol__000124_bst__000271"/>
          <multi:outwardBindingSite multi:bindingStatus="unbound" multi:component="mol__000124_bst__000272"/>
          <multi:outwardBindingSite multi:bindingStatus="unbound" multi:component="mol__000124_bst__000273"/>
        </multi:listOfOutwardBindingSites>
        <multi:listOfSpeciesFeatures>
          <multi:speciesFeature multi:speciesFeatureType="mol__000123_mcp__000143_Phos1" multi:occur="1">
            <multi:listOfSpeciesFeatureValues>
              <multi:speciesFeatureValue multi:value="mol__000123_mcp__000143_Phos1_on"/>
            </multi:listOfSpeciesFeatureValues>
          </multi:speciesFeature>
          <multi:speciesFeature multi:speciesFeatureType="mol__000123_mcp__000143_Phos2" multi:occur="1">
            <multi:listOfSpeciesFeatureValues>
              <multi:speciesFeatureValue multi:value="mol__000123_mcp__000143_Phos2_on"/>
            </multi:listOfSpeciesFeatureValues>
          </multi:speciesFeature>
          <multi:speciesFeature multi:speciesFeatureType="mol__000123_mcp__000143_Phos3" multi:occur="1">
            <multi:listOfSpeciesFeatureValues>
              <multi:speciesFeatureValue multi:value="mol__000123_mcp__000143_Phos3_on"/>
            </multi:listOfSpeciesFeatureValues>
          </multi:speciesFeature>
          <multi:speciesFeature multi:speciesFeatureType="mol__000123_mcp__000143_Phos4" multi:occur="1">
            <multi:listOfSpeciesFeatureValues>
              <multi:speciesFeatureValue multi:value="mol__000123_mcp__000143_Phos4_on"/>
            </multi:listOfSpeciesFeatureValues>
          </multi:speciesFeature>
          <multi:speciesFeature multi:speciesFeatureType="mol__000124_mcp__000145_Phos1" multi:occur="1">
            <multi:listOfSpeciesFeatureValues>
              <multi:speciesFeatureValue multi:value="mol__000124_mcp__000145_Phos1_on"/>
            </multi:listOfSpeciesFeatureValues>
          </multi:speciesFeature>
          <multi:speciesFeature multi:speciesFeatureType="mol__000124_mcp__000145_Phos2" multi:occur="1">
            <multi:listOfSpeciesFeatureValues>
              <multi:speciesFeatureValue multi:value="mol__000124_mcp__000145_Phos2_off"/>
            </multi:listOfSpeciesFeatureValues>
          </multi:speciesFeature>
          <multi:speciesFeature multi:speciesFeatureType="mol__000124_mcp__000145_K63Ub" multi:occur="1">
            <multi:listOfSpeciesFeatureValues>
              <multi:speciesFeatureValue multi:value="mol__000124_mcp__000145_K63Ub_off"/>
            </multi:listOfSpeciesFeatureValues>
          </multi:speciesFeature>
          <multi:speciesFeature multi:speciesFeatureType="mol__000124_mcp__000145_K63M1Ub" multi:occur="1">
            <multi:listOfSpeciesFeatureValues>
              <multi:speciesFeatureValue multi:value="mol__000124_mcp__000145_K63M1Ub_off"/>
            </multi:listOfSpeciesFeatureValues>
          </multi:speciesFeature>
          <multi:speciesFeature multi:speciesFeatureType="mol__000124_mcp__000145_K48Ub" multi:occur="1">
            <multi:listOfSpeciesFeatureValues>
              <multi:speciesFeatureValue multi:value="mol__000124_mcp__000145_K48Ub_off"/>
            </multi:listOfSpeciesFeatureValues>
          </multi:speciesFeature>
        </multi:listOfSpeciesFeatures>
      </species>
      <species id="cpx__000711" name="IRAK2_x4CG.IRAK4_x4CG_3" compartment="any" hasOnlySubstanceUnits="true" boundaryCondition="true" constant="false" multi:speciesType="cps__000237">
        <multi:listOfOutwardBindingSites>
          <multi:outwardBindingSite multi:bindingStatus="bound" multi:component="mol__000123_bst__000266"/>
          <multi:outwardBindingSite multi:bindingStatus="unbound" multi:component="mol__000125_bst__000275"/>
          <multi:outwardBindingSite multi:bindingStatus="unbound" multi:component="mol__000125_bst__000276"/>
          <multi:outwardBindingSite multi:bindingStatus="unbound" multi:component="mol__000125_bst__000277"/>
          <multi:outwardBindingSite multi:bindingStatus="unbound" multi:component="mol__000125_bst__000278"/>
          <multi:outwardBindingSite multi:bindingStatus="unbound" multi:component="mol__000125_bst__000279"/>
        </multi:listOfOutwardBindingSites>
        <multi:listOfSpeciesFeatures>
          <multi:speciesFeature multi:speciesFeatureType="mol__000123_mcp__000143_Phos1" multi:occur="1">
            <multi:listOfSpeciesFeatureValues>
              <multi:speciesFeatureValue multi:value="mol__000123_mcp__000143_Phos1_on"/>
            </multi:listOfSpeciesFeatureValues>
          </multi:speciesFeature>
          <multi:speciesFeature multi:speciesFeatureType="mol__000123_mcp__000143_Phos2" multi:occur="1">
            <multi:listOfSpeciesFeatureValues>
              <multi:speciesFeatureValue multi:value="mol__000123_mcp__000143_Phos2_on"/>
            </multi:listOfSpeciesFeatureValues>
          </multi:speciesFeature>
          <multi:speciesFeature multi:speciesFeatureType="mol__000123_mcp__000143_Phos3" multi:occur="1">
            <multi:listOfSpeciesFeatureValues>
              <multi:speciesFeatureValue multi:value="mol__000123_mcp__000143_Phos3_on"/>
            </multi:listOfSpeciesFeatureValues>
          </multi:speciesFeature>
          <multi:speciesFeature multi:speciesFeatureType="mol__000123_mcp__000143_Phos4" multi:occur="1">
            <multi:listOfSpeciesFeatureValues>
              <multi:speciesFeatureValue multi:value="mol__000123_mcp__000143_Phos4_on"/>
            </multi:listOfSpeciesFeatureValues>
          </multi:speciesFeature>
          <multi:speciesFeature multi:speciesFeatureType="mol__000125_mcp__000147_Phos1" multi:occur="1">
            <multi:listOfSpeciesFeatureValues>
              <multi:speciesFeatureValue multi:value="mol__000125_mcp__000147_Phos1_on"/>
            </multi:listOfSpeciesFeatureValues>
          </multi:speciesFeature>
          <multi:speciesFeature multi:speciesFeatureType="mol__000125_mcp__000147_Phos2" multi:occur="1">
            <multi:listOfSpeciesFeatureValues>
              <multi:speciesFeatureValue multi:value="mol__000125_mcp__000147_Phos2_off"/>
            </multi:listOfSpeciesFeatureValues>
          </multi:speciesFeature>
          <multi:speciesFeature multi:speciesFeatureType="mol__000125_mcp__000147_K63Ub" multi:occur="1">
            <multi:listOfSpeciesFeatureValues>
              <multi:speciesFeatureValue multi:value="mol__000125_mcp__000147_K63Ub_off"/>
            </multi:listOfSpeciesFeatureValues>
          </multi:speciesFeature>
          <multi:speciesFeature multi:speciesFeatureType="mol__000125_mcp__000147_K63M1Ub" multi:occur="1">
            <multi:listOfSpeciesFeatureValues>
              <multi:speciesFeatureValue multi:value="mol__000125_mcp__000147_K63M1Ub_off"/>
            </multi:listOfSpeciesFeatureValues>
          </multi:speciesFeature>
          <multi:speciesFeature multi:speciesFeatureType="mol__000125_mcp__000147_K48Ub" multi:occur="1">
            <multi:listOfSpeciesFeatureValues>
              <multi:speciesFeatureValue multi:value="mol__000125_mcp__000147_K48Ub_off"/>
            </multi:listOfSpeciesFeatureValues>
          </multi:speciesFeature>
        </multi:listOfSpeciesFeatures>
      </species>
      <species id="cpx__000712" name="IRAK1_x4CG.IRAK4_x4CG_4" compartment="any" hasOnlySubstanceUnits="true" boundaryCondition="true" constant="false" multi:speciesType="cps__000236">
        <multi:listOfOutwardBindingSites>
          <multi:outwardBindingSite multi:bindingStatus="either" multi:component="mol__000123_bst__000266"/>
          <multi:outwardBindingSite multi:bindingStatus="either" multi:component="mol__000124_bst__000269"/>
          <multi:outwardBindingSite multi:bindingStatus="either" multi:component="mol__000124_bst__000270"/>
          <multi:outwardBindingSite multi:bindingStatus="either" multi:component="mol__000124_bst__000271"/>
          <multi:outwardBindingSite multi:bindingStatus="either" multi:component="mol__000124_bst__000272"/>
          <multi:outwardBindingSite multi:bindingStatus="either" multi:component="mol__000124_bst__000273"/>
        </multi:listOfOutwardBindingSites>
        <multi:listOfSpeciesFeatures>
          <multi:speciesFeature multi:speciesFeatureType="mol__000124_mcp__000145_Phos1" multi:occur="1">
            <multi:listOfSpeciesFeatureValues>
              <multi:speciesFeatureValue multi:value="mol__000124_mcp__000145_Phos1_on"/>
            </multi:listOfSpeciesFeatureValues>
          </multi:speciesFeature>
        </multi:listOfSpeciesFeatures>
      </species>
      <species id="cpx__000713" name="IRAK2_x4CG.IRAK4_x4CG_4" compartment="any" hasOnlySubstanceUnits="true" boundaryCondition="true" constant="false" multi:speciesType="cps__000237">
        <multi:listOfOutwardBindingSites>
          <multi:outwardBindingSite multi:bindingStatus="either" multi:component="mol__000123_bst__000266"/>
          <multi:outwardBindingSite multi:bindingStatus="either" multi:component="mol__000125_bst__000275"/>
          <multi:outwardBindingSite multi:bindingStatus="either" multi:component="mol__000125_bst__000276"/>
          <multi:outwardBindingSite multi:bindingStatus="either" multi:component="mol__000125_bst__000277"/>
          <multi:outwardBindingSite multi:bindingStatus="either" multi:component="mol__000125_bst__000278"/>
          <multi:outwardBindingSite multi:bindingStatus="either" multi:component="mol__000125_bst__000279"/>
        </multi:listOfOutwardBindingSites>
        <multi:listOfSpeciesFeatures>
          <multi:speciesFeature multi:speciesFeatureType="mol__000125_mcp__000147_Phos1" multi:occur="1">
            <multi:listOfSpeciesFeatureValues>
              <multi:speciesFeatureValue multi:value="mol__000125_mcp__000147_Phos1_on"/>
            </multi:listOfSpeciesFeatureValues>
          </multi:speciesFeature>
        </multi:listOfSpeciesFeatures>
      </species>
      <species id="cpx__000714" name="IRAK1_x4CG.IRAK4_x4CG_5" compartment="any" hasOnlySubstanceUnits="true" boundaryCondition="true" constant="false" multi:speciesType="cps__000236">
        <multi:listOfOutwardBindingSites>
          <multi:outwardBindingSite multi:bindingStatus="bound" multi:component="mol__000123_bst__000266"/>
          <multi:outwardBindingSite multi:bindingStatus="unbound" multi:component="mol__000124_bst__000269"/>
          <multi:outwardBindingSite multi:bindingStatus="unbound" multi:component="mol__000124_bst__000270"/>
          <multi:outwardBindingSite multi:bindingStatus="unbound" multi:component="mol__000124_bst__000271"/>
          <multi:outwardBindingSite multi:bindingStatus="unbound" multi:component="mol__000124_bst__000272"/>
          <multi:outwardBindingSite multi:bindingStatus="unbound" multi:component="mol__000124_bst__000273"/>
        </multi:listOfOutwardBindingSites>
        <multi:listOfSpeciesFeatures>
          <multi:speciesFeature multi:speciesFeatureType="mol__000123_mcp__000143_Phos1" multi:occur="1">
            <multi:listOfSpeciesFeatureValues>
              <multi:speciesFeatureValue multi:value="mol__000123_mcp__000143_Phos1_on"/>
            </multi:listOfSpeciesFeatureValues>
          </multi:speciesFeature>
          <multi:speciesFeature multi:speciesFeatureType="mol__000123_mcp__000143_Phos2" multi:occur="1">
            <multi:listOfSpeciesFeatureValues>
              <multi:speciesFeatureValue multi:value="mol__000123_mcp__000143_Phos2_on"/>
            </multi:listOfSpeciesFeatureValues>
          </multi:speciesFeature>
          <multi:speciesFeature multi:speciesFeatureType="mol__000123_mcp__000143_Phos3" multi:occur="1">
            <multi:listOfSpeciesFeatureValues>
              <multi:speciesFeatureValue multi:value="mol__000123_mcp__000143_Phos3_on"/>
            </multi:listOfSpeciesFeatureValues>
          </multi:speciesFeature>
          <multi:speciesFeature multi:speciesFeatureType="mol__000123_mcp__000143_Phos4" multi:occur="1">
            <multi:listOfSpeciesFeatureValues>
              <multi:speciesFeatureValue multi:value="mol__000123_mcp__000143_Phos4_on"/>
            </multi:listOfSpeciesFeatureValues>
          </multi:speciesFeature>
          <multi:speciesFeature multi:speciesFeatureType="mol__000124_mcp__000145_Phos1" multi:occur="1">
            <multi:listOfSpeciesFeatureValues>
              <multi:speciesFeatureValue multi:value="mol__000124_mcp__000145_Phos1_on"/>
            </multi:listOfSpeciesFeatureValues>
          </multi:speciesFeature>
          <multi:speciesFeature multi:speciesFeatureType="mol__000124_mcp__000145_Phos2" multi:occur="1">
            <multi:listOfSpeciesFeatureValues>
              <multi:speciesFeatureValue multi:value="mol__000124_mcp__000145_Phos2_on"/>
            </multi:listOfSpeciesFeatureValues>
          </multi:speciesFeature>
          <multi:speciesFeature multi:speciesFeatureType="mol__000124_mcp__000145_K63Ub" multi:occur="1">
            <multi:listOfSpeciesFeatureValues>
              <multi:speciesFeatureValue multi:value="mol__000124_mcp__000145_K63Ub_off"/>
            </multi:listOfSpeciesFeatureValues>
          </multi:speciesFeature>
          <multi:speciesFeature multi:speciesFeatureType="mol__000124_mcp__000145_K63M1Ub" multi:occur="1">
            <multi:listOfSpeciesFeatureValues>
              <multi:speciesFeatureValue multi:value="mol__000124_mcp__000145_K63M1Ub_off"/>
            </multi:listOfSpeciesFeatureValues>
          </multi:speciesFeature>
          <multi:speciesFeature multi:speciesFeatureType="mol__000124_mcp__000145_K48Ub" multi:occur="1">
            <multi:listOfSpeciesFeatureValues>
              <multi:speciesFeatureValue multi:value="mol__000124_mcp__000145_K48Ub_off"/>
            </multi:listOfSpeciesFeatureValues>
          </multi:speciesFeature>
        </multi:listOfSpeciesFeatures>
      </species>
      <species id="cpx__000715" name="IRAK2_x4CG.IRAK4_x4CG_5" compartment="any" hasOnlySubstanceUnits="true" boundaryCondition="true" constant="false" multi:speciesType="cps__000237">
        <multi:listOfOutwardBindingSites>
          <multi:outwardBindingSite multi:bindingStatus="bound" multi:component="mol__000123_bst__000266"/>
          <multi:outwardBindingSite multi:bindingStatus="unbound" multi:component="mol__000125_bst__000275"/>
          <multi:outwardBindingSite multi:bindingStatus="unbound" multi:component="mol__000125_bst__000276"/>
          <multi:outwardBindingSite multi:bindingStatus="unbound" multi:component="mol__000125_bst__000277"/>
          <multi:outwardBindingSite multi:bindingStatus="unbound" multi:component="mol__000125_bst__000278"/>
          <multi:outwardBindingSite multi:bindingStatus="unbound" multi:component="mol__000125_bst__000279"/>
        </multi:listOfOutwardBindingSites>
        <multi:listOfSpeciesFeatures>
          <multi:speciesFeature multi:speciesFeatureType="mol__000123_mcp__000143_Phos1" multi:occur="1">
            <multi:listOfSpeciesFeatureValues>
              <multi:speciesFeatureValue multi:value="mol__000123_mcp__000143_Phos1_on"/>
            </multi:listOfSpeciesFeatureValues>
          </multi:speciesFeature>
          <multi:speciesFeature multi:speciesFeatureType="mol__000123_mcp__000143_Phos2" multi:occur="1">
            <multi:listOfSpeciesFeatureValues>
              <multi:speciesFeatureValue multi:value="mol__000123_mcp__000143_Phos2_on"/>
            </multi:listOfSpeciesFeatureValues>
          </multi:speciesFeature>
          <multi:speciesFeature multi:speciesFeatureType="mol__000123_mcp__000143_Phos3" multi:occur="1">
            <multi:listOfSpeciesFeatureValues>
              <multi:speciesFeatureValue multi:value="mol__000123_mcp__000143_Phos3_on"/>
            </multi:listOfSpeciesFeatureValues>
          </multi:speciesFeature>
          <multi:speciesFeature multi:speciesFeatureType="mol__000123_mcp__000143_Phos4" multi:occur="1">
            <multi:listOfSpeciesFeatureValues>
              <multi:speciesFeatureValue multi:value="mol__000123_mcp__000143_Phos4_on"/>
            </multi:listOfSpeciesFeatureValues>
          </multi:speciesFeature>
          <multi:speciesFeature multi:speciesFeatureType="mol__000125_mcp__000147_Phos1" multi:occur="1">
            <multi:listOfSpeciesFeatureValues>
              <multi:speciesFeatureValue multi:value="mol__000125_mcp__000147_Phos1_on"/>
            </multi:listOfSpeciesFeatureValues>
          </multi:speciesFeature>
          <multi:speciesFeature multi:speciesFeatureType="mol__000125_mcp__000147_Phos2" multi:occur="1">
            <multi:listOfSpeciesFeatureValues>
              <multi:speciesFeatureValue multi:value="mol__000125_mcp__000147_Phos2_on"/>
            </multi:listOfSpeciesFeatureValues>
          </multi:speciesFeature>
          <multi:speciesFeature multi:speciesFeatureType="mol__000125_mcp__000147_K63Ub" multi:occur="1">
            <multi:listOfSpeciesFeatureValues>
              <multi:speciesFeatureValue multi:value="mol__000125_mcp__000147_K63Ub_off"/>
            </multi:listOfSpeciesFeatureValues>
          </multi:speciesFeature>
          <multi:speciesFeature multi:speciesFeatureType="mol__000125_mcp__000147_K63M1Ub" multi:occur="1">
            <multi:listOfSpeciesFeatureValues>
              <multi:speciesFeatureValue multi:value="mol__000125_mcp__000147_K63M1Ub_off"/>
            </multi:listOfSpeciesFeatureValues>
          </multi:speciesFeature>
          <multi:speciesFeature multi:speciesFeatureType="mol__000125_mcp__000147_K48Ub" multi:occur="1">
            <multi:listOfSpeciesFeatureValues>
              <multi:speciesFeatureValue multi:value="mol__000125_mcp__000147_K48Ub_off"/>
            </multi:listOfSpeciesFeatureValues>
          </multi:speciesFeature>
        </multi:listOfSpeciesFeatures>
      </species>
      <species id="cpx__000716" name="IRAK1_x4CG_5" compartment="any" hasOnlySubstanceUnits="true" boundaryCondition="true" constant="false" multi:speciesType="cps__000226">
        <multi:listOfOutwardBindingSites>
          <multi:outwardBindingSite multi:bindingStatus="unbound" multi:component="mol__000124_bst__000268"/>
          <multi:outwardBindingSite multi:bindingStatus="unbound" multi:component="mol__000124_bst__000269"/>
          <multi:outwardBindingSite multi:bindingStatus="unbound" multi:component="mol__000124_bst__000270"/>
          <multi:outwardBindingSite multi:bindingStatus="unbound" multi:component="mol__000124_bst__000271"/>
          <multi:outwardBindingSite multi:bindingStatus="unbound" multi:component="mol__000124_bst__000272"/>
          <multi:outwardBindingSite multi:bindingStatus="unbound" multi:component="mol__000124_bst__000273"/>
        </multi:listOfOutwardBindingSites>
        <multi:listOfSpeciesFeatures>
          <multi:speciesFeature multi:speciesFeatureType="mol__000124_mcp__000145_Phos1" multi:occur="1">
            <multi:listOfSpeciesFeatureValues>
              <multi:speciesFeatureValue multi:value="mol__000124_mcp__000145_Phos1_on"/>
            </multi:listOfSpeciesFeatureValues>
          </multi:speciesFeature>
          <multi:speciesFeature multi:speciesFeatureType="mol__000124_mcp__000145_Phos2" multi:occur="1">
            <multi:listOfSpeciesFeatureValues>
              <multi:speciesFeatureValue multi:value="mol__000124_mcp__000145_Phos2_on"/>
            </multi:listOfSpeciesFeatureValues>
          </multi:speciesFeature>
          <multi:speciesFeature multi:speciesFeatureType="mol__000124_mcp__000145_K63Ub" multi:occur="1">
            <multi:listOfSpeciesFeatureValues>
              <multi:speciesFeatureValue multi:value="mol__000124_mcp__000145_K63Ub_off"/>
            </multi:listOfSpeciesFeatureValues>
          </multi:speciesFeature>
          <multi:speciesFeature multi:speciesFeatureType="mol__000124_mcp__000145_K63M1Ub" multi:occur="1">
            <multi:listOfSpeciesFeatureValues>
              <multi:speciesFeatureValue multi:value="mol__000124_mcp__000145_K63M1Ub_off"/>
            </multi:listOfSpeciesFeatureValues>
          </multi:speciesFeature>
          <multi:speciesFeature multi:speciesFeatureType="mol__000124_mcp__000145_K48Ub" multi:occur="1">
            <multi:listOfSpeciesFeatureValues>
              <multi:speciesFeatureValue multi:value="mol__000124_mcp__000145_K48Ub_off"/>
            </multi:listOfSpeciesFeatureValues>
          </multi:speciesFeature>
        </multi:listOfSpeciesFeatures>
      </species>
      <species id="cpx__000717" name="IRAK2_x4CG_5" compartment="any" hasOnlySubstanceUnits="true" boundaryCondition="true" constant="false" multi:speciesType="cps__000227">
        <multi:listOfOutwardBindingSites>
          <multi:outwardBindingSite multi:bindingStatus="unbound" multi:component="mol__000125_bst__000274"/>
          <multi:outwardBindingSite multi:bindingStatus="unbound" multi:component="mol__000125_bst__000275"/>
          <multi:outwardBindingSite multi:bindingStatus="unbound" multi:component="mol__000125_bst__000276"/>
          <multi:outwardBindingSite multi:bindingStatus="unbound" multi:component="mol__000125_bst__000277"/>
          <multi:outwardBindingSite multi:bindingStatus="unbound" multi:component="mol__000125_bst__000278"/>
          <multi:outwardBindingSite multi:bindingStatus="unbound" multi:component="mol__000125_bst__000279"/>
        </multi:listOfOutwardBindingSites>
        <multi:listOfSpeciesFeatures>
          <multi:speciesFeature multi:speciesFeatureType="mol__000125_mcp__000147_Phos1" multi:occur="1">
            <multi:listOfSpeciesFeatureValues>
              <multi:speciesFeatureValue multi:value="mol__000125_mcp__000147_Phos1_on"/>
            </multi:listOfSpeciesFeatureValues>
          </multi:speciesFeature>
          <multi:speciesFeature multi:speciesFeatureType="mol__000125_mcp__000147_Phos2" multi:occur="1">
            <multi:listOfSpeciesFeatureValues>
              <multi:speciesFeatureValue multi:value="mol__000125_mcp__000147_Phos2_on"/>
            </multi:listOfSpeciesFeatureValues>
          </multi:speciesFeature>
          <multi:speciesFeature multi:speciesFeatureType="mol__000125_mcp__000147_K63Ub" multi:occur="1">
            <multi:listOfSpeciesFeatureValues>
              <multi:speciesFeatureValue multi:value="mol__000125_mcp__000147_K63Ub_off"/>
            </multi:listOfSpeciesFeatureValues>
          </multi:speciesFeature>
          <multi:speciesFeature multi:speciesFeatureType="mol__000125_mcp__000147_K63M1Ub" multi:occur="1">
            <multi:listOfSpeciesFeatureValues>
              <multi:speciesFeatureValue multi:value="mol__000125_mcp__000147_K63M1Ub_off"/>
            </multi:listOfSpeciesFeatureValues>
          </multi:speciesFeature>
          <multi:speciesFeature multi:speciesFeatureType="mol__000125_mcp__000147_K48Ub" multi:occur="1">
            <multi:listOfSpeciesFeatureValues>
              <multi:speciesFeatureValue multi:value="mol__000125_mcp__000147_K48Ub_off"/>
            </multi:listOfSpeciesFeatureValues>
          </multi:speciesFeature>
        </multi:listOfSpeciesFeatures>
      </species>
      <species id="cpx__000718" name="IRAK1_x4CG_6" compartment="any" hasOnlySubstanceUnits="true" boundaryCondition="true" constant="false" multi:speciesType="cps__000226">
        <multi:listOfOutwardBindingSites>
          <multi:outwardBindingSite multi:bindingStatus="unbound" multi:component="mol__000124_bst__000268"/>
          <multi:outwardBindingSite multi:bindingStatus="either" multi:component="mol__000124_bst__000269"/>
          <multi:outwardBindingSite multi:bindingStatus="either" multi:component="mol__000124_bst__000270"/>
          <multi:outwardBindingSite multi:bindingStatus="either" multi:component="mol__000124_bst__000271"/>
          <multi:outwardBindingSite multi:bindingStatus="either" multi:component="mol__000124_bst__000272"/>
          <multi:outwardBindingSite multi:bindingStatus="either" multi:component="mol__000124_bst__000273"/>
        </multi:listOfOutwardBindingSites>
        <multi:listOfSpeciesFeatures>
          <multi:speciesFeature multi:speciesFeatureType="mol__000124_mcp__000145_Phos1" multi:occur="1">
            <multi:listOfSpeciesFeatureValues>
              <multi:speciesFeatureValue multi:value="mol__000124_mcp__000145_Phos1_on"/>
            </multi:listOfSpeciesFeatureValues>
          </multi:speciesFeature>
          <multi:speciesFeature multi:speciesFeatureType="mol__000124_mcp__000145_Phos2" multi:occur="1">
            <multi:listOfSpeciesFeatureValues>
              <multi:speciesFeatureValue multi:value="mol__000124_mcp__000145_Phos2_on"/>
            </multi:listOfSpeciesFeatureValues>
          </multi:speciesFeature>
        </multi:listOfSpeciesFeatures>
      </species>
      <species id="cpx__000719" name="IRAK2_x4CG_6" compartment="any" hasOnlySubstanceUnits="true" boundaryCondition="true" constant="false" multi:speciesType="cps__000227">
        <multi:listOfOutwardBindingSites>
          <multi:outwardBindingSite multi:bindingStatus="unbound" multi:component="mol__000125_bst__000274"/>
          <multi:outwardBindingSite multi:bindingStatus="either" multi:component="mol__000125_bst__000275"/>
          <multi:outwardBindingSite multi:bindingStatus="either" multi:component="mol__000125_bst__000276"/>
          <multi:outwardBindingSite multi:bindingStatus="either" multi:component="mol__000125_bst__000277"/>
          <multi:outwardBindingSite multi:bindingStatus="either" multi:component="mol__000125_bst__000278"/>
          <multi:outwardBindingSite multi:bindingStatus="either" multi:component="mol__000125_bst__000279"/>
        </multi:listOfOutwardBindingSites>
        <multi:listOfSpeciesFeatures>
          <multi:speciesFeature multi:speciesFeatureType="mol__000125_mcp__000147_Phos1" multi:occur="1">
            <multi:listOfSpeciesFeatureValues>
              <multi:speciesFeatureValue multi:value="mol__000125_mcp__000147_Phos1_on"/>
            </multi:listOfSpeciesFeatureValues>
          </multi:speciesFeature>
          <multi:speciesFeature multi:speciesFeatureType="mol__000125_mcp__000147_Phos2" multi:occur="1">
            <multi:listOfSpeciesFeatureValues>
              <multi:speciesFeatureValue multi:value="mol__000125_mcp__000147_Phos2_on"/>
            </multi:listOfSpeciesFeatureValues>
          </multi:speciesFeature>
        </multi:listOfSpeciesFeatures>
      </species>
      <species id="cpx__000720" name="IRAK1_x4CG.TRAF6_x3CG_1" compartment="any" hasOnlySubstanceUnits="true" boundaryCondition="true" constant="false" multi:speciesType="cps__000238">
        <multi:listOfOutwardBindingSites>
          <multi:outwardBindingSite multi:bindingStatus="unbound" multi:component="mol__000124_bst__000268"/>
          <multi:outwardBindingSite multi:bindingStatus="unbound" multi:component="mol__000124_bst__000269"/>
          <multi:outwardBindingSite multi:bindingStatus="unbound" multi:component="mol__000124_bst__000270"/>
          <multi:outwardBindingSite multi:bindingStatus="unbound" multi:component="mol__000124_bst__000271"/>
          <multi:outwardBindingSite multi:bindingStatus="unbound" multi:component="mol__000124_bst__000272"/>
          <multi:outwardBindingSite multi:bindingStatus="unbound" multi:component="mol__000126_bst__000281"/>
          <multi:outwardBindingSite multi:bindingStatus="unbound" multi:component="mol__000126_bst__000282"/>
          <multi:outwardBindingSite multi:bindingStatus="unbound" multi:component="mol__000126_bst__000283"/>
          <multi:outwardBindingSite multi:bindingStatus="unbound" multi:component="mol__000126_bst__000284"/>
          <multi:outwardBindingSite multi:bindingStatus="unbound" multi:component="mol__000126_bst__000285"/>
          <multi:outwardBindingSite multi:bindingStatus="unbound" multi:component="mol__000126_bst__000286"/>
          <multi:outwardBindingSite multi:bindingStatus="unbound" multi:component="mol__000126_bst__000287"/>
        </multi:listOfOutwardBindingSites>
        <multi:listOfSpeciesFeatures>
          <multi:speciesFeature multi:speciesFeatureType="mol__000124_mcp__000145_Phos1" multi:occur="1">
            <multi:listOfSpeciesFeatureValues>
              <multi:speciesFeatureValue multi:value="mol__000124_mcp__000145_Phos1_on"/>
            </multi:listOfSpeciesFeatureValues>
          </multi:speciesFeature>
          <multi:speciesFeature multi:speciesFeatureType="mol__000124_mcp__000145_Phos2" multi:occur="1">
            <multi:listOfSpeciesFeatureValues>
              <multi:speciesFeatureValue multi:value="mol__000124_mcp__000145_Phos2_on"/>
            </multi:listOfSpeciesFeatureValues>
          </multi:speciesFeature>
          <multi:speciesFeature multi:speciesFeatureType="mol__000124_mcp__000145_K63Ub" multi:occur="1">
            <multi:listOfSpeciesFeatureValues>
              <multi:speciesFeatureValue multi:value="mol__000124_mcp__000145_K63Ub_off"/>
            </multi:listOfSpeciesFeatureValues>
          </multi:speciesFeature>
          <multi:speciesFeature multi:speciesFeatureType="mol__000124_mcp__000145_K63M1Ub" multi:occur="1">
            <multi:listOfSpeciesFeatureValues>
              <multi:speciesFeatureValue multi:value="mol__000124_mcp__000145_K63M1Ub_off"/>
            </multi:listOfSpeciesFeatureValues>
          </multi:speciesFeature>
          <multi:speciesFeature multi:speciesFeatureType="mol__000124_mcp__000145_K48Ub" multi:occur="1">
            <multi:listOfSpeciesFeatureValues>
              <multi:speciesFeatureValue multi:value="mol__000124_mcp__000145_K48Ub_off"/>
            </multi:listOfSpeciesFeatureValues>
          </multi:speciesFeature>
          <multi:speciesFeature multi:speciesFeatureType="mol__000126_mcp__000149_K63Ub" multi:occur="1">
            <multi:listOfSpeciesFeatureValues>
              <multi:speciesFeatureValue multi:value="mol__000126_mcp__000149_K63Ub_off"/>
            </multi:listOfSpeciesFeatureValues>
          </multi:speciesFeature>
          <multi:speciesFeature multi:speciesFeatureType="mol__000126_mcp__000149_K63M1Ub" multi:occur="1">
            <multi:listOfSpeciesFeatureValues>
              <multi:speciesFeatureValue multi:value="mol__000126_mcp__000149_K63M1Ub_off"/>
            </multi:listOfSpeciesFeatureValues>
          </multi:speciesFeature>
          <multi:speciesFeature multi:speciesFeatureType="mol__000126_mcp__000149_K48Ub" multi:occur="1">
            <multi:listOfSpeciesFeatureValues>
              <multi:speciesFeatureValue multi:value="mol__000126_mcp__000149_K48Ub_off"/>
            </multi:listOfSpeciesFeatureValues>
          </multi:speciesFeature>
        </multi:listOfSpeciesFeatures>
      </species>
      <species id="cpx__000721" name="IRAK2_x4CG.TRAF6_x3CG_1" compartment="any" hasOnlySubstanceUnits="true" boundaryCondition="true" constant="false" multi:speciesType="cps__000239">
        <multi:listOfOutwardBindingSites>
          <multi:outwardBindingSite multi:bindingStatus="unbound" multi:component="mol__000125_bst__000274"/>
          <multi:outwardBindingSite multi:bindingStatus="unbound" multi:component="mol__000125_bst__000275"/>
          <multi:outwardBindingSite multi:bindingStatus="unbound" multi:component="mol__000125_bst__000276"/>
          <multi:outwardBindingSite multi:bindingStatus="unbound" multi:component="mol__000125_bst__000277"/>
          <multi:outwardBindingSite multi:bindingStatus="unbound" multi:component="mol__000125_bst__000278"/>
          <multi:outwardBindingSite multi:bindingStatus="unbound" multi:component="mol__000126_bst__000281"/>
          <multi:outwardBindingSite multi:bindingStatus="unbound" multi:component="mol__000126_bst__000282"/>
          <multi:outwardBindingSite multi:bindingStatus="unbound" multi:component="mol__000126_bst__000283"/>
          <multi:outwardBindingSite multi:bindingStatus="unbound" multi:component="mol__000126_bst__000284"/>
          <multi:outwardBindingSite multi:bindingStatus="unbound" multi:component="mol__000126_bst__000285"/>
          <multi:outwardBindingSite multi:bindingStatus="unbound" multi:component="mol__000126_bst__000286"/>
          <multi:outwardBindingSite multi:bindingStatus="unbound" multi:component="mol__000126_bst__000287"/>
        </multi:listOfOutwardBindingSites>
        <multi:listOfSpeciesFeatures>
          <multi:speciesFeature multi:speciesFeatureType="mol__000125_mcp__000147_Phos1" multi:occur="1">
            <multi:listOfSpeciesFeatureValues>
              <multi:speciesFeatureValue multi:value="mol__000125_mcp__000147_Phos1_on"/>
            </multi:listOfSpeciesFeatureValues>
          </multi:speciesFeature>
          <multi:speciesFeature multi:speciesFeatureType="mol__000125_mcp__000147_Phos2" multi:occur="1">
            <multi:listOfSpeciesFeatureValues>
              <multi:speciesFeatureValue multi:value="mol__000125_mcp__000147_Phos2_on"/>
            </multi:listOfSpeciesFeatureValues>
          </multi:speciesFeature>
          <multi:speciesFeature multi:speciesFeatureType="mol__000125_mcp__000147_K63Ub" multi:occur="1">
            <multi:listOfSpeciesFeatureValues>
              <multi:speciesFeatureValue multi:value="mol__000125_mcp__000147_K63Ub_off"/>
            </multi:listOfSpeciesFeatureValues>
          </multi:speciesFeature>
          <multi:speciesFeature multi:speciesFeatureType="mol__000125_mcp__000147_K63M1Ub" multi:occur="1">
            <multi:listOfSpeciesFeatureValues>
              <multi:speciesFeatureValue multi:value="mol__000125_mcp__000147_K63M1Ub_off"/>
            </multi:listOfSpeciesFeatureValues>
          </multi:speciesFeature>
          <multi:speciesFeature multi:speciesFeatureType="mol__000125_mcp__000147_K48Ub" multi:occur="1">
            <multi:listOfSpeciesFeatureValues>
              <multi:speciesFeatureValue multi:value="mol__000125_mcp__000147_K48Ub_off"/>
            </multi:listOfSpeciesFeatureValues>
          </multi:speciesFeature>
          <multi:speciesFeature multi:speciesFeatureType="mol__000126_mcp__000149_K63Ub" multi:occur="1">
            <multi:listOfSpeciesFeatureValues>
              <multi:speciesFeatureValue multi:value="mol__000126_mcp__000149_K63Ub_off"/>
            </multi:listOfSpeciesFeatureValues>
          </multi:speciesFeature>
          <multi:speciesFeature multi:speciesFeatureType="mol__000126_mcp__000149_K63M1Ub" multi:occur="1">
            <multi:listOfSpeciesFeatureValues>
              <multi:speciesFeatureValue multi:value="mol__000126_mcp__000149_K63M1Ub_off"/>
            </multi:listOfSpeciesFeatureValues>
          </multi:speciesFeature>
          <multi:speciesFeature multi:speciesFeatureType="mol__000126_mcp__000149_K48Ub" multi:occur="1">
            <multi:listOfSpeciesFeatureValues>
              <multi:speciesFeatureValue multi:value="mol__000126_mcp__000149_K48Ub_off"/>
            </multi:listOfSpeciesFeatureValues>
          </multi:speciesFeature>
        </multi:listOfSpeciesFeatures>
      </species>
      <species id="cpx__000722" name="IRAK1_x4CG.TRAF6_x3CG_2" compartment="any" hasOnlySubstanceUnits="true" boundaryCondition="true" constant="false" multi:speciesType="cps__000238">
        <multi:listOfOutwardBindingSites>
          <multi:outwardBindingSite multi:bindingStatus="either" multi:component="mol__000124_bst__000268"/>
          <multi:outwardBindingSite multi:bindingStatus="either" multi:component="mol__000124_bst__000269"/>
          <multi:outwardBindingSite multi:bindingStatus="either" multi:component="mol__000124_bst__000270"/>
          <multi:outwardBindingSite multi:bindingStatus="either" multi:component="mol__000124_bst__000271"/>
          <multi:outwardBindingSite multi:bindingStatus="either" multi:component="mol__000124_bst__000272"/>
          <multi:outwardBindingSite multi:bindingStatus="either" multi:component="mol__000126_bst__000281"/>
          <multi:outwardBindingSite multi:bindingStatus="either" multi:component="mol__000126_bst__000282"/>
          <multi:outwardBindingSite multi:bindingStatus="either" multi:component="mol__000126_bst__000283"/>
          <multi:outwardBindingSite multi:bindingStatus="either" multi:component="mol__000126_bst__000284"/>
          <multi:outwardBindingSite multi:bindingStatus="either" multi:component="mol__000126_bst__000285"/>
          <multi:outwardBindingSite multi:bindingStatus="either" multi:component="mol__000126_bst__000286"/>
          <multi:outwardBindingSite multi:bindingStatus="either" multi:component="mol__000126_bst__000287"/>
        </multi:listOfOutwardBindingSites>
      </species>
      <species id="cpx__000723" name="IRAK2_x4CG.TRAF6_x3CG_2" compartment="any" hasOnlySubstanceUnits="true" boundaryCondition="true" constant="false" multi:speciesType="cps__000239">
        <multi:listOfOutwardBindingSites>
          <multi:outwardBindingSite multi:bindingStatus="either" multi:component="mol__000125_bst__000274"/>
          <multi:outwardBindingSite multi:bindingStatus="either" multi:component="mol__000125_bst__000275"/>
          <multi:outwardBindingSite multi:bindingStatus="either" multi:component="mol__000125_bst__000276"/>
          <multi:outwardBindingSite multi:bindingStatus="either" multi:component="mol__000125_bst__000277"/>
          <multi:outwardBindingSite multi:bindingStatus="either" multi:component="mol__000125_bst__000278"/>
          <multi:outwardBindingSite multi:bindingStatus="either" multi:component="mol__000126_bst__000281"/>
          <multi:outwardBindingSite multi:bindingStatus="either" multi:component="mol__000126_bst__000282"/>
          <multi:outwardBindingSite multi:bindingStatus="either" multi:component="mol__000126_bst__000283"/>
          <multi:outwardBindingSite multi:bindingStatus="either" multi:component="mol__000126_bst__000284"/>
          <multi:outwardBindingSite multi:bindingStatus="either" multi:component="mol__000126_bst__000285"/>
          <multi:outwardBindingSite multi:bindingStatus="either" multi:component="mol__000126_bst__000286"/>
          <multi:outwardBindingSite multi:bindingStatus="either" multi:component="mol__000126_bst__000287"/>
        </multi:listOfOutwardBindingSites>
      </species>
      <species id="cpx__000724" name="TRAF6_x3CG_6" compartment="any" hasOnlySubstanceUnits="true" boundaryCondition="true" constant="false" multi:speciesType="cps__000228">
        <multi:listOfOutwardBindingSites>
          <multi:outwardBindingSite multi:bindingStatus="bound" multi:component="mol__000126_bst__000280"/>
          <multi:outwardBindingSite multi:bindingStatus="unbound" multi:component="mol__000126_bst__000281"/>
          <multi:outwardBindingSite multi:bindingStatus="unbound" multi:component="mol__000126_bst__000282"/>
          <multi:outwardBindingSite multi:bindingStatus="unbound" multi:component="mol__000126_bst__000283"/>
          <multi:outwardBindingSite multi:bindingStatus="unbound" multi:component="mol__000126_bst__000284"/>
          <multi:outwardBindingSite multi:bindingStatus="unbound" multi:component="mol__000126_bst__000285"/>
          <multi:outwardBindingSite multi:bindingStatus="unbound" multi:component="mol__000126_bst__000286"/>
          <multi:outwardBindingSite multi:bindingStatus="unbound" multi:component="mol__000126_bst__000287"/>
        </multi:listOfOutwardBindingSites>
        <multi:listOfSpeciesFeatures>
          <multi:speciesFeature multi:speciesFeatureType="mol__000126_mcp__000149_K63Ub" multi:occur="1">
            <multi:listOfSpeciesFeatureValues>
              <multi:speciesFeatureValue multi:value="mol__000126_mcp__000149_K63Ub_off"/>
            </multi:listOfSpeciesFeatureValues>
          </multi:speciesFeature>
          <multi:speciesFeature multi:speciesFeatureType="mol__000126_mcp__000149_K63M1Ub" multi:occur="1">
            <multi:listOfSpeciesFeatureValues>
              <multi:speciesFeatureValue multi:value="mol__000126_mcp__000149_K63M1Ub_off"/>
            </multi:listOfSpeciesFeatureValues>
          </multi:speciesFeature>
          <multi:speciesFeature multi:speciesFeatureType="mol__000126_mcp__000149_K48Ub" multi:occur="1">
            <multi:listOfSpeciesFeatureValues>
              <multi:speciesFeatureValue multi:value="mol__000126_mcp__000149_K48Ub_off"/>
            </multi:listOfSpeciesFeatureValues>
          </multi:speciesFeature>
        </multi:listOfSpeciesFeatures>
      </species>
      <species id="cpx__000725" name="TRAF6_x3CG.TRAF6_x3CG_1" compartment="any" hasOnlySubstanceUnits="true" boundaryCondition="true" constant="false" multi:speciesType="cps__000240">
        <multi:listOfOutwardBindingSites>
          <multi:outwardBindingSite multi:bindingStatus="bound" multi:component="stci_cps__000240_1_mol__000126_bst__000280"/>
          <multi:outwardBindingSite multi:bindingStatus="unbound" multi:component="stci_cps__000240_1_mol__000126_bst__000281"/>
          <multi:outwardBindingSite multi:bindingStatus="unbound" multi:component="stci_cps__000240_1_mol__000126_bst__000282"/>
          <multi:outwardBindingSite multi:bindingStatus="unbound" multi:component="stci_cps__000240_1_mol__000126_bst__000283"/>
          <multi:outwardBindingSite multi:bindingStatus="unbound" multi:component="stci_cps__000240_1_mol__000126_bst__000284"/>
          <multi:outwardBindingSite multi:bindingStatus="unbound" multi:component="stci_cps__000240_1_mol__000126_bst__000286"/>
          <multi:outwardBindingSite multi:bindingStatus="unbound" multi:component="stci_cps__000240_1_mol__000126_bst__000287"/>
          <multi:outwardBindingSite multi:bindingStatus="bound" multi:component="stci_cps__000240_2_mol__000126_bst__000280"/>
          <multi:outwardBindingSite multi:bindingStatus="unbound" multi:component="stci_cps__000240_2_mol__000126_bst__000281"/>
          <multi:outwardBindingSite multi:bindingStatus="unbound" multi:component="stci_cps__000240_2_mol__000126_bst__000282"/>
          <multi:outwardBindingSite multi:bindingStatus="unbound" multi:component="stci_cps__000240_2_mol__000126_bst__000283"/>
          <multi:outwardBindingSite multi:bindingStatus="unbound" multi:component="stci_cps__000240_2_mol__000126_bst__000284"/>
          <multi:outwardBindingSite multi:bindingStatus="unbound" multi:component="stci_cps__000240_2_mol__000126_bst__000286"/>
          <multi:outwardBindingSite multi:bindingStatus="unbound" multi:component="stci_cps__000240_2_mol__000126_bst__000287"/>
        </multi:listOfOutwardBindingSites>
        <multi:listOfSpeciesFeatures>
          <multi:speciesFeature multi:speciesFeatureType="mol__000126_mcp__000149_K63Ub" multi:occur="1" multi:component="stci_cps__000240_1_mol__000126_mcp__000149">
            <multi:listOfSpeciesFeatureValues>
              <multi:speciesFeatureValue multi:value="mol__000126_mcp__000149_K63Ub_off"/>
            </multi:listOfSpeciesFeatureValues>
          </multi:speciesFeature>
          <multi:speciesFeature multi:speciesFeatureType="mol__000126_mcp__000149_K63M1Ub" multi:occur="1" multi:component="stci_cps__000240_1_mol__000126_mcp__000149">
            <multi:listOfSpeciesFeatureValues>
              <multi:speciesFeatureValue multi:value="mol__000126_mcp__000149_K63M1Ub_off"/>
            </multi:listOfSpeciesFeatureValues>
          </multi:speciesFeature>
          <multi:speciesFeature multi:speciesFeatureType="mol__000126_mcp__000149_K48Ub" multi:occur="1" multi:component="stci_cps__000240_1_mol__000126_mcp__000149">
            <multi:listOfSpeciesFeatureValues>
              <multi:speciesFeatureValue multi:value="mol__000126_mcp__000149_K48Ub_off"/>
            </multi:listOfSpeciesFeatureValues>
          </multi:speciesFeature>
          <multi:speciesFeature multi:speciesFeatureType="mol__000126_mcp__000149_K63Ub" multi:occur="1" multi:component="stci_cps__000240_2_mol__000126_mcp__000149">
            <multi:listOfSpeciesFeatureValues>
              <multi:speciesFeatureValue multi:value="mol__000126_mcp__000149_K63Ub_off"/>
            </multi:listOfSpeciesFeatureValues>
          </multi:speciesFeature>
          <multi:speciesFeature multi:speciesFeatureType="mol__000126_mcp__000149_K63M1Ub" multi:occur="1" multi:component="stci_cps__000240_2_mol__000126_mcp__000149">
            <multi:listOfSpeciesFeatureValues>
              <multi:speciesFeatureValue multi:value="mol__000126_mcp__000149_K63M1Ub_off"/>
            </multi:listOfSpeciesFeatureValues>
          </multi:speciesFeature>
          <multi:speciesFeature multi:speciesFeatureType="mol__000126_mcp__000149_K48Ub" multi:occur="1" multi:component="stci_cps__000240_2_mol__000126_mcp__000149">
            <multi:listOfSpeciesFeatureValues>
              <multi:speciesFeatureValue multi:value="mol__000126_mcp__000149_K48Ub_off"/>
            </multi:listOfSpeciesFeatureValues>
          </multi:speciesFeature>
        </multi:listOfSpeciesFeatures>
      </species>
      <species id="cpx__000726" name="TRAF6_x3CG.TRAF6_x3CG_2" compartment="any" hasOnlySubstanceUnits="true" boundaryCondition="true" constant="false" multi:speciesType="cps__000240">
        <multi:listOfOutwardBindingSites>
          <multi:outwardBindingSite multi:bindingStatus="either" multi:component="stci_cps__000240_1_mol__000126_bst__000280"/>
          <multi:outwardBindingSite multi:bindingStatus="either" multi:component="stci_cps__000240_1_mol__000126_bst__000281"/>
          <multi:outwardBindingSite multi:bindingStatus="either" multi:component="stci_cps__000240_1_mol__000126_bst__000282"/>
          <multi:outwardBindingSite multi:bindingStatus="either" multi:component="stci_cps__000240_1_mol__000126_bst__000283"/>
          <multi:outwardBindingSite multi:bindingStatus="either" multi:component="stci_cps__000240_1_mol__000126_bst__000284"/>
          <multi:outwardBindingSite multi:bindingStatus="either" multi:component="stci_cps__000240_1_mol__000126_bst__000286"/>
          <multi:outwardBindingSite multi:bindingStatus="either" multi:component="stci_cps__000240_1_mol__000126_bst__000287"/>
          <multi:outwardBindingSite multi:bindingStatus="either" multi:component="stci_cps__000240_2_mol__000126_bst__000280"/>
          <multi:outwardBindingSite multi:bindingStatus="either" multi:component="stci_cps__000240_2_mol__000126_bst__000281"/>
          <multi:outwardBindingSite multi:bindingStatus="either" multi:component="stci_cps__000240_2_mol__000126_bst__000282"/>
          <multi:outwardBindingSite multi:bindingStatus="either" multi:component="stci_cps__000240_2_mol__000126_bst__000283"/>
          <multi:outwardBindingSite multi:bindingStatus="either" multi:component="stci_cps__000240_2_mol__000126_bst__000284"/>
          <multi:outwardBindingSite multi:bindingStatus="either" multi:component="stci_cps__000240_2_mol__000126_bst__000286"/>
          <multi:outwardBindingSite multi:bindingStatus="either" multi:component="stci_cps__000240_2_mol__000126_bst__000287"/>
        </multi:listOfOutwardBindingSites>
      </species>
      <species id="cpx__000727" name="TRAF6_x3CG.TRAF6_x3CG.Ubc13.Uev1a_1" compartment="any" hasOnlySubstanceUnits="true" boundaryCondition="true" constant="false" multi:speciesType="cps__000241">
        <multi:listOfOutwardBindingSites>
          <multi:outwardBindingSite multi:bindingStatus="unbound" multi:component="stci_cps__000241_3_mol__000126_bst__000280"/>
          <multi:outwardBindingSite multi:bindingStatus="unbound" multi:component="stci_cps__000241_3_mol__000126_bst__000281"/>
          <multi:outwardBindingSite multi:bindingStatus="unbound" multi:component="stci_cps__000241_3_mol__000126_bst__000282"/>
          <multi:outwardBindingSite multi:bindingStatus="unbound" multi:component="stci_cps__000241_3_mol__000126_bst__000283"/>
          <multi:outwardBindingSite multi:bindingStatus="unbound" multi:component="stci_cps__000241_3_mol__000126_bst__000284"/>
          <multi:outwardBindingSite multi:bindingStatus="unbound" multi:component="stci_cps__000241_3_mol__000126_bst__000287"/>
          <multi:outwardBindingSite multi:bindingStatus="unbound" multi:component="stci_cps__000241_4_mol__000126_bst__000280"/>
          <multi:outwardBindingSite multi:bindingStatus="unbound" multi:component="stci_cps__000241_4_mol__000126_bst__000281"/>
          <multi:outwardBindingSite multi:bindingStatus="unbound" multi:component="stci_cps__000241_4_mol__000126_bst__000282"/>
          <multi:outwardBindingSite multi:bindingStatus="unbound" multi:component="stci_cps__000241_4_mol__000126_bst__000283"/>
          <multi:outwardBindingSite multi:bindingStatus="unbound" multi:component="stci_cps__000241_4_mol__000126_bst__000284"/>
          <multi:outwardBindingSite multi:bindingStatus="unbound" multi:component="stci_cps__000241_4_mol__000126_bst__000286"/>
          <multi:outwardBindingSite multi:bindingStatus="unbound" multi:component="stci_cps__000241_4_mol__000126_bst__000287"/>
        </multi:listOfOutwardBindingSites>
        <multi:listOfSpeciesFeatures>
          <multi:speciesFeature multi:speciesFeatureType="mol__000126_mcp__000149_K63Ub" multi:occur="1" multi:component="stci_cps__000241_3_mol__000126_mcp__000149">
            <multi:listOfSpeciesFeatureValues>
              <multi:speciesFeatureValue multi:value="mol__000126_mcp__000149_K63Ub_off"/>
            </multi:listOfSpeciesFeatureValues>
          </multi:speciesFeature>
          <multi:speciesFeature multi:speciesFeatureType="mol__000126_mcp__000149_K63M1Ub" multi:occur="1" multi:component="stci_cps__000241_3_mol__000126_mcp__000149">
            <multi:listOfSpeciesFeatureValues>
              <multi:speciesFeatureValue multi:value="mol__000126_mcp__000149_K63M1Ub_off"/>
            </multi:listOfSpeciesFeatureValues>
          </multi:speciesFeature>
          <multi:speciesFeature multi:speciesFeatureType="mol__000126_mcp__000149_K48Ub" multi:occur="1" multi:component="stci_cps__000241_3_mol__000126_mcp__000149">
            <multi:listOfSpeciesFeatureValues>
              <multi:speciesFeatureValue multi:value="mol__000126_mcp__000149_K48Ub_off"/>
            </multi:listOfSpeciesFeatureValues>
          </multi:speciesFeature>
          <multi:speciesFeature multi:speciesFeatureType="mol__000126_mcp__000149_K63Ub" multi:occur="1" multi:component="stci_cps__000241_4_mol__000126_mcp__000149">
            <multi:listOfSpeciesFeatureValues>
              <multi:speciesFeatureValue multi:value="mol__000126_mcp__000149_K63Ub_off"/>
            </multi:listOfSpeciesFeatureValues>
          </multi:speciesFeature>
          <multi:speciesFeature multi:speciesFeatureType="mol__000126_mcp__000149_K63M1Ub" multi:occur="1" multi:component="stci_cps__000241_4_mol__000126_mcp__000149">
            <multi:listOfSpeciesFeatureValues>
              <multi:speciesFeatureValue multi:value="mol__000126_mcp__000149_K63M1Ub_off"/>
            </multi:listOfSpeciesFeatureValues>
          </multi:speciesFeature>
          <multi:speciesFeature multi:speciesFeatureType="mol__000126_mcp__000149_K48Ub" multi:occur="1" multi:component="stci_cps__000241_4_mol__000126_mcp__000149">
            <multi:listOfSpeciesFeatureValues>
              <multi:speciesFeatureValue multi:value="mol__000126_mcp__000149_K48Ub_off"/>
            </multi:listOfSpeciesFeatureValues>
          </multi:speciesFeature>
        </multi:listOfSpeciesFeatures>
      </species>
      <species id="cpx__000728" name="TRAF6_x3CG.TRAF6_x3CG.Ubc13.Uev1a_2" compartment="any" hasOnlySubstanceUnits="true" boundaryCondition="true" constant="false" multi:speciesType="cps__000241">
        <multi:listOfOutwardBindingSites>
          <multi:outwardBindingSite multi:bindingStatus="bound" multi:component="stci_cps__000241_3_mol__000126_bst__000280"/>
          <multi:outwardBindingSite multi:bindingStatus="unbound" multi:component="stci_cps__000241_3_mol__000126_bst__000281"/>
          <multi:outwardBindingSite multi:bindingStatus="unbound" multi:component="stci_cps__000241_3_mol__000126_bst__000282"/>
          <multi:outwardBindingSite multi:bindingStatus="unbound" multi:component="stci_cps__000241_3_mol__000126_bst__000283"/>
          <multi:outwardBindingSite multi:bindingStatus="unbound" multi:component="stci_cps__000241_3_mol__000126_bst__000284"/>
          <multi:outwardBindingSite multi:bindingStatus="unbound" multi:component="stci_cps__000241_3_mol__000126_bst__000287"/>
          <multi:outwardBindingSite multi:bindingStatus="bound" multi:component="stci_cps__000241_4_mol__000126_bst__000280"/>
          <multi:outwardBindingSite multi:bindingStatus="unbound" multi:component="stci_cps__000241_4_mol__000126_bst__000281"/>
          <multi:outwardBindingSite multi:bindingStatus="unbound" multi:component="stci_cps__000241_4_mol__000126_bst__000282"/>
          <multi:outwardBindingSite multi:bindingStatus="unbound" multi:component="stci_cps__000241_4_mol__000126_bst__000283"/>
          <multi:outwardBindingSite multi:bindingStatus="unbound" multi:component="stci_cps__000241_4_mol__000126_bst__000284"/>
          <multi:outwardBindingSite multi:bindingStatus="unbound" multi:component="stci_cps__000241_4_mol__000126_bst__000286"/>
          <multi:outwardBindingSite multi:bindingStatus="unbound" multi:component="stci_cps__000241_4_mol__000126_bst__000287"/>
        </multi:listOfOutwardBindingSites>
        <multi:listOfSpeciesFeatures>
          <multi:speciesFeature multi:speciesFeatureType="mol__000126_mcp__000149_K63Ub" multi:occur="1" multi:component="stci_cps__000241_3_mol__000126_mcp__000149">
            <multi:listOfSpeciesFeatureValues>
              <multi:speciesFeatureValue multi:value="mol__000126_mcp__000149_K63Ub_off"/>
            </multi:listOfSpeciesFeatureValues>
          </multi:speciesFeature>
          <multi:speciesFeature multi:speciesFeatureType="mol__000126_mcp__000149_K63M1Ub" multi:occur="1" multi:component="stci_cps__000241_3_mol__000126_mcp__000149">
            <multi:listOfSpeciesFeatureValues>
              <multi:speciesFeatureValue multi:value="mol__000126_mcp__000149_K63M1Ub_off"/>
            </multi:listOfSpeciesFeatureValues>
          </multi:speciesFeature>
          <multi:speciesFeature multi:speciesFeatureType="mol__000126_mcp__000149_K48Ub" multi:occur="1" multi:component="stci_cps__000241_3_mol__000126_mcp__000149">
            <multi:listOfSpeciesFeatureValues>
              <multi:speciesFeatureValue multi:value="mol__000126_mcp__000149_K48Ub_off"/>
            </multi:listOfSpeciesFeatureValues>
          </multi:speciesFeature>
          <multi:speciesFeature multi:speciesFeatureType="mol__000126_mcp__000149_K63Ub" multi:occur="1" multi:component="stci_cps__000241_4_mol__000126_mcp__000149">
            <multi:listOfSpeciesFeatureValues>
              <multi:speciesFeatureValue multi:value="mol__000126_mcp__000149_K63Ub_off"/>
            </multi:listOfSpeciesFeatureValues>
          </multi:speciesFeature>
          <multi:speciesFeature multi:speciesFeatureType="mol__000126_mcp__000149_K63M1Ub" multi:occur="1" multi:component="stci_cps__000241_4_mol__000126_mcp__000149">
            <multi:listOfSpeciesFeatureValues>
              <multi:speciesFeatureValue multi:value="mol__000126_mcp__000149_K63M1Ub_off"/>
            </multi:listOfSpeciesFeatureValues>
          </multi:speciesFeature>
          <multi:speciesFeature multi:speciesFeatureType="mol__000126_mcp__000149_K48Ub" multi:occur="1" multi:component="stci_cps__000241_4_mol__000126_mcp__000149">
            <multi:listOfSpeciesFeatureValues>
              <multi:speciesFeatureValue multi:value="mol__000126_mcp__000149_K48Ub_off"/>
            </multi:listOfSpeciesFeatureValues>
          </multi:speciesFeature>
        </multi:listOfSpeciesFeatures>
      </species>
      <species id="cpx__000729" name="TRAF6_x3CG.TRAF6_x3CG.Ubc13.Uev1a_3" compartment="any" hasOnlySubstanceUnits="true" boundaryCondition="true" constant="false" multi:speciesType="cps__000241">
        <multi:listOfOutwardBindingSites>
          <multi:outwardBindingSite multi:bindingStatus="either" multi:component="stci_cps__000241_3_mol__000126_bst__000280"/>
          <multi:outwardBindingSite multi:bindingStatus="either" multi:component="stci_cps__000241_3_mol__000126_bst__000281"/>
          <multi:outwardBindingSite multi:bindingStatus="either" multi:component="stci_cps__000241_3_mol__000126_bst__000282"/>
          <multi:outwardBindingSite multi:bindingStatus="either" multi:component="stci_cps__000241_3_mol__000126_bst__000283"/>
          <multi:outwardBindingSite multi:bindingStatus="either" multi:component="stci_cps__000241_3_mol__000126_bst__000284"/>
          <multi:outwardBindingSite multi:bindingStatus="either" multi:component="stci_cps__000241_3_mol__000126_bst__000287"/>
          <multi:outwardBindingSite multi:bindingStatus="either" multi:component="stci_cps__000241_4_mol__000126_bst__000280"/>
          <multi:outwardBindingSite multi:bindingStatus="either" multi:component="stci_cps__000241_4_mol__000126_bst__000281"/>
          <multi:outwardBindingSite multi:bindingStatus="either" multi:component="stci_cps__000241_4_mol__000126_bst__000282"/>
          <multi:outwardBindingSite multi:bindingStatus="either" multi:component="stci_cps__000241_4_mol__000126_bst__000283"/>
          <multi:outwardBindingSite multi:bindingStatus="either" multi:component="stci_cps__000241_4_mol__000126_bst__000284"/>
          <multi:outwardBindingSite multi:bindingStatus="either" multi:component="stci_cps__000241_4_mol__000126_bst__000286"/>
          <multi:outwardBindingSite multi:bindingStatus="either" multi:component="stci_cps__000241_4_mol__000126_bst__000287"/>
        </multi:listOfOutwardBindingSites>
      </species>
      <species id="cpx__000730" name="TRAF6_x3CG.TRAF6_x3CG.Ubc13.Uev1a_4" compartment="any" hasOnlySubstanceUnits="true" boundaryCondition="true" constant="false" multi:speciesType="cps__000241">
        <multi:listOfOutwardBindingSites>
          <multi:outwardBindingSite multi:bindingStatus="bound" multi:component="stci_cps__000241_3_mol__000126_bst__000280"/>
          <multi:outwardBindingSite multi:bindingStatus="unbound" multi:component="stci_cps__000241_3_mol__000126_bst__000281"/>
          <multi:outwardBindingSite multi:bindingStatus="unbound" multi:component="stci_cps__000241_3_mol__000126_bst__000282"/>
          <multi:outwardBindingSite multi:bindingStatus="unbound" multi:component="stci_cps__000241_3_mol__000126_bst__000283"/>
          <multi:outwardBindingSite multi:bindingStatus="unbound" multi:component="stci_cps__000241_3_mol__000126_bst__000284"/>
          <multi:outwardBindingSite multi:bindingStatus="unbound" multi:component="stci_cps__000241_3_mol__000126_bst__000287"/>
          <multi:outwardBindingSite multi:bindingStatus="bound" multi:component="stci_cps__000241_4_mol__000126_bst__000280"/>
          <multi:outwardBindingSite multi:bindingStatus="unbound" multi:component="stci_cps__000241_4_mol__000126_bst__000281"/>
          <multi:outwardBindingSite multi:bindingStatus="unbound" multi:component="stci_cps__000241_4_mol__000126_bst__000282"/>
          <multi:outwardBindingSite multi:bindingStatus="unbound" multi:component="stci_cps__000241_4_mol__000126_bst__000283"/>
          <multi:outwardBindingSite multi:bindingStatus="unbound" multi:component="stci_cps__000241_4_mol__000126_bst__000284"/>
          <multi:outwardBindingSite multi:bindingStatus="unbound" multi:component="stci_cps__000241_4_mol__000126_bst__000286"/>
          <multi:outwardBindingSite multi:bindingStatus="unbound" multi:component="stci_cps__000241_4_mol__000126_bst__000287"/>
        </multi:listOfOutwardBindingSites>
        <multi:listOfSpeciesFeatures>
          <multi:speciesFeature multi:speciesFeatureType="mol__000126_mcp__000149_K63Ub" multi:occur="1" multi:component="stci_cps__000241_3_mol__000126_mcp__000149">
            <multi:listOfSpeciesFeatureValues>
              <multi:speciesFeatureValue multi:value="mol__000126_mcp__000149_K63Ub_off"/>
            </multi:listOfSpeciesFeatureValues>
          </multi:speciesFeature>
          <multi:speciesFeature multi:speciesFeatureType="mol__000126_mcp__000149_K63M1Ub" multi:occur="1" multi:component="stci_cps__000241_3_mol__000126_mcp__000149">
            <multi:listOfSpeciesFeatureValues>
              <multi:speciesFeatureValue multi:value="mol__000126_mcp__000149_K63M1Ub_off"/>
            </multi:listOfSpeciesFeatureValues>
          </multi:speciesFeature>
          <multi:speciesFeature multi:speciesFeatureType="mol__000126_mcp__000149_K48Ub" multi:occur="1" multi:component="stci_cps__000241_3_mol__000126_mcp__000149">
            <multi:listOfSpeciesFeatureValues>
              <multi:speciesFeatureValue multi:value="mol__000126_mcp__000149_K48Ub_off"/>
            </multi:listOfSpeciesFeatureValues>
          </multi:speciesFeature>
          <multi:speciesFeature multi:speciesFeatureType="mol__000126_mcp__000149_K63Ub" multi:occur="1" multi:component="stci_cps__000241_4_mol__000126_mcp__000149">
            <multi:listOfSpeciesFeatureValues>
              <multi:speciesFeatureValue multi:value="mol__000126_mcp__000149_K63Ub_on"/>
            </multi:listOfSpeciesFeatureValues>
          </multi:speciesFeature>
          <multi:speciesFeature multi:speciesFeatureType="mol__000126_mcp__000149_K63M1Ub" multi:occur="1" multi:component="stci_cps__000241_4_mol__000126_mcp__000149">
            <multi:listOfSpeciesFeatureValues>
              <multi:speciesFeatureValue multi:value="mol__000126_mcp__000149_K63M1Ub_off"/>
            </multi:listOfSpeciesFeatureValues>
          </multi:speciesFeature>
          <multi:speciesFeature multi:speciesFeatureType="mol__000126_mcp__000149_K48Ub" multi:occur="1" multi:component="stci_cps__000241_4_mol__000126_mcp__000149">
            <multi:listOfSpeciesFeatureValues>
              <multi:speciesFeatureValue multi:value="mol__000126_mcp__000149_K48Ub_off"/>
            </multi:listOfSpeciesFeatureValues>
          </multi:speciesFeature>
        </multi:listOfSpeciesFeatures>
      </species>
      <species id="cpx__000731" name="TRAF6_x3CG_7" compartment="any" hasOnlySubstanceUnits="true" boundaryCondition="true" constant="false" multi:speciesType="cps__000228">
        <multi:listOfOutwardBindingSites>
          <multi:outwardBindingSite multi:bindingStatus="bound" multi:component="mol__000126_bst__000280"/>
          <multi:outwardBindingSite multi:bindingStatus="unbound" multi:component="mol__000126_bst__000281"/>
          <multi:outwardBindingSite multi:bindingStatus="either" multi:component="mol__000126_bst__000282"/>
          <multi:outwardBindingSite multi:bindingStatus="unbound" multi:component="mol__000126_bst__000283"/>
          <multi:outwardBindingSite multi:bindingStatus="unbound" multi:component="mol__000126_bst__000284"/>
          <multi:outwardBindingSite multi:bindingStatus="bound" multi:component="mol__000126_bst__000285"/>
          <multi:outwardBindingSite multi:bindingStatus="unbound" multi:component="mol__000126_bst__000286"/>
          <multi:outwardBindingSite multi:bindingStatus="unbound" multi:component="mol__000126_bst__000287"/>
        </multi:listOfOutwardBindingSites>
        <multi:listOfSpeciesFeatures>
          <multi:speciesFeature multi:speciesFeatureType="mol__000126_mcp__000149_K63Ub" multi:occur="1">
            <multi:listOfSpeciesFeatureValues>
              <multi:speciesFeatureValue multi:value="mol__000126_mcp__000149_K63Ub_on"/>
            </multi:listOfSpeciesFeatureValues>
          </multi:speciesFeature>
          <multi:speciesFeature multi:speciesFeatureType="mol__000126_mcp__000149_K63M1Ub" multi:occur="1">
            <multi:listOfSpeciesFeatureValues>
              <multi:speciesFeatureValue multi:value="mol__000126_mcp__000149_K63M1Ub_off"/>
            </multi:listOfSpeciesFeatureValues>
          </multi:speciesFeature>
          <multi:speciesFeature multi:speciesFeatureType="mol__000126_mcp__000149_K48Ub" multi:occur="1">
            <multi:listOfSpeciesFeatureValues>
              <multi:speciesFeatureValue multi:value="mol__000126_mcp__000149_K48Ub_off"/>
            </multi:listOfSpeciesFeatureValues>
          </multi:speciesFeature>
        </multi:listOfSpeciesFeatures>
      </species>
      <species id="cpx__000732" name="HOIL1.HOIP.SHARPIN.TRAF6_x3CG.UbcH5c.UbcH7_1" compartment="any" hasOnlySubstanceUnits="true" boundaryCondition="true" constant="false" multi:speciesType="cps__000242">
        <multi:listOfOutwardBindingSites>
          <multi:outwardBindingSite multi:bindingStatus="unbound" multi:component="mol__000019_bst__000053"/>
          <multi:outwardBindingSite multi:bindingStatus="unbound" multi:component="mol__000020_bst__000057"/>
          <multi:outwardBindingSite multi:bindingStatus="bound" multi:component="mol__000126_bst__000280"/>
          <multi:outwardBindingSite multi:bindingStatus="unbound" multi:component="mol__000126_bst__000281"/>
          <multi:outwardBindingSite multi:bindingStatus="either" multi:component="mol__000126_bst__000282"/>
          <multi:outwardBindingSite multi:bindingStatus="unbound" multi:component="mol__000126_bst__000284"/>
          <multi:outwardBindingSite multi:bindingStatus="bound" multi:component="mol__000126_bst__000285"/>
          <multi:outwardBindingSite multi:bindingStatus="unbound" multi:component="mol__000126_bst__000286"/>
          <multi:outwardBindingSite multi:bindingStatus="unbound" multi:component="mol__000126_bst__000287"/>
        </multi:listOfOutwardBindingSites>
        <multi:listOfSpeciesFeatures>
          <multi:speciesFeature multi:speciesFeatureType="mol__000126_mcp__000149_K63Ub" multi:occur="1">
            <multi:listOfSpeciesFeatureValues>
              <multi:speciesFeatureValue multi:value="mol__000126_mcp__000149_K63Ub_on"/>
            </multi:listOfSpeciesFeatureValues>
          </multi:speciesFeature>
          <multi:speciesFeature multi:speciesFeatureType="mol__000126_mcp__000149_K63M1Ub" multi:occur="1">
            <multi:listOfSpeciesFeatureValues>
              <multi:speciesFeatureValue multi:value="mol__000126_mcp__000149_K63M1Ub_off"/>
            </multi:listOfSpeciesFeatureValues>
          </multi:speciesFeature>
          <multi:speciesFeature multi:speciesFeatureType="mol__000126_mcp__000149_K48Ub" multi:occur="1">
            <multi:listOfSpeciesFeatureValues>
              <multi:speciesFeatureValue multi:value="mol__000126_mcp__000149_K48Ub_off"/>
            </multi:listOfSpeciesFeatureValues>
          </multi:speciesFeature>
        </multi:listOfSpeciesFeatures>
      </species>
      <species id="cpx__000733" name="TRAF6_x3CG_8" compartment="any" hasOnlySubstanceUnits="true" boundaryCondition="true" constant="false" multi:speciesType="cps__000228">
        <multi:listOfOutwardBindingSites>
          <multi:outwardBindingSite multi:bindingStatus="bound" multi:component="mol__000126_bst__000280"/>
          <multi:outwardBindingSite multi:bindingStatus="unbound" multi:component="mol__000126_bst__000281"/>
          <multi:outwardBindingSite multi:bindingStatus="either" multi:component="mol__000126_bst__000282"/>
          <multi:outwardBindingSite multi:bindingStatus="unbound" multi:component="mol__000126_bst__000283"/>
          <multi:outwardBindingSite multi:bindingStatus="unbound" multi:component="mol__000126_bst__000284"/>
          <multi:outwardBindingSite multi:bindingStatus="bound" multi:component="mol__000126_bst__000285"/>
          <multi:outwardBindingSite multi:bindingStatus="unbound" multi:component="mol__000126_bst__000286"/>
          <multi:outwardBindingSite multi:bindingStatus="unbound" multi:component="mol__000126_bst__000287"/>
        </multi:listOfOutwardBindingSites>
        <multi:listOfSpeciesFeatures>
          <multi:speciesFeature multi:speciesFeatureType="mol__000126_mcp__000149_K63Ub" multi:occur="1">
            <multi:listOfSpeciesFeatureValues>
              <multi:speciesFeatureValue multi:value="mol__000126_mcp__000149_K63Ub_on"/>
            </multi:listOfSpeciesFeatureValues>
          </multi:speciesFeature>
          <multi:speciesFeature multi:speciesFeatureType="mol__000126_mcp__000149_K63M1Ub" multi:occur="1">
            <multi:listOfSpeciesFeatureValues>
              <multi:speciesFeatureValue multi:value="mol__000126_mcp__000149_K63M1Ub_on"/>
            </multi:listOfSpeciesFeatureValues>
          </multi:speciesFeature>
          <multi:speciesFeature multi:speciesFeatureType="mol__000126_mcp__000149_K48Ub" multi:occur="1">
            <multi:listOfSpeciesFeatureValues>
              <multi:speciesFeatureValue multi:value="mol__000126_mcp__000149_K48Ub_off"/>
            </multi:listOfSpeciesFeatureValues>
          </multi:speciesFeature>
        </multi:listOfSpeciesFeatures>
      </species>
      <species id="cpx__000734" name="HOIP.TRAF6_x3CG_1" compartment="any" hasOnlySubstanceUnits="true" boundaryCondition="true" constant="false" multi:speciesType="cps__000243">
        <multi:listOfOutwardBindingSites>
          <multi:outwardBindingSite multi:bindingStatus="either" multi:component="mol__000020_bst__000055"/>
          <multi:outwardBindingSite multi:bindingStatus="either" multi:component="mol__000020_bst__000056"/>
          <multi:outwardBindingSite multi:bindingStatus="either" multi:component="mol__000020_bst__000057"/>
          <multi:outwardBindingSite multi:bindingStatus="either" multi:component="mol__000020_bst__000058"/>
          <multi:outwardBindingSite multi:bindingStatus="either" multi:component="mol__000126_bst__000280"/>
          <multi:outwardBindingSite multi:bindingStatus="either" multi:component="mol__000126_bst__000281"/>
          <multi:outwardBindingSite multi:bindingStatus="either" multi:component="mol__000126_bst__000282"/>
          <multi:outwardBindingSite multi:bindingStatus="either" multi:component="mol__000126_bst__000284"/>
          <multi:outwardBindingSite multi:bindingStatus="either" multi:component="mol__000126_bst__000285"/>
          <multi:outwardBindingSite multi:bindingStatus="either" multi:component="mol__000126_bst__000286"/>
          <multi:outwardBindingSite multi:bindingStatus="either" multi:component="mol__000126_bst__000287"/>
        </multi:listOfOutwardBindingSites>
        <multi:listOfSpeciesFeatures>
          <multi:speciesFeature multi:speciesFeatureType="mol__000126_mcp__000149_K63Ub" multi:occur="1">
            <multi:listOfSpeciesFeatureValues>
              <multi:speciesFeatureValue multi:value="mol__000126_mcp__000149_K63Ub_off"/>
            </multi:listOfSpeciesFeatureValues>
          </multi:speciesFeature>
        </multi:listOfSpeciesFeatures>
      </species>
      <species id="cpx__000735" name="TRAF6_x3CG_9" compartment="any" hasOnlySubstanceUnits="true" boundaryCondition="true" constant="false" multi:speciesType="cps__000228">
        <multi:listOfOutwardBindingSites>
          <multi:outwardBindingSite multi:bindingStatus="either" multi:component="mol__000126_bst__000280"/>
          <multi:outwardBindingSite multi:bindingStatus="either" multi:component="mol__000126_bst__000281"/>
          <multi:outwardBindingSite multi:bindingStatus="either" multi:component="mol__000126_bst__000282"/>
          <multi:outwardBindingSite multi:bindingStatus="unbound" multi:component="mol__000126_bst__000283"/>
          <multi:outwardBindingSite multi:bindingStatus="either" multi:component="mol__000126_bst__000284"/>
          <multi:outwardBindingSite multi:bindingStatus="either" multi:component="mol__000126_bst__000285"/>
          <multi:outwardBindingSite multi:bindingStatus="either" multi:component="mol__000126_bst__000286"/>
          <multi:outwardBindingSite multi:bindingStatus="either" multi:component="mol__000126_bst__000287"/>
        </multi:listOfOutwardBindingSites>
        <multi:listOfSpeciesFeatures>
          <multi:speciesFeature multi:speciesFeatureType="mol__000126_mcp__000149_K63Ub" multi:occur="1">
            <multi:listOfSpeciesFeatureValues>
              <multi:speciesFeatureValue multi:value="mol__000126_mcp__000149_K63Ub_off"/>
            </multi:listOfSpeciesFeatureValues>
          </multi:speciesFeature>
        </multi:listOfSpeciesFeatures>
      </species>
      <species id="cpx__000736" name="TRAF6_x3CG_10" compartment="any" hasOnlySubstanceUnits="true" boundaryCondition="true" constant="false" multi:speciesType="cps__000228">
        <multi:listOfOutwardBindingSites>
          <multi:outwardBindingSite multi:bindingStatus="bound" multi:component="mol__000126_bst__000280"/>
          <multi:outwardBindingSite multi:bindingStatus="unbound" multi:component="mol__000126_bst__000281"/>
          <multi:outwardBindingSite multi:bindingStatus="unbound" multi:component="mol__000126_bst__000282"/>
          <multi:outwardBindingSite multi:bindingStatus="either" multi:component="mol__000126_bst__000283"/>
          <multi:outwardBindingSite multi:bindingStatus="unbound" multi:component="mol__000126_bst__000284"/>
          <multi:outwardBindingSite multi:bindingStatus="bound" multi:component="mol__000126_bst__000285"/>
          <multi:outwardBindingSite multi:bindingStatus="unbound" multi:component="mol__000126_bst__000286"/>
          <multi:outwardBindingSite multi:bindingStatus="unbound" multi:component="mol__000126_bst__000287"/>
        </multi:listOfOutwardBindingSites>
        <multi:listOfSpeciesFeatures>
          <multi:speciesFeature multi:speciesFeatureType="mol__000126_mcp__000149_K63Ub" multi:occur="1">
            <multi:listOfSpeciesFeatureValues>
              <multi:speciesFeatureValue multi:value="mol__000126_mcp__000149_K63Ub_on"/>
            </multi:listOfSpeciesFeatureValues>
          </multi:speciesFeature>
          <multi:speciesFeature multi:speciesFeatureType="mol__000126_mcp__000149_K48Ub" multi:occur="1">
            <multi:listOfSpeciesFeatureValues>
              <multi:speciesFeatureValue multi:value="mol__000126_mcp__000149_K48Ub_off"/>
            </multi:listOfSpeciesFeatureValues>
          </multi:speciesFeature>
        </multi:listOfSpeciesFeatures>
      </species>
      <species id="cpx__000737" name="CYLD.TRAF6_x3CG_1" compartment="any" hasOnlySubstanceUnits="true" boundaryCondition="true" constant="false" multi:speciesType="cps__000244">
        <multi:listOfOutwardBindingSites>
          <multi:outwardBindingSite multi:bindingStatus="unbound" multi:component="mol__000027_bst__000068"/>
          <multi:outwardBindingSite multi:bindingStatus="unbound" multi:component="mol__000027_bst__000070"/>
          <multi:outwardBindingSite multi:bindingStatus="bound" multi:component="mol__000126_bst__000280"/>
          <multi:outwardBindingSite multi:bindingStatus="unbound" multi:component="mol__000126_bst__000281"/>
          <multi:outwardBindingSite multi:bindingStatus="either" multi:component="mol__000126_bst__000283"/>
          <multi:outwardBindingSite multi:bindingStatus="unbound" multi:component="mol__000126_bst__000284"/>
          <multi:outwardBindingSite multi:bindingStatus="bound" multi:component="mol__000126_bst__000285"/>
          <multi:outwardBindingSite multi:bindingStatus="unbound" multi:component="mol__000126_bst__000286"/>
          <multi:outwardBindingSite multi:bindingStatus="unbound" multi:component="mol__000126_bst__000287"/>
        </multi:listOfOutwardBindingSites>
        <multi:listOfSpeciesFeatures>
          <multi:speciesFeature multi:speciesFeatureType="mol__000027_mcp__000036_Cleavage" multi:occur="1">
            <multi:listOfSpeciesFeatureValues>
              <multi:speciesFeatureValue multi:value="mol__000027_mcp__000036_Cleavage_off"/>
            </multi:listOfSpeciesFeatureValues>
          </multi:speciesFeature>
          <multi:speciesFeature multi:speciesFeatureType="mol__000027_mcp__000036_Phos" multi:occur="1">
            <multi:listOfSpeciesFeatureValues>
              <multi:speciesFeatureValue multi:value="mol__000027_mcp__000036_Phos_off"/>
            </multi:listOfSpeciesFeatureValues>
          </multi:speciesFeature>
          <multi:speciesFeature multi:speciesFeatureType="mol__000126_mcp__000149_K63Ub" multi:occur="1">
            <multi:listOfSpeciesFeatureValues>
              <multi:speciesFeatureValue multi:value="mol__000126_mcp__000149_K63Ub_on"/>
            </multi:listOfSpeciesFeatureValues>
          </multi:speciesFeature>
          <multi:speciesFeature multi:speciesFeatureType="mol__000126_mcp__000149_K48Ub" multi:occur="1">
            <multi:listOfSpeciesFeatureValues>
              <multi:speciesFeatureValue multi:value="mol__000126_mcp__000149_K48Ub_off"/>
            </multi:listOfSpeciesFeatureValues>
          </multi:speciesFeature>
        </multi:listOfSpeciesFeatures>
      </species>
      <species id="cpx__000738" name="TRAF6_x3CG_11" compartment="any" hasOnlySubstanceUnits="true" boundaryCondition="true" constant="false" multi:speciesType="cps__000228">
        <multi:listOfOutwardBindingSites>
          <multi:outwardBindingSite multi:bindingStatus="bound" multi:component="mol__000126_bst__000280"/>
          <multi:outwardBindingSite multi:bindingStatus="unbound" multi:component="mol__000126_bst__000281"/>
          <multi:outwardBindingSite multi:bindingStatus="unbound" multi:component="mol__000126_bst__000282"/>
          <multi:outwardBindingSite multi:bindingStatus="either" multi:component="mol__000126_bst__000283"/>
          <multi:outwardBindingSite multi:bindingStatus="unbound" multi:component="mol__000126_bst__000284"/>
          <multi:outwardBindingSite multi:bindingStatus="bound" multi:component="mol__000126_bst__000285"/>
          <multi:outwardBindingSite multi:bindingStatus="unbound" multi:component="mol__000126_bst__000286"/>
          <multi:outwardBindingSite multi:bindingStatus="unbound" multi:component="mol__000126_bst__000287"/>
        </multi:listOfOutwardBindingSites>
        <multi:listOfSpeciesFeatures>
          <multi:speciesFeature multi:speciesFeatureType="mol__000126_mcp__000149_K63Ub" multi:occur="1">
            <multi:listOfSpeciesFeatureValues>
              <multi:speciesFeatureValue multi:value="mol__000126_mcp__000149_K63Ub_off"/>
            </multi:listOfSpeciesFeatureValues>
          </multi:speciesFeature>
          <multi:speciesFeature multi:speciesFeatureType="mol__000126_mcp__000149_K63M1Ub" multi:occur="1">
            <multi:listOfSpeciesFeatureValues>
              <multi:speciesFeatureValue multi:value="mol__000126_mcp__000149_K63M1Ub_off"/>
            </multi:listOfSpeciesFeatureValues>
          </multi:speciesFeature>
          <multi:speciesFeature multi:speciesFeatureType="mol__000126_mcp__000149_K48Ub" multi:occur="1">
            <multi:listOfSpeciesFeatureValues>
              <multi:speciesFeatureValue multi:value="mol__000126_mcp__000149_K48Ub_off"/>
            </multi:listOfSpeciesFeatureValues>
          </multi:speciesFeature>
        </multi:listOfSpeciesFeatures>
      </species>
      <species id="cpx__000739" name="TRAF6_x3CG_12" compartment="any" hasOnlySubstanceUnits="true" boundaryCondition="true" constant="false" multi:speciesType="cps__000228">
        <multi:listOfOutwardBindingSites>
          <multi:outwardBindingSite multi:bindingStatus="bound" multi:component="mol__000126_bst__000280"/>
          <multi:outwardBindingSite multi:bindingStatus="unbound" multi:component="mol__000126_bst__000281"/>
          <multi:outwardBindingSite multi:bindingStatus="unbound" multi:component="mol__000126_bst__000282"/>
          <multi:outwardBindingSite multi:bindingStatus="unbound" multi:component="mol__000126_bst__000283"/>
          <multi:outwardBindingSite multi:bindingStatus="unbound" multi:component="mol__000126_bst__000284"/>
          <multi:outwardBindingSite multi:bindingStatus="bound" multi:component="mol__000126_bst__000285"/>
          <multi:outwardBindingSite multi:bindingStatus="unbound" multi:component="mol__000126_bst__000286"/>
          <multi:outwardBindingSite multi:bindingStatus="unbound" multi:component="mol__000126_bst__000287"/>
        </multi:listOfOutwardBindingSites>
        <multi:listOfSpeciesFeatures>
          <multi:speciesFeature multi:speciesFeatureType="mol__000126_mcp__000149_K63Ub" multi:occur="1">
            <multi:listOfSpeciesFeatureValues>
              <multi:speciesFeatureValue multi:value="mol__000126_mcp__000149_K63Ub_on"/>
            </multi:listOfSpeciesFeatureValues>
          </multi:speciesFeature>
          <multi:speciesFeature multi:speciesFeatureType="mol__000126_mcp__000149_K63M1Ub" multi:occur="1">
            <multi:listOfSpeciesFeatureValues>
              <multi:speciesFeatureValue multi:value="mol__000126_mcp__000149_K63M1Ub_on"/>
            </multi:listOfSpeciesFeatureValues>
          </multi:speciesFeature>
          <multi:speciesFeature multi:speciesFeatureType="mol__000126_mcp__000149_K48Ub" multi:occur="1">
            <multi:listOfSpeciesFeatureValues>
              <multi:speciesFeatureValue multi:value="mol__000126_mcp__000149_K48Ub_off"/>
            </multi:listOfSpeciesFeatureValues>
          </multi:speciesFeature>
        </multi:listOfSpeciesFeatures>
      </species>
      <species id="cpx__000740" name="CYLD.TRAF6_x3CG.1_1" compartment="any" hasOnlySubstanceUnits="true" boundaryCondition="true" constant="false" multi:speciesType="cps__000245">
        <multi:listOfOutwardBindingSites>
          <multi:outwardBindingSite multi:bindingStatus="unbound" multi:component="mol__000027_bst__000068"/>
          <multi:outwardBindingSite multi:bindingStatus="unbound" multi:component="mol__000027_bst__000070"/>
          <multi:outwardBindingSite multi:bindingStatus="bound" multi:component="mol__000126_bst__000280"/>
          <multi:outwardBindingSite multi:bindingStatus="unbound" multi:component="mol__000126_bst__000281"/>
          <multi:outwardBindingSite multi:bindingStatus="either" multi:component="mol__000126_bst__000282"/>
          <multi:outwardBindingSite multi:bindingStatus="unbound" multi:component="mol__000126_bst__000284"/>
          <multi:outwardBindingSite multi:bindingStatus="bound" multi:component="mol__000126_bst__000285"/>
          <multi:outwardBindingSite multi:bindingStatus="unbound" multi:component="mol__000126_bst__000286"/>
          <multi:outwardBindingSite multi:bindingStatus="unbound" multi:component="mol__000126_bst__000287"/>
        </multi:listOfOutwardBindingSites>
        <multi:listOfSpeciesFeatures>
          <multi:speciesFeature multi:speciesFeatureType="mol__000027_mcp__000036_Cleavage" multi:occur="1">
            <multi:listOfSpeciesFeatureValues>
              <multi:speciesFeatureValue multi:value="mol__000027_mcp__000036_Cleavage_off"/>
            </multi:listOfSpeciesFeatureValues>
          </multi:speciesFeature>
          <multi:speciesFeature multi:speciesFeatureType="mol__000027_mcp__000036_Phos" multi:occur="1">
            <multi:listOfSpeciesFeatureValues>
              <multi:speciesFeatureValue multi:value="mol__000027_mcp__000036_Phos_off"/>
            </multi:listOfSpeciesFeatureValues>
          </multi:speciesFeature>
          <multi:speciesFeature multi:speciesFeatureType="mol__000126_mcp__000149_K63Ub" multi:occur="1">
            <multi:listOfSpeciesFeatureValues>
              <multi:speciesFeatureValue multi:value="mol__000126_mcp__000149_K63Ub_on"/>
            </multi:listOfSpeciesFeatureValues>
          </multi:speciesFeature>
          <multi:speciesFeature multi:speciesFeatureType="mol__000126_mcp__000149_K63M1Ub" multi:occur="1">
            <multi:listOfSpeciesFeatureValues>
              <multi:speciesFeatureValue multi:value="mol__000126_mcp__000149_K63M1Ub_on"/>
            </multi:listOfSpeciesFeatureValues>
          </multi:speciesFeature>
          <multi:speciesFeature multi:speciesFeatureType="mol__000126_mcp__000149_K48Ub" multi:occur="1">
            <multi:listOfSpeciesFeatureValues>
              <multi:speciesFeatureValue multi:value="mol__000126_mcp__000149_K48Ub_off"/>
            </multi:listOfSpeciesFeatureValues>
          </multi:speciesFeature>
        </multi:listOfSpeciesFeatures>
      </species>
      <species id="cpx__000741" name="CYLD.TRAF6_x3CG.1_2" compartment="any" hasOnlySubstanceUnits="true" boundaryCondition="true" constant="false" multi:speciesType="cps__000245">
        <multi:listOfOutwardBindingSites>
          <multi:outwardBindingSite multi:bindingStatus="unbound" multi:component="mol__000027_bst__000068"/>
          <multi:outwardBindingSite multi:bindingStatus="unbound" multi:component="mol__000027_bst__000070"/>
          <multi:outwardBindingSite multi:bindingStatus="bound" multi:component="mol__000126_bst__000280"/>
          <multi:outwardBindingSite multi:bindingStatus="unbound" multi:component="mol__000126_bst__000281"/>
          <multi:outwardBindingSite multi:bindingStatus="either" multi:component="mol__000126_bst__000282"/>
          <multi:outwardBindingSite multi:bindingStatus="unbound" multi:component="mol__000126_bst__000284"/>
          <multi:outwardBindingSite multi:bindingStatus="bound" multi:component="mol__000126_bst__000285"/>
          <multi:outwardBindingSite multi:bindingStatus="unbound" multi:component="mol__000126_bst__000286"/>
          <multi:outwardBindingSite multi:bindingStatus="unbound" multi:component="mol__000126_bst__000287"/>
        </multi:listOfOutwardBindingSites>
        <multi:listOfSpeciesFeatures>
          <multi:speciesFeature multi:speciesFeatureType="mol__000027_mcp__000036_Cleavage" multi:occur="1">
            <multi:listOfSpeciesFeatureValues>
              <multi:speciesFeatureValue multi:value="mol__000027_mcp__000036_Cleavage_off"/>
            </multi:listOfSpeciesFeatureValues>
          </multi:speciesFeature>
          <multi:speciesFeature multi:speciesFeatureType="mol__000027_mcp__000036_Phos" multi:occur="1">
            <multi:listOfSpeciesFeatureValues>
              <multi:speciesFeatureValue multi:value="mol__000027_mcp__000036_Phos_off"/>
            </multi:listOfSpeciesFeatureValues>
          </multi:speciesFeature>
          <multi:speciesFeature multi:speciesFeatureType="mol__000126_mcp__000149_K63M1Ub" multi:occur="1">
            <multi:listOfSpeciesFeatureValues>
              <multi:speciesFeatureValue multi:value="mol__000126_mcp__000149_K63M1Ub_off"/>
            </multi:listOfSpeciesFeatureValues>
          </multi:speciesFeature>
        </multi:listOfSpeciesFeatures>
      </species>
      <species id="cpx__000742" name="TRAF6_x3CG_13" compartment="any" hasOnlySubstanceUnits="true" boundaryCondition="true" constant="false" multi:speciesType="cps__000228">
        <multi:listOfOutwardBindingSites>
          <multi:outwardBindingSite multi:bindingStatus="bound" multi:component="mol__000126_bst__000280"/>
          <multi:outwardBindingSite multi:bindingStatus="unbound" multi:component="mol__000126_bst__000281"/>
          <multi:outwardBindingSite multi:bindingStatus="either" multi:component="mol__000126_bst__000282"/>
          <multi:outwardBindingSite multi:bindingStatus="unbound" multi:component="mol__000126_bst__000283"/>
          <multi:outwardBindingSite multi:bindingStatus="unbound" multi:component="mol__000126_bst__000284"/>
          <multi:outwardBindingSite multi:bindingStatus="bound" multi:component="mol__000126_bst__000285"/>
          <multi:outwardBindingSite multi:bindingStatus="unbound" multi:component="mol__000126_bst__000286"/>
          <multi:outwardBindingSite multi:bindingStatus="unbound" multi:component="mol__000126_bst__000287"/>
        </multi:listOfOutwardBindingSites>
        <multi:listOfSpeciesFeatures>
          <multi:speciesFeature multi:speciesFeatureType="mol__000126_mcp__000149_K63M1Ub" multi:occur="1">
            <multi:listOfSpeciesFeatureValues>
              <multi:speciesFeatureValue multi:value="mol__000126_mcp__000149_K63M1Ub_off"/>
            </multi:listOfSpeciesFeatureValues>
          </multi:speciesFeature>
        </multi:listOfSpeciesFeatures>
      </species>
      <species id="cpx__000743" name="CYLD.TRAF6_x3CG.1_3" compartment="any" hasOnlySubstanceUnits="true" boundaryCondition="true" constant="false" multi:speciesType="cps__000245">
        <multi:listOfOutwardBindingSites>
          <multi:outwardBindingSite multi:bindingStatus="either" multi:component="mol__000027_bst__000068"/>
          <multi:outwardBindingSite multi:bindingStatus="either" multi:component="mol__000027_bst__000070"/>
          <multi:outwardBindingSite multi:bindingStatus="either" multi:component="mol__000126_bst__000280"/>
          <multi:outwardBindingSite multi:bindingStatus="either" multi:component="mol__000126_bst__000281"/>
          <multi:outwardBindingSite multi:bindingStatus="either" multi:component="mol__000126_bst__000282"/>
          <multi:outwardBindingSite multi:bindingStatus="either" multi:component="mol__000126_bst__000284"/>
          <multi:outwardBindingSite multi:bindingStatus="either" multi:component="mol__000126_bst__000285"/>
          <multi:outwardBindingSite multi:bindingStatus="either" multi:component="mol__000126_bst__000286"/>
          <multi:outwardBindingSite multi:bindingStatus="either" multi:component="mol__000126_bst__000287"/>
        </multi:listOfOutwardBindingSites>
        <multi:listOfSpeciesFeatures>
          <multi:speciesFeature multi:speciesFeatureType="mol__000126_mcp__000149_K63M1Ub" multi:occur="1">
            <multi:listOfSpeciesFeatureValues>
              <multi:speciesFeatureValue multi:value="mol__000126_mcp__000149_K63M1Ub_off"/>
            </multi:listOfSpeciesFeatureValues>
          </multi:speciesFeature>
        </multi:listOfSpeciesFeatures>
      </species>
      <species id="cpx__000744" name="TRAF6_x3CG_14" compartment="any" hasOnlySubstanceUnits="true" boundaryCondition="true" constant="false" multi:speciesType="cps__000228">
        <multi:listOfOutwardBindingSites>
          <multi:outwardBindingSite multi:bindingStatus="either" multi:component="mol__000126_bst__000280"/>
          <multi:outwardBindingSite multi:bindingStatus="either" multi:component="mol__000126_bst__000281"/>
          <multi:outwardBindingSite multi:bindingStatus="either" multi:component="mol__000126_bst__000282"/>
          <multi:outwardBindingSite multi:bindingStatus="unbound" multi:component="mol__000126_bst__000283"/>
          <multi:outwardBindingSite multi:bindingStatus="either" multi:component="mol__000126_bst__000284"/>
          <multi:outwardBindingSite multi:bindingStatus="either" multi:component="mol__000126_bst__000285"/>
          <multi:outwardBindingSite multi:bindingStatus="either" multi:component="mol__000126_bst__000286"/>
          <multi:outwardBindingSite multi:bindingStatus="either" multi:component="mol__000126_bst__000287"/>
        </multi:listOfOutwardBindingSites>
        <multi:listOfSpeciesFeatures>
          <multi:speciesFeature multi:speciesFeatureType="mol__000126_mcp__000149_K63M1Ub" multi:occur="1">
            <multi:listOfSpeciesFeatureValues>
              <multi:speciesFeatureValue multi:value="mol__000126_mcp__000149_K63M1Ub_off"/>
            </multi:listOfSpeciesFeatureValues>
          </multi:speciesFeature>
        </multi:listOfSpeciesFeatures>
      </species>
      <species id="cpx__000745" name="CYLD_4" compartment="any" hasOnlySubstanceUnits="true" boundaryCondition="true" constant="false" multi:speciesType="cps__000096">
        <multi:listOfOutwardBindingSites>
          <multi:outwardBindingSite multi:bindingStatus="either" multi:component="mol__000027_bst__000068"/>
          <multi:outwardBindingSite multi:bindingStatus="unbound" multi:component="mol__000027_bst__000069"/>
          <multi:outwardBindingSite multi:bindingStatus="either" multi:component="mol__000027_bst__000070"/>
        </multi:listOfOutwardBindingSites>
      </species>
      <species id="cpx__000746" name="CYLD.TRAF6.1_3" compartment="any" hasOnlySubstanceUnits="true" boundaryCondition="true" constant="false" multi:speciesType="cps__000217">
        <multi:listOfOutwardBindingSites>
          <multi:outwardBindingSite multi:bindingStatus="either" multi:component="mol__000016_bst__000041"/>
          <multi:outwardBindingSite multi:bindingStatus="either" multi:component="mol__000016_bst__000042"/>
          <multi:outwardBindingSite multi:bindingStatus="either" multi:component="mol__000016_bst__000043"/>
          <multi:outwardBindingSite multi:bindingStatus="either" multi:component="mol__000016_bst__000045"/>
          <multi:outwardBindingSite multi:bindingStatus="either" multi:component="mol__000016_bst__000046"/>
          <multi:outwardBindingSite multi:bindingStatus="either" multi:component="mol__000016_bst__000047"/>
          <multi:outwardBindingSite multi:bindingStatus="either" multi:component="mol__000016_bst__000048"/>
          <multi:outwardBindingSite multi:bindingStatus="either" multi:component="mol__000027_bst__000068"/>
          <multi:outwardBindingSite multi:bindingStatus="either" multi:component="mol__000027_bst__000070"/>
        </multi:listOfOutwardBindingSites>
        <multi:listOfSpeciesFeatures>
          <multi:speciesFeature multi:speciesFeatureType="mol__000016_mcp__000024_K63M1Ub" multi:occur="1">
            <multi:listOfSpeciesFeatureValues>
              <multi:speciesFeatureValue multi:value="mol__000016_mcp__000024_K63M1Ub_off"/>
            </multi:listOfSpeciesFeatureValues>
          </multi:speciesFeature>
        </multi:listOfSpeciesFeatures>
      </species>
      <species id="cpx__000747" name="TRAF6_20" compartment="any" hasOnlySubstanceUnits="true" boundaryCondition="true" constant="false" multi:speciesType="cps__000016">
        <multi:listOfOutwardBindingSites>
          <multi:outwardBindingSite multi:bindingStatus="either" multi:component="mol__000016_bst__000041"/>
          <multi:outwardBindingSite multi:bindingStatus="either" multi:component="mol__000016_bst__000042"/>
          <multi:outwardBindingSite multi:bindingStatus="either" multi:component="mol__000016_bst__000043"/>
          <multi:outwardBindingSite multi:bindingStatus="unbound" multi:component="mol__000016_bst__000044"/>
          <multi:outwardBindingSite multi:bindingStatus="either" multi:component="mol__000016_bst__000045"/>
          <multi:outwardBindingSite multi:bindingStatus="either" multi:component="mol__000016_bst__000046"/>
          <multi:outwardBindingSite multi:bindingStatus="either" multi:component="mol__000016_bst__000047"/>
          <multi:outwardBindingSite multi:bindingStatus="either" multi:component="mol__000016_bst__000048"/>
        </multi:listOfOutwardBindingSites>
      </species>
      <species id="cpx__000748" name="TRAF6_21" compartment="any" hasOnlySubstanceUnits="true" boundaryCondition="true" constant="false" multi:speciesType="cps__000016">
        <multi:listOfOutwardBindingSites>
          <multi:outwardBindingSite multi:bindingStatus="either" multi:component="mol__000016_bst__000041"/>
          <multi:outwardBindingSite multi:bindingStatus="either" multi:component="mol__000016_bst__000042"/>
          <multi:outwardBindingSite multi:bindingStatus="either" multi:component="mol__000016_bst__000043"/>
          <multi:outwardBindingSite multi:bindingStatus="unbound" multi:component="mol__000016_bst__000044"/>
          <multi:outwardBindingSite multi:bindingStatus="either" multi:component="mol__000016_bst__000045"/>
          <multi:outwardBindingSite multi:bindingStatus="either" multi:component="mol__000016_bst__000046"/>
          <multi:outwardBindingSite multi:bindingStatus="either" multi:component="mol__000016_bst__000047"/>
          <multi:outwardBindingSite multi:bindingStatus="either" multi:component="mol__000016_bst__000048"/>
        </multi:listOfOutwardBindingSites>
        <multi:listOfSpeciesFeatures>
          <multi:speciesFeature multi:speciesFeatureType="mol__000016_mcp__000024_K63M1Ub" multi:occur="1">
            <multi:listOfSpeciesFeatureValues>
              <multi:speciesFeatureValue multi:value="mol__000016_mcp__000024_K63M1Ub_off"/>
            </multi:listOfSpeciesFeatureValues>
          </multi:speciesFeature>
        </multi:listOfSpeciesFeatures>
      </species>
      <species id="cpx__000749" name="TAB1.TAB2.TAK1.TRAF6_x3CG_1" compartment="any" hasOnlySubstanceUnits="true" boundaryCondition="true" constant="false" multi:speciesType="cps__000246">
        <multi:listOfOutwardBindingSites>
          <multi:outwardBindingSite multi:bindingStatus="unbound" multi:component="mol__000028_bst__000073"/>
          <multi:outwardBindingSite multi:bindingStatus="bound" multi:component="mol__000126_bst__000280"/>
          <multi:outwardBindingSite multi:bindingStatus="unbound" multi:component="mol__000126_bst__000281"/>
          <multi:outwardBindingSite multi:bindingStatus="either" multi:component="mol__000126_bst__000283"/>
          <multi:outwardBindingSite multi:bindingStatus="unbound" multi:component="mol__000126_bst__000284"/>
          <multi:outwardBindingSite multi:bindingStatus="bound" multi:component="mol__000126_bst__000285"/>
          <multi:outwardBindingSite multi:bindingStatus="unbound" multi:component="mol__000126_bst__000286"/>
          <multi:outwardBindingSite multi:bindingStatus="unbound" multi:component="mol__000126_bst__000287"/>
        </multi:listOfOutwardBindingSites>
        <multi:listOfSpeciesFeatures>
          <multi:speciesFeature multi:speciesFeatureType="mol__000028_mcp__000037_Phos" multi:occur="1">
            <multi:listOfSpeciesFeatureValues>
              <multi:speciesFeatureValue multi:value="mol__000028_mcp__000037_Phos_off"/>
            </multi:listOfSpeciesFeatureValues>
          </multi:speciesFeature>
          <multi:speciesFeature multi:speciesFeatureType="mol__000126_mcp__000149_K63Ub" multi:occur="1">
            <multi:listOfSpeciesFeatureValues>
              <multi:speciesFeatureValue multi:value="mol__000126_mcp__000149_K63Ub_on"/>
            </multi:listOfSpeciesFeatureValues>
          </multi:speciesFeature>
          <multi:speciesFeature multi:speciesFeatureType="mol__000126_mcp__000149_K48Ub" multi:occur="1">
            <multi:listOfSpeciesFeatureValues>
              <multi:speciesFeatureValue multi:value="mol__000126_mcp__000149_K48Ub_off"/>
            </multi:listOfSpeciesFeatureValues>
          </multi:speciesFeature>
        </multi:listOfSpeciesFeatures>
      </species>
      <species id="cpx__000750" name="TAB1.TAB3.TAK1.TRAF6_x3CG_1" compartment="any" hasOnlySubstanceUnits="true" boundaryCondition="true" constant="false" multi:speciesType="cps__000247">
        <multi:listOfOutwardBindingSites>
          <multi:outwardBindingSite multi:bindingStatus="unbound" multi:component="mol__000028_bst__000073"/>
          <multi:outwardBindingSite multi:bindingStatus="bound" multi:component="mol__000126_bst__000280"/>
          <multi:outwardBindingSite multi:bindingStatus="unbound" multi:component="mol__000126_bst__000281"/>
          <multi:outwardBindingSite multi:bindingStatus="either" multi:component="mol__000126_bst__000283"/>
          <multi:outwardBindingSite multi:bindingStatus="unbound" multi:component="mol__000126_bst__000284"/>
          <multi:outwardBindingSite multi:bindingStatus="bound" multi:component="mol__000126_bst__000285"/>
          <multi:outwardBindingSite multi:bindingStatus="unbound" multi:component="mol__000126_bst__000286"/>
          <multi:outwardBindingSite multi:bindingStatus="unbound" multi:component="mol__000126_bst__000287"/>
        </multi:listOfOutwardBindingSites>
        <multi:listOfSpeciesFeatures>
          <multi:speciesFeature multi:speciesFeatureType="mol__000028_mcp__000037_Phos" multi:occur="1">
            <multi:listOfSpeciesFeatureValues>
              <multi:speciesFeatureValue multi:value="mol__000028_mcp__000037_Phos_off"/>
            </multi:listOfSpeciesFeatureValues>
          </multi:speciesFeature>
          <multi:speciesFeature multi:speciesFeatureType="mol__000126_mcp__000149_K63Ub" multi:occur="1">
            <multi:listOfSpeciesFeatureValues>
              <multi:speciesFeatureValue multi:value="mol__000126_mcp__000149_K63Ub_on"/>
            </multi:listOfSpeciesFeatureValues>
          </multi:speciesFeature>
          <multi:speciesFeature multi:speciesFeatureType="mol__000126_mcp__000149_K48Ub" multi:occur="1">
            <multi:listOfSpeciesFeatureValues>
              <multi:speciesFeatureValue multi:value="mol__000126_mcp__000149_K48Ub_off"/>
            </multi:listOfSpeciesFeatureValues>
          </multi:speciesFeature>
        </multi:listOfSpeciesFeatures>
      </species>
      <species id="cpx__000751" name="TAB1.TAB2.TAK1.TRAF6_x3CG_2" compartment="any" hasOnlySubstanceUnits="true" boundaryCondition="true" constant="false" multi:speciesType="cps__000246">
        <multi:listOfOutwardBindingSites>
          <multi:outwardBindingSite multi:bindingStatus="either" multi:component="mol__000028_bst__000073"/>
          <multi:outwardBindingSite multi:bindingStatus="either" multi:component="mol__000126_bst__000280"/>
          <multi:outwardBindingSite multi:bindingStatus="either" multi:component="mol__000126_bst__000281"/>
          <multi:outwardBindingSite multi:bindingStatus="either" multi:component="mol__000126_bst__000283"/>
          <multi:outwardBindingSite multi:bindingStatus="either" multi:component="mol__000126_bst__000284"/>
          <multi:outwardBindingSite multi:bindingStatus="either" multi:component="mol__000126_bst__000285"/>
          <multi:outwardBindingSite multi:bindingStatus="either" multi:component="mol__000126_bst__000286"/>
          <multi:outwardBindingSite multi:bindingStatus="either" multi:component="mol__000126_bst__000287"/>
        </multi:listOfOutwardBindingSites>
      </species>
      <species id="cpx__000752" name="TAB1.TAB3.TAK1.TRAF6_x3CG_2" compartment="any" hasOnlySubstanceUnits="true" boundaryCondition="true" constant="false" multi:speciesType="cps__000247">
        <multi:listOfOutwardBindingSites>
          <multi:outwardBindingSite multi:bindingStatus="either" multi:component="mol__000028_bst__000073"/>
          <multi:outwardBindingSite multi:bindingStatus="either" multi:component="mol__000126_bst__000280"/>
          <multi:outwardBindingSite multi:bindingStatus="either" multi:component="mol__000126_bst__000281"/>
          <multi:outwardBindingSite multi:bindingStatus="either" multi:component="mol__000126_bst__000283"/>
          <multi:outwardBindingSite multi:bindingStatus="either" multi:component="mol__000126_bst__000284"/>
          <multi:outwardBindingSite multi:bindingStatus="either" multi:component="mol__000126_bst__000285"/>
          <multi:outwardBindingSite multi:bindingStatus="either" multi:component="mol__000126_bst__000286"/>
          <multi:outwardBindingSite multi:bindingStatus="either" multi:component="mol__000126_bst__000287"/>
        </multi:listOfOutwardBindingSites>
      </species>
      <species id="cpx__000753" name="IKKab_x6CG.NEMO_x6CG_1" compartment="any" hasOnlySubstanceUnits="true" boundaryCondition="true" constant="false" multi:speciesType="cps__000248">
        <multi:listOfOutwardBindingSites>
          <multi:outwardBindingSite multi:bindingStatus="unbound" multi:component="mol__000127_bst__000288"/>
          <multi:outwardBindingSite multi:bindingStatus="unbound" multi:component="mol__000127_bst__000289"/>
          <multi:outwardBindingSite multi:bindingStatus="unbound" multi:component="mol__000127_bst__000290"/>
          <multi:outwardBindingSite multi:bindingStatus="unbound" multi:component="mol__000128_bst__000292"/>
          <multi:outwardBindingSite multi:bindingStatus="unbound" multi:component="mol__000128_bst__000293"/>
          <multi:outwardBindingSite multi:bindingStatus="unbound" multi:component="mol__000128_bst__000295"/>
          <multi:outwardBindingSite multi:bindingStatus="unbound" multi:component="mol__000128_bst__000296"/>
        </multi:listOfOutwardBindingSites>
        <multi:listOfSpeciesFeatures>
          <multi:speciesFeature multi:speciesFeatureType="mol__000127_mcp__000151_K63Ub" multi:occur="1">
            <multi:listOfSpeciesFeatureValues>
              <multi:speciesFeatureValue multi:value="mol__000127_mcp__000151_K63Ub_off"/>
            </multi:listOfSpeciesFeatureValues>
          </multi:speciesFeature>
          <multi:speciesFeature multi:speciesFeatureType="mol__000127_mcp__000151_K63M1Ub" multi:occur="1">
            <multi:listOfSpeciesFeatureValues>
              <multi:speciesFeatureValue multi:value="mol__000127_mcp__000151_K63M1Ub_off"/>
            </multi:listOfSpeciesFeatureValues>
          </multi:speciesFeature>
          <multi:speciesFeature multi:speciesFeatureType="mol__000127_mcp__000151_K48Ub" multi:occur="1">
            <multi:listOfSpeciesFeatureValues>
              <multi:speciesFeatureValue multi:value="mol__000127_mcp__000151_K48Ub_off"/>
            </multi:listOfSpeciesFeatureValues>
          </multi:speciesFeature>
          <multi:speciesFeature multi:speciesFeatureType="mol__000128_mcp__000152_IKKa" multi:occur="1">
            <multi:listOfSpeciesFeatureValues>
              <multi:speciesFeatureValue multi:value="mol__000128_mcp__000152_IKKa_on"/>
            </multi:listOfSpeciesFeatureValues>
          </multi:speciesFeature>
          <multi:speciesFeature multi:speciesFeatureType="mol__000128_mcp__000152_IKKb" multi:occur="1">
            <multi:listOfSpeciesFeatureValues>
              <multi:speciesFeatureValue multi:value="mol__000128_mcp__000152_IKKb_off"/>
            </multi:listOfSpeciesFeatureValues>
          </multi:speciesFeature>
          <multi:speciesFeature multi:speciesFeatureType="mol__000128_mcp__000152_Phos1" multi:occur="1">
            <multi:listOfSpeciesFeatureValues>
              <multi:speciesFeatureValue multi:value="mol__000128_mcp__000152_Phos1_off"/>
            </multi:listOfSpeciesFeatureValues>
          </multi:speciesFeature>
          <multi:speciesFeature multi:speciesFeatureType="mol__000128_mcp__000152_Phos2" multi:occur="1">
            <multi:listOfSpeciesFeatureValues>
              <multi:speciesFeatureValue multi:value="mol__000128_mcp__000152_Phos2_off"/>
            </multi:listOfSpeciesFeatureValues>
          </multi:speciesFeature>
        </multi:listOfSpeciesFeatures>
      </species>
      <species id="cpx__000754" name="IKKab_x6CG.NEMO_x6CG_2" compartment="any" hasOnlySubstanceUnits="true" boundaryCondition="true" constant="false" multi:speciesType="cps__000248">
        <multi:listOfOutwardBindingSites>
          <multi:outwardBindingSite multi:bindingStatus="unbound" multi:component="mol__000127_bst__000288"/>
          <multi:outwardBindingSite multi:bindingStatus="unbound" multi:component="mol__000127_bst__000289"/>
          <multi:outwardBindingSite multi:bindingStatus="unbound" multi:component="mol__000127_bst__000290"/>
          <multi:outwardBindingSite multi:bindingStatus="unbound" multi:component="mol__000128_bst__000292"/>
          <multi:outwardBindingSite multi:bindingStatus="unbound" multi:component="mol__000128_bst__000293"/>
          <multi:outwardBindingSite multi:bindingStatus="unbound" multi:component="mol__000128_bst__000295"/>
          <multi:outwardBindingSite multi:bindingStatus="unbound" multi:component="mol__000128_bst__000296"/>
        </multi:listOfOutwardBindingSites>
        <multi:listOfSpeciesFeatures>
          <multi:speciesFeature multi:speciesFeatureType="mol__000127_mcp__000151_K63Ub" multi:occur="1">
            <multi:listOfSpeciesFeatureValues>
              <multi:speciesFeatureValue multi:value="mol__000127_mcp__000151_K63Ub_off"/>
            </multi:listOfSpeciesFeatureValues>
          </multi:speciesFeature>
          <multi:speciesFeature multi:speciesFeatureType="mol__000127_mcp__000151_K63M1Ub" multi:occur="1">
            <multi:listOfSpeciesFeatureValues>
              <multi:speciesFeatureValue multi:value="mol__000127_mcp__000151_K63M1Ub_off"/>
            </multi:listOfSpeciesFeatureValues>
          </multi:speciesFeature>
          <multi:speciesFeature multi:speciesFeatureType="mol__000127_mcp__000151_K48Ub" multi:occur="1">
            <multi:listOfSpeciesFeatureValues>
              <multi:speciesFeatureValue multi:value="mol__000127_mcp__000151_K48Ub_off"/>
            </multi:listOfSpeciesFeatureValues>
          </multi:speciesFeature>
          <multi:speciesFeature multi:speciesFeatureType="mol__000128_mcp__000152_IKKa" multi:occur="1">
            <multi:listOfSpeciesFeatureValues>
              <multi:speciesFeatureValue multi:value="mol__000128_mcp__000152_IKKa_off"/>
            </multi:listOfSpeciesFeatureValues>
          </multi:speciesFeature>
          <multi:speciesFeature multi:speciesFeatureType="mol__000128_mcp__000152_IKKb" multi:occur="1">
            <multi:listOfSpeciesFeatureValues>
              <multi:speciesFeatureValue multi:value="mol__000128_mcp__000152_IKKb_on"/>
            </multi:listOfSpeciesFeatureValues>
          </multi:speciesFeature>
          <multi:speciesFeature multi:speciesFeatureType="mol__000128_mcp__000152_Phos1" multi:occur="1">
            <multi:listOfSpeciesFeatureValues>
              <multi:speciesFeatureValue multi:value="mol__000128_mcp__000152_Phos1_off"/>
            </multi:listOfSpeciesFeatureValues>
          </multi:speciesFeature>
          <multi:speciesFeature multi:speciesFeatureType="mol__000128_mcp__000152_Phos2" multi:occur="1">
            <multi:listOfSpeciesFeatureValues>
              <multi:speciesFeatureValue multi:value="mol__000128_mcp__000152_Phos2_off"/>
            </multi:listOfSpeciesFeatureValues>
          </multi:speciesFeature>
        </multi:listOfSpeciesFeatures>
      </species>
      <species id="cpx__000755" name="IKKab_x6CG.NEMO_x6CG_3" compartment="any" hasOnlySubstanceUnits="true" boundaryCondition="true" constant="false" multi:speciesType="cps__000248">
        <multi:listOfOutwardBindingSites>
          <multi:outwardBindingSite multi:bindingStatus="either" multi:component="mol__000127_bst__000288"/>
          <multi:outwardBindingSite multi:bindingStatus="either" multi:component="mol__000127_bst__000289"/>
          <multi:outwardBindingSite multi:bindingStatus="either" multi:component="mol__000127_bst__000290"/>
          <multi:outwardBindingSite multi:bindingStatus="either" multi:component="mol__000128_bst__000292"/>
          <multi:outwardBindingSite multi:bindingStatus="either" multi:component="mol__000128_bst__000293"/>
          <multi:outwardBindingSite multi:bindingStatus="either" multi:component="mol__000128_bst__000295"/>
          <multi:outwardBindingSite multi:bindingStatus="either" multi:component="mol__000128_bst__000296"/>
        </multi:listOfOutwardBindingSites>
        <multi:listOfSpeciesFeatures>
          <multi:speciesFeature multi:speciesFeatureType="mol__000128_mcp__000152_IKKa" multi:occur="1">
            <multi:listOfSpeciesFeatureValues>
              <multi:speciesFeatureValue multi:value="mol__000128_mcp__000152_IKKa_on"/>
            </multi:listOfSpeciesFeatureValues>
          </multi:speciesFeature>
        </multi:listOfSpeciesFeatures>
      </species>
      <species id="cpx__000756" name="IKKab_x6CG.NEMO_x6CG_4" compartment="any" hasOnlySubstanceUnits="true" boundaryCondition="true" constant="false" multi:speciesType="cps__000248">
        <multi:listOfOutwardBindingSites>
          <multi:outwardBindingSite multi:bindingStatus="either" multi:component="mol__000127_bst__000288"/>
          <multi:outwardBindingSite multi:bindingStatus="either" multi:component="mol__000127_bst__000289"/>
          <multi:outwardBindingSite multi:bindingStatus="either" multi:component="mol__000127_bst__000290"/>
          <multi:outwardBindingSite multi:bindingStatus="either" multi:component="mol__000128_bst__000292"/>
          <multi:outwardBindingSite multi:bindingStatus="either" multi:component="mol__000128_bst__000293"/>
          <multi:outwardBindingSite multi:bindingStatus="either" multi:component="mol__000128_bst__000295"/>
          <multi:outwardBindingSite multi:bindingStatus="either" multi:component="mol__000128_bst__000296"/>
        </multi:listOfOutwardBindingSites>
        <multi:listOfSpeciesFeatures>
          <multi:speciesFeature multi:speciesFeatureType="mol__000128_mcp__000152_IKKb" multi:occur="1">
            <multi:listOfSpeciesFeatureValues>
              <multi:speciesFeatureValue multi:value="mol__000128_mcp__000152_IKKb_on"/>
            </multi:listOfSpeciesFeatureValues>
          </multi:speciesFeature>
        </multi:listOfSpeciesFeatures>
      </species>
      <species id="cpx__000757" name="NEMO_x2.TRAF6_3" compartment="any" hasOnlySubstanceUnits="true" boundaryCondition="true" constant="false" multi:speciesType="cps__000125">
        <multi:listOfOutwardBindingSites>
          <multi:outwardBindingSite multi:bindingStatus="either" multi:component="mol__000016_bst__000041"/>
          <multi:outwardBindingSite multi:bindingStatus="either" multi:component="mol__000016_bst__000042"/>
          <multi:outwardBindingSite multi:bindingStatus="either" multi:component="mol__000016_bst__000043"/>
          <multi:outwardBindingSite multi:bindingStatus="either" multi:component="mol__000016_bst__000045"/>
          <multi:outwardBindingSite multi:bindingStatus="either" multi:component="mol__000016_bst__000046"/>
          <multi:outwardBindingSite multi:bindingStatus="either" multi:component="mol__000016_bst__000047"/>
          <multi:outwardBindingSite multi:bindingStatus="either" multi:component="mol__000016_bst__000048"/>
          <multi:outwardBindingSite multi:bindingStatus="either" multi:component="mol__000029_bst__000075"/>
          <multi:outwardBindingSite multi:bindingStatus="either" multi:component="mol__000029_bst__000076"/>
          <multi:outwardBindingSite multi:bindingStatus="either" multi:component="mol__000029_bst__000077"/>
        </multi:listOfOutwardBindingSites>
        <multi:listOfSpeciesFeatures>
          <multi:speciesFeature multi:speciesFeatureType="mol__000016_mcp__000024_K63M1Ub" multi:occur="1">
            <multi:listOfSpeciesFeatureValues>
              <multi:speciesFeatureValue multi:value="mol__000016_mcp__000024_K63M1Ub_off"/>
            </multi:listOfSpeciesFeatureValues>
          </multi:speciesFeature>
        </multi:listOfSpeciesFeatures>
      </species>
      <species id="cpx__000758" name="IKKab_x6CG.NEMO_x6CG_5" compartment="any" hasOnlySubstanceUnits="true" boundaryCondition="true" constant="false" multi:speciesType="cps__000248">
        <multi:listOfOutwardBindingSites>
          <multi:outwardBindingSite multi:bindingStatus="unbound" multi:component="mol__000127_bst__000288"/>
          <multi:outwardBindingSite multi:bindingStatus="unbound" multi:component="mol__000127_bst__000289"/>
          <multi:outwardBindingSite multi:bindingStatus="unbound" multi:component="mol__000127_bst__000290"/>
          <multi:outwardBindingSite multi:bindingStatus="unbound" multi:component="mol__000128_bst__000292"/>
          <multi:outwardBindingSite multi:bindingStatus="unbound" multi:component="mol__000128_bst__000293"/>
          <multi:outwardBindingSite multi:bindingStatus="unbound" multi:component="mol__000128_bst__000295"/>
          <multi:outwardBindingSite multi:bindingStatus="unbound" multi:component="mol__000128_bst__000296"/>
        </multi:listOfOutwardBindingSites>
        <multi:listOfSpeciesFeatures>
          <multi:speciesFeature multi:speciesFeatureType="mol__000127_mcp__000151_K63Ub" multi:occur="1">
            <multi:listOfSpeciesFeatureValues>
              <multi:speciesFeatureValue multi:value="mol__000127_mcp__000151_K63Ub_off"/>
            </multi:listOfSpeciesFeatureValues>
          </multi:speciesFeature>
          <multi:speciesFeature multi:speciesFeatureType="mol__000127_mcp__000151_K63M1Ub" multi:occur="1">
            <multi:listOfSpeciesFeatureValues>
              <multi:speciesFeatureValue multi:value="mol__000127_mcp__000151_K63M1Ub_off"/>
            </multi:listOfSpeciesFeatureValues>
          </multi:speciesFeature>
          <multi:speciesFeature multi:speciesFeatureType="mol__000127_mcp__000151_K48Ub" multi:occur="1">
            <multi:listOfSpeciesFeatureValues>
              <multi:speciesFeatureValue multi:value="mol__000127_mcp__000151_K48Ub_off"/>
            </multi:listOfSpeciesFeatureValues>
          </multi:speciesFeature>
          <multi:speciesFeature multi:speciesFeatureType="mol__000128_mcp__000152_Phos1" multi:occur="1">
            <multi:listOfSpeciesFeatureValues>
              <multi:speciesFeatureValue multi:value="mol__000128_mcp__000152_Phos1_off"/>
            </multi:listOfSpeciesFeatureValues>
          </multi:speciesFeature>
          <multi:speciesFeature multi:speciesFeatureType="mol__000128_mcp__000152_Phos2" multi:occur="1">
            <multi:listOfSpeciesFeatureValues>
              <multi:speciesFeatureValue multi:value="mol__000128_mcp__000152_Phos2_off"/>
            </multi:listOfSpeciesFeatureValues>
          </multi:speciesFeature>
        </multi:listOfSpeciesFeatures>
      </species>
      <species id="cpx__000759" name="IKKab_x6CG.NEMO_x6CG.TRAF6_x3CG_1" compartment="any" hasOnlySubstanceUnits="true" boundaryCondition="true" constant="false" multi:speciesType="cps__000249">
        <multi:listOfOutwardBindingSites>
          <multi:outwardBindingSite multi:bindingStatus="bound" multi:component="mol__000126_bst__000280"/>
          <multi:outwardBindingSite multi:bindingStatus="unbound" multi:component="mol__000126_bst__000281"/>
          <multi:outwardBindingSite multi:bindingStatus="either" multi:component="mol__000126_bst__000282"/>
          <multi:outwardBindingSite multi:bindingStatus="unbound" multi:component="mol__000126_bst__000284"/>
          <multi:outwardBindingSite multi:bindingStatus="bound" multi:component="mol__000126_bst__000285"/>
          <multi:outwardBindingSite multi:bindingStatus="unbound" multi:component="mol__000126_bst__000286"/>
          <multi:outwardBindingSite multi:bindingStatus="unbound" multi:component="mol__000126_bst__000287"/>
          <multi:outwardBindingSite multi:bindingStatus="unbound" multi:component="mol__000127_bst__000289"/>
          <multi:outwardBindingSite multi:bindingStatus="unbound" multi:component="mol__000127_bst__000290"/>
          <multi:outwardBindingSite multi:bindingStatus="unbound" multi:component="mol__000128_bst__000292"/>
          <multi:outwardBindingSite multi:bindingStatus="unbound" multi:component="mol__000128_bst__000293"/>
          <multi:outwardBindingSite multi:bindingStatus="unbound" multi:component="mol__000128_bst__000295"/>
          <multi:outwardBindingSite multi:bindingStatus="unbound" multi:component="mol__000128_bst__000296"/>
        </multi:listOfOutwardBindingSites>
        <multi:listOfSpeciesFeatures>
          <multi:speciesFeature multi:speciesFeatureType="mol__000126_mcp__000149_K63Ub" multi:occur="1">
            <multi:listOfSpeciesFeatureValues>
              <multi:speciesFeatureValue multi:value="mol__000126_mcp__000149_K63Ub_on"/>
            </multi:listOfSpeciesFeatureValues>
          </multi:speciesFeature>
          <multi:speciesFeature multi:speciesFeatureType="mol__000126_mcp__000149_K63M1Ub" multi:occur="1">
            <multi:listOfSpeciesFeatureValues>
              <multi:speciesFeatureValue multi:value="mol__000126_mcp__000149_K63M1Ub_on"/>
            </multi:listOfSpeciesFeatureValues>
          </multi:speciesFeature>
          <multi:speciesFeature multi:speciesFeatureType="mol__000126_mcp__000149_K48Ub" multi:occur="1">
            <multi:listOfSpeciesFeatureValues>
              <multi:speciesFeatureValue multi:value="mol__000126_mcp__000149_K48Ub_off"/>
            </multi:listOfSpeciesFeatureValues>
          </multi:speciesFeature>
          <multi:speciesFeature multi:speciesFeatureType="mol__000127_mcp__000151_K63Ub" multi:occur="1">
            <multi:listOfSpeciesFeatureValues>
              <multi:speciesFeatureValue multi:value="mol__000127_mcp__000151_K63Ub_off"/>
            </multi:listOfSpeciesFeatureValues>
          </multi:speciesFeature>
          <multi:speciesFeature multi:speciesFeatureType="mol__000127_mcp__000151_K63M1Ub" multi:occur="1">
            <multi:listOfSpeciesFeatureValues>
              <multi:speciesFeatureValue multi:value="mol__000127_mcp__000151_K63M1Ub_off"/>
            </multi:listOfSpeciesFeatureValues>
          </multi:speciesFeature>
          <multi:speciesFeature multi:speciesFeatureType="mol__000127_mcp__000151_K48Ub" multi:occur="1">
            <multi:listOfSpeciesFeatureValues>
              <multi:speciesFeatureValue multi:value="mol__000127_mcp__000151_K48Ub_off"/>
            </multi:listOfSpeciesFeatureValues>
          </multi:speciesFeature>
          <multi:speciesFeature multi:speciesFeatureType="mol__000128_mcp__000152_Phos1" multi:occur="1">
            <multi:listOfSpeciesFeatureValues>
              <multi:speciesFeatureValue multi:value="mol__000128_mcp__000152_Phos1_off"/>
            </multi:listOfSpeciesFeatureValues>
          </multi:speciesFeature>
          <multi:speciesFeature multi:speciesFeatureType="mol__000128_mcp__000152_Phos2" multi:occur="1">
            <multi:listOfSpeciesFeatureValues>
              <multi:speciesFeatureValue multi:value="mol__000128_mcp__000152_Phos2_off"/>
            </multi:listOfSpeciesFeatureValues>
          </multi:speciesFeature>
        </multi:listOfSpeciesFeatures>
      </species>
      <species id="cpx__000760" name="IKKab_x6CG.NEMO_x6CG.TRAF6_x3CG_2" compartment="any" hasOnlySubstanceUnits="true" boundaryCondition="true" constant="false" multi:speciesType="cps__000249">
        <multi:listOfOutwardBindingSites>
          <multi:outwardBindingSite multi:bindingStatus="bound" multi:component="mol__000126_bst__000280"/>
          <multi:outwardBindingSite multi:bindingStatus="unbound" multi:component="mol__000126_bst__000281"/>
          <multi:outwardBindingSite multi:bindingStatus="either" multi:component="mol__000126_bst__000282"/>
          <multi:outwardBindingSite multi:bindingStatus="unbound" multi:component="mol__000126_bst__000284"/>
          <multi:outwardBindingSite multi:bindingStatus="bound" multi:component="mol__000126_bst__000285"/>
          <multi:outwardBindingSite multi:bindingStatus="unbound" multi:component="mol__000126_bst__000286"/>
          <multi:outwardBindingSite multi:bindingStatus="unbound" multi:component="mol__000126_bst__000287"/>
          <multi:outwardBindingSite multi:bindingStatus="unbound" multi:component="mol__000127_bst__000289"/>
          <multi:outwardBindingSite multi:bindingStatus="unbound" multi:component="mol__000127_bst__000290"/>
          <multi:outwardBindingSite multi:bindingStatus="unbound" multi:component="mol__000128_bst__000292"/>
          <multi:outwardBindingSite multi:bindingStatus="unbound" multi:component="mol__000128_bst__000293"/>
          <multi:outwardBindingSite multi:bindingStatus="unbound" multi:component="mol__000128_bst__000295"/>
          <multi:outwardBindingSite multi:bindingStatus="unbound" multi:component="mol__000128_bst__000296"/>
        </multi:listOfOutwardBindingSites>
        <multi:listOfSpeciesFeatures>
          <multi:speciesFeature multi:speciesFeatureType="mol__000126_mcp__000149_K63Ub" multi:occur="1">
            <multi:listOfSpeciesFeatureValues>
              <multi:speciesFeatureValue multi:value="mol__000126_mcp__000149_K63Ub_on"/>
            </multi:listOfSpeciesFeatureValues>
          </multi:speciesFeature>
          <multi:speciesFeature multi:speciesFeatureType="mol__000126_mcp__000149_K63M1Ub" multi:occur="1">
            <multi:listOfSpeciesFeatureValues>
              <multi:speciesFeatureValue multi:value="mol__000126_mcp__000149_K63M1Ub_on"/>
            </multi:listOfSpeciesFeatureValues>
          </multi:speciesFeature>
          <multi:speciesFeature multi:speciesFeatureType="mol__000126_mcp__000149_K48Ub" multi:occur="1">
            <multi:listOfSpeciesFeatureValues>
              <multi:speciesFeatureValue multi:value="mol__000126_mcp__000149_K48Ub_off"/>
            </multi:listOfSpeciesFeatureValues>
          </multi:speciesFeature>
          <multi:speciesFeature multi:speciesFeatureType="mol__000127_mcp__000151_K63Ub" multi:occur="1">
            <multi:listOfSpeciesFeatureValues>
              <multi:speciesFeatureValue multi:value="mol__000127_mcp__000151_K63Ub_off"/>
            </multi:listOfSpeciesFeatureValues>
          </multi:speciesFeature>
          <multi:speciesFeature multi:speciesFeatureType="mol__000127_mcp__000151_K63M1Ub" multi:occur="1">
            <multi:listOfSpeciesFeatureValues>
              <multi:speciesFeatureValue multi:value="mol__000127_mcp__000151_K63M1Ub_off"/>
            </multi:listOfSpeciesFeatureValues>
          </multi:speciesFeature>
          <multi:speciesFeature multi:speciesFeatureType="mol__000127_mcp__000151_K48Ub" multi:occur="1">
            <multi:listOfSpeciesFeatureValues>
              <multi:speciesFeatureValue multi:value="mol__000127_mcp__000151_K48Ub_off"/>
            </multi:listOfSpeciesFeatureValues>
          </multi:speciesFeature>
        </multi:listOfSpeciesFeatures>
      </species>
      <species id="cpx__000761" name="IKKab_x6CG.NEMO_x6CG_6" compartment="any" hasOnlySubstanceUnits="true" boundaryCondition="true" constant="false" multi:speciesType="cps__000248">
        <multi:listOfOutwardBindingSites>
          <multi:outwardBindingSite multi:bindingStatus="unbound" multi:component="mol__000127_bst__000288"/>
          <multi:outwardBindingSite multi:bindingStatus="unbound" multi:component="mol__000127_bst__000289"/>
          <multi:outwardBindingSite multi:bindingStatus="unbound" multi:component="mol__000127_bst__000290"/>
          <multi:outwardBindingSite multi:bindingStatus="unbound" multi:component="mol__000128_bst__000292"/>
          <multi:outwardBindingSite multi:bindingStatus="unbound" multi:component="mol__000128_bst__000293"/>
          <multi:outwardBindingSite multi:bindingStatus="unbound" multi:component="mol__000128_bst__000295"/>
          <multi:outwardBindingSite multi:bindingStatus="unbound" multi:component="mol__000128_bst__000296"/>
        </multi:listOfOutwardBindingSites>
        <multi:listOfSpeciesFeatures>
          <multi:speciesFeature multi:speciesFeatureType="mol__000127_mcp__000151_K63Ub" multi:occur="1">
            <multi:listOfSpeciesFeatureValues>
              <multi:speciesFeatureValue multi:value="mol__000127_mcp__000151_K63Ub_off"/>
            </multi:listOfSpeciesFeatureValues>
          </multi:speciesFeature>
          <multi:speciesFeature multi:speciesFeatureType="mol__000127_mcp__000151_K63M1Ub" multi:occur="1">
            <multi:listOfSpeciesFeatureValues>
              <multi:speciesFeatureValue multi:value="mol__000127_mcp__000151_K63M1Ub_off"/>
            </multi:listOfSpeciesFeatureValues>
          </multi:speciesFeature>
          <multi:speciesFeature multi:speciesFeatureType="mol__000127_mcp__000151_K48Ub" multi:occur="1">
            <multi:listOfSpeciesFeatureValues>
              <multi:speciesFeatureValue multi:value="mol__000127_mcp__000151_K48Ub_off"/>
            </multi:listOfSpeciesFeatureValues>
          </multi:speciesFeature>
        </multi:listOfSpeciesFeatures>
      </species>
      <species id="cpx__000762" name="NEMO_x6CG.TRAF6_x3CG_1" compartment="any" hasOnlySubstanceUnits="true" boundaryCondition="true" constant="false" multi:speciesType="cps__000250">
        <multi:listOfOutwardBindingSites>
          <multi:outwardBindingSite multi:bindingStatus="either" multi:component="mol__000126_bst__000280"/>
          <multi:outwardBindingSite multi:bindingStatus="either" multi:component="mol__000126_bst__000281"/>
          <multi:outwardBindingSite multi:bindingStatus="either" multi:component="mol__000126_bst__000282"/>
          <multi:outwardBindingSite multi:bindingStatus="either" multi:component="mol__000126_bst__000284"/>
          <multi:outwardBindingSite multi:bindingStatus="either" multi:component="mol__000126_bst__000285"/>
          <multi:outwardBindingSite multi:bindingStatus="either" multi:component="mol__000126_bst__000286"/>
          <multi:outwardBindingSite multi:bindingStatus="either" multi:component="mol__000126_bst__000287"/>
          <multi:outwardBindingSite multi:bindingStatus="either" multi:component="mol__000127_bst__000289"/>
          <multi:outwardBindingSite multi:bindingStatus="either" multi:component="mol__000127_bst__000290"/>
          <multi:outwardBindingSite multi:bindingStatus="either" multi:component="mol__000127_bst__000291"/>
        </multi:listOfOutwardBindingSites>
        <multi:listOfSpeciesFeatures>
          <multi:speciesFeature multi:speciesFeatureType="mol__000126_mcp__000149_K63M1Ub" multi:occur="1">
            <multi:listOfSpeciesFeatureValues>
              <multi:speciesFeatureValue multi:value="mol__000126_mcp__000149_K63M1Ub_off"/>
            </multi:listOfSpeciesFeatureValues>
          </multi:speciesFeature>
        </multi:listOfSpeciesFeatures>
      </species>
      <species id="cpx__000763" name="NEMO_x6CG_4" compartment="any" hasOnlySubstanceUnits="true" boundaryCondition="true" constant="false" multi:speciesType="cps__000229">
        <multi:listOfOutwardBindingSites>
          <multi:outwardBindingSite multi:bindingStatus="unbound" multi:component="mol__000127_bst__000288"/>
          <multi:outwardBindingSite multi:bindingStatus="either" multi:component="mol__000127_bst__000289"/>
          <multi:outwardBindingSite multi:bindingStatus="either" multi:component="mol__000127_bst__000290"/>
          <multi:outwardBindingSite multi:bindingStatus="either" multi:component="mol__000127_bst__000291"/>
        </multi:listOfOutwardBindingSites>
      </species>
      <species id="cpx__000764" name="NEMO_x6CG.TRAF6_x3CG_2" compartment="any" hasOnlySubstanceUnits="true" boundaryCondition="true" constant="false" multi:speciesType="cps__000250">
        <multi:listOfOutwardBindingSites>
          <multi:outwardBindingSite multi:bindingStatus="either" multi:component="mol__000126_bst__000280"/>
          <multi:outwardBindingSite multi:bindingStatus="either" multi:component="mol__000126_bst__000281"/>
          <multi:outwardBindingSite multi:bindingStatus="either" multi:component="mol__000126_bst__000282"/>
          <multi:outwardBindingSite multi:bindingStatus="either" multi:component="mol__000126_bst__000284"/>
          <multi:outwardBindingSite multi:bindingStatus="either" multi:component="mol__000126_bst__000285"/>
          <multi:outwardBindingSite multi:bindingStatus="either" multi:component="mol__000126_bst__000286"/>
          <multi:outwardBindingSite multi:bindingStatus="either" multi:component="mol__000126_bst__000287"/>
          <multi:outwardBindingSite multi:bindingStatus="either" multi:component="mol__000127_bst__000289"/>
          <multi:outwardBindingSite multi:bindingStatus="either" multi:component="mol__000127_bst__000290"/>
          <multi:outwardBindingSite multi:bindingStatus="either" multi:component="mol__000127_bst__000291"/>
        </multi:listOfOutwardBindingSites>
      </species>
      <species id="cpx__000765" name="IKKab_x6CG.NEMO_x6CG.TAB1.TAB2.TAK1.TRAF6_x3CG_1" compartment="any" hasOnlySubstanceUnits="true" boundaryCondition="true" constant="false" multi:speciesType="cps__000253">
        <multi:listOfOutwardBindingSites>
          <multi:outwardBindingSite multi:bindingStatus="unbound" multi:component="mol__000028_bst__000073"/>
          <multi:outwardBindingSite multi:bindingStatus="bound" multi:component="mol__000126_bst__000280"/>
          <multi:outwardBindingSite multi:bindingStatus="unbound" multi:component="mol__000126_bst__000281"/>
          <multi:outwardBindingSite multi:bindingStatus="unbound" multi:component="mol__000126_bst__000284"/>
          <multi:outwardBindingSite multi:bindingStatus="bound" multi:component="mol__000126_bst__000285"/>
          <multi:outwardBindingSite multi:bindingStatus="unbound" multi:component="mol__000126_bst__000286"/>
          <multi:outwardBindingSite multi:bindingStatus="unbound" multi:component="mol__000126_bst__000287"/>
          <multi:outwardBindingSite multi:bindingStatus="unbound" multi:component="mol__000127_bst__000289"/>
          <multi:outwardBindingSite multi:bindingStatus="unbound" multi:component="mol__000127_bst__000290"/>
          <multi:outwardBindingSite multi:bindingStatus="unbound" multi:component="mol__000128_bst__000292"/>
          <multi:outwardBindingSite multi:bindingStatus="unbound" multi:component="mol__000128_bst__000293"/>
          <multi:outwardBindingSite multi:bindingStatus="unbound" multi:component="mol__000128_bst__000295"/>
          <multi:outwardBindingSite multi:bindingStatus="unbound" multi:component="mol__000128_bst__000296"/>
        </multi:listOfOutwardBindingSites>
        <multi:listOfSpeciesFeatures>
          <multi:speciesFeature multi:speciesFeatureType="mol__000028_mcp__000037_Phos" multi:occur="1">
            <multi:listOfSpeciesFeatureValues>
              <multi:speciesFeatureValue multi:value="mol__000028_mcp__000037_Phos_on"/>
            </multi:listOfSpeciesFeatureValues>
          </multi:speciesFeature>
          <multi:speciesFeature multi:speciesFeatureType="mol__000126_mcp__000149_K63Ub" multi:occur="1">
            <multi:listOfSpeciesFeatureValues>
              <multi:speciesFeatureValue multi:value="mol__000126_mcp__000149_K63Ub_on"/>
            </multi:listOfSpeciesFeatureValues>
          </multi:speciesFeature>
          <multi:speciesFeature multi:speciesFeatureType="mol__000126_mcp__000149_K63M1Ub" multi:occur="1">
            <multi:listOfSpeciesFeatureValues>
              <multi:speciesFeatureValue multi:value="mol__000126_mcp__000149_K63M1Ub_on"/>
            </multi:listOfSpeciesFeatureValues>
          </multi:speciesFeature>
          <multi:speciesFeature multi:speciesFeatureType="mol__000126_mcp__000149_K48Ub" multi:occur="1">
            <multi:listOfSpeciesFeatureValues>
              <multi:speciesFeatureValue multi:value="mol__000126_mcp__000149_K48Ub_off"/>
            </multi:listOfSpeciesFeatureValues>
          </multi:speciesFeature>
          <multi:speciesFeature multi:speciesFeatureType="mol__000127_mcp__000151_K63Ub" multi:occur="1">
            <multi:listOfSpeciesFeatureValues>
              <multi:speciesFeatureValue multi:value="mol__000127_mcp__000151_K63Ub_off"/>
            </multi:listOfSpeciesFeatureValues>
          </multi:speciesFeature>
          <multi:speciesFeature multi:speciesFeatureType="mol__000127_mcp__000151_K63M1Ub" multi:occur="1">
            <multi:listOfSpeciesFeatureValues>
              <multi:speciesFeatureValue multi:value="mol__000127_mcp__000151_K63M1Ub_off"/>
            </multi:listOfSpeciesFeatureValues>
          </multi:speciesFeature>
          <multi:speciesFeature multi:speciesFeatureType="mol__000127_mcp__000151_K48Ub" multi:occur="1">
            <multi:listOfSpeciesFeatureValues>
              <multi:speciesFeatureValue multi:value="mol__000127_mcp__000151_K48Ub_off"/>
            </multi:listOfSpeciesFeatureValues>
          </multi:speciesFeature>
          <multi:speciesFeature multi:speciesFeatureType="mol__000128_mcp__000152_IKKa" multi:occur="1">
            <multi:listOfSpeciesFeatureValues>
              <multi:speciesFeatureValue multi:value="mol__000128_mcp__000152_IKKa_on"/>
            </multi:listOfSpeciesFeatureValues>
          </multi:speciesFeature>
          <multi:speciesFeature multi:speciesFeatureType="mol__000128_mcp__000152_IKKb" multi:occur="1">
            <multi:listOfSpeciesFeatureValues>
              <multi:speciesFeatureValue multi:value="mol__000128_mcp__000152_IKKb_off"/>
            </multi:listOfSpeciesFeatureValues>
          </multi:speciesFeature>
          <multi:speciesFeature multi:speciesFeatureType="mol__000128_mcp__000152_Phos1" multi:occur="1">
            <multi:listOfSpeciesFeatureValues>
              <multi:speciesFeatureValue multi:value="mol__000128_mcp__000152_Phos1_off"/>
            </multi:listOfSpeciesFeatureValues>
          </multi:speciesFeature>
          <multi:speciesFeature multi:speciesFeatureType="mol__000128_mcp__000152_Phos2" multi:occur="1">
            <multi:listOfSpeciesFeatureValues>
              <multi:speciesFeatureValue multi:value="mol__000128_mcp__000152_Phos2_off"/>
            </multi:listOfSpeciesFeatureValues>
          </multi:speciesFeature>
        </multi:listOfSpeciesFeatures>
      </species>
      <species id="cpx__000766" name="IKKab_x6CG.NEMO_x6CG.TAB1.TAB2.TAK1.TRAF6_x3CG_2" compartment="any" hasOnlySubstanceUnits="true" boundaryCondition="true" constant="false" multi:speciesType="cps__000253">
        <multi:listOfOutwardBindingSites>
          <multi:outwardBindingSite multi:bindingStatus="unbound" multi:component="mol__000028_bst__000073"/>
          <multi:outwardBindingSite multi:bindingStatus="bound" multi:component="mol__000126_bst__000280"/>
          <multi:outwardBindingSite multi:bindingStatus="unbound" multi:component="mol__000126_bst__000281"/>
          <multi:outwardBindingSite multi:bindingStatus="unbound" multi:component="mol__000126_bst__000284"/>
          <multi:outwardBindingSite multi:bindingStatus="bound" multi:component="mol__000126_bst__000285"/>
          <multi:outwardBindingSite multi:bindingStatus="unbound" multi:component="mol__000126_bst__000286"/>
          <multi:outwardBindingSite multi:bindingStatus="unbound" multi:component="mol__000126_bst__000287"/>
          <multi:outwardBindingSite multi:bindingStatus="unbound" multi:component="mol__000127_bst__000289"/>
          <multi:outwardBindingSite multi:bindingStatus="unbound" multi:component="mol__000127_bst__000290"/>
          <multi:outwardBindingSite multi:bindingStatus="unbound" multi:component="mol__000128_bst__000292"/>
          <multi:outwardBindingSite multi:bindingStatus="unbound" multi:component="mol__000128_bst__000293"/>
          <multi:outwardBindingSite multi:bindingStatus="unbound" multi:component="mol__000128_bst__000295"/>
          <multi:outwardBindingSite multi:bindingStatus="unbound" multi:component="mol__000128_bst__000296"/>
        </multi:listOfOutwardBindingSites>
        <multi:listOfSpeciesFeatures>
          <multi:speciesFeature multi:speciesFeatureType="mol__000028_mcp__000037_Phos" multi:occur="1">
            <multi:listOfSpeciesFeatureValues>
              <multi:speciesFeatureValue multi:value="mol__000028_mcp__000037_Phos_on"/>
            </multi:listOfSpeciesFeatureValues>
          </multi:speciesFeature>
          <multi:speciesFeature multi:speciesFeatureType="mol__000126_mcp__000149_K63Ub" multi:occur="1">
            <multi:listOfSpeciesFeatureValues>
              <multi:speciesFeatureValue multi:value="mol__000126_mcp__000149_K63Ub_on"/>
            </multi:listOfSpeciesFeatureValues>
          </multi:speciesFeature>
          <multi:speciesFeature multi:speciesFeatureType="mol__000126_mcp__000149_K63M1Ub" multi:occur="1">
            <multi:listOfSpeciesFeatureValues>
              <multi:speciesFeatureValue multi:value="mol__000126_mcp__000149_K63M1Ub_on"/>
            </multi:listOfSpeciesFeatureValues>
          </multi:speciesFeature>
          <multi:speciesFeature multi:speciesFeatureType="mol__000126_mcp__000149_K48Ub" multi:occur="1">
            <multi:listOfSpeciesFeatureValues>
              <multi:speciesFeatureValue multi:value="mol__000126_mcp__000149_K48Ub_off"/>
            </multi:listOfSpeciesFeatureValues>
          </multi:speciesFeature>
          <multi:speciesFeature multi:speciesFeatureType="mol__000127_mcp__000151_K63Ub" multi:occur="1">
            <multi:listOfSpeciesFeatureValues>
              <multi:speciesFeatureValue multi:value="mol__000127_mcp__000151_K63Ub_off"/>
            </multi:listOfSpeciesFeatureValues>
          </multi:speciesFeature>
          <multi:speciesFeature multi:speciesFeatureType="mol__000127_mcp__000151_K63M1Ub" multi:occur="1">
            <multi:listOfSpeciesFeatureValues>
              <multi:speciesFeatureValue multi:value="mol__000127_mcp__000151_K63M1Ub_off"/>
            </multi:listOfSpeciesFeatureValues>
          </multi:speciesFeature>
          <multi:speciesFeature multi:speciesFeatureType="mol__000127_mcp__000151_K48Ub" multi:occur="1">
            <multi:listOfSpeciesFeatureValues>
              <multi:speciesFeatureValue multi:value="mol__000127_mcp__000151_K48Ub_off"/>
            </multi:listOfSpeciesFeatureValues>
          </multi:speciesFeature>
          <multi:speciesFeature multi:speciesFeatureType="mol__000128_mcp__000152_IKKa" multi:occur="1">
            <multi:listOfSpeciesFeatureValues>
              <multi:speciesFeatureValue multi:value="mol__000128_mcp__000152_IKKa_on"/>
            </multi:listOfSpeciesFeatureValues>
          </multi:speciesFeature>
          <multi:speciesFeature multi:speciesFeatureType="mol__000128_mcp__000152_IKKb" multi:occur="1">
            <multi:listOfSpeciesFeatureValues>
              <multi:speciesFeatureValue multi:value="mol__000128_mcp__000152_IKKb_off"/>
            </multi:listOfSpeciesFeatureValues>
          </multi:speciesFeature>
          <multi:speciesFeature multi:speciesFeatureType="mol__000128_mcp__000152_Phos1" multi:occur="1">
            <multi:listOfSpeciesFeatureValues>
              <multi:speciesFeatureValue multi:value="mol__000128_mcp__000152_Phos1_on"/>
            </multi:listOfSpeciesFeatureValues>
          </multi:speciesFeature>
          <multi:speciesFeature multi:speciesFeatureType="mol__000128_mcp__000152_Phos2" multi:occur="1">
            <multi:listOfSpeciesFeatureValues>
              <multi:speciesFeatureValue multi:value="mol__000128_mcp__000152_Phos2_off"/>
            </multi:listOfSpeciesFeatureValues>
          </multi:speciesFeature>
        </multi:listOfSpeciesFeatures>
      </species>
      <species id="cpx__000767" name="IKKab_x6CG.NEMO_x6CG.TAB1.TAB2.TAK1.TRAF6_x3CG_3" compartment="any" hasOnlySubstanceUnits="true" boundaryCondition="true" constant="false" multi:speciesType="cps__000253">
        <multi:listOfOutwardBindingSites>
          <multi:outwardBindingSite multi:bindingStatus="unbound" multi:component="mol__000028_bst__000073"/>
          <multi:outwardBindingSite multi:bindingStatus="bound" multi:component="mol__000126_bst__000280"/>
          <multi:outwardBindingSite multi:bindingStatus="unbound" multi:component="mol__000126_bst__000281"/>
          <multi:outwardBindingSite multi:bindingStatus="unbound" multi:component="mol__000126_bst__000284"/>
          <multi:outwardBindingSite multi:bindingStatus="bound" multi:component="mol__000126_bst__000285"/>
          <multi:outwardBindingSite multi:bindingStatus="unbound" multi:component="mol__000126_bst__000286"/>
          <multi:outwardBindingSite multi:bindingStatus="unbound" multi:component="mol__000126_bst__000287"/>
          <multi:outwardBindingSite multi:bindingStatus="unbound" multi:component="mol__000127_bst__000289"/>
          <multi:outwardBindingSite multi:bindingStatus="unbound" multi:component="mol__000127_bst__000290"/>
          <multi:outwardBindingSite multi:bindingStatus="unbound" multi:component="mol__000128_bst__000292"/>
          <multi:outwardBindingSite multi:bindingStatus="unbound" multi:component="mol__000128_bst__000293"/>
          <multi:outwardBindingSite multi:bindingStatus="unbound" multi:component="mol__000128_bst__000295"/>
          <multi:outwardBindingSite multi:bindingStatus="unbound" multi:component="mol__000128_bst__000296"/>
        </multi:listOfOutwardBindingSites>
        <multi:listOfSpeciesFeatures>
          <multi:speciesFeature multi:speciesFeatureType="mol__000028_mcp__000037_Phos" multi:occur="1">
            <multi:listOfSpeciesFeatureValues>
              <multi:speciesFeatureValue multi:value="mol__000028_mcp__000037_Phos_on"/>
            </multi:listOfSpeciesFeatureValues>
          </multi:speciesFeature>
          <multi:speciesFeature multi:speciesFeatureType="mol__000126_mcp__000149_K63Ub" multi:occur="1">
            <multi:listOfSpeciesFeatureValues>
              <multi:speciesFeatureValue multi:value="mol__000126_mcp__000149_K63Ub_on"/>
            </multi:listOfSpeciesFeatureValues>
          </multi:speciesFeature>
          <multi:speciesFeature multi:speciesFeatureType="mol__000126_mcp__000149_K63M1Ub" multi:occur="1">
            <multi:listOfSpeciesFeatureValues>
              <multi:speciesFeatureValue multi:value="mol__000126_mcp__000149_K63M1Ub_on"/>
            </multi:listOfSpeciesFeatureValues>
          </multi:speciesFeature>
          <multi:speciesFeature multi:speciesFeatureType="mol__000126_mcp__000149_K48Ub" multi:occur="1">
            <multi:listOfSpeciesFeatureValues>
              <multi:speciesFeatureValue multi:value="mol__000126_mcp__000149_K48Ub_off"/>
            </multi:listOfSpeciesFeatureValues>
          </multi:speciesFeature>
          <multi:speciesFeature multi:speciesFeatureType="mol__000127_mcp__000151_K63Ub" multi:occur="1">
            <multi:listOfSpeciesFeatureValues>
              <multi:speciesFeatureValue multi:value="mol__000127_mcp__000151_K63Ub_off"/>
            </multi:listOfSpeciesFeatureValues>
          </multi:speciesFeature>
          <multi:speciesFeature multi:speciesFeatureType="mol__000127_mcp__000151_K63M1Ub" multi:occur="1">
            <multi:listOfSpeciesFeatureValues>
              <multi:speciesFeatureValue multi:value="mol__000127_mcp__000151_K63M1Ub_off"/>
            </multi:listOfSpeciesFeatureValues>
          </multi:speciesFeature>
          <multi:speciesFeature multi:speciesFeatureType="mol__000127_mcp__000151_K48Ub" multi:occur="1">
            <multi:listOfSpeciesFeatureValues>
              <multi:speciesFeatureValue multi:value="mol__000127_mcp__000151_K48Ub_off"/>
            </multi:listOfSpeciesFeatureValues>
          </multi:speciesFeature>
          <multi:speciesFeature multi:speciesFeatureType="mol__000128_mcp__000152_IKKa" multi:occur="1">
            <multi:listOfSpeciesFeatureValues>
              <multi:speciesFeatureValue multi:value="mol__000128_mcp__000152_IKKa_off"/>
            </multi:listOfSpeciesFeatureValues>
          </multi:speciesFeature>
          <multi:speciesFeature multi:speciesFeatureType="mol__000128_mcp__000152_IKKb" multi:occur="1">
            <multi:listOfSpeciesFeatureValues>
              <multi:speciesFeatureValue multi:value="mol__000128_mcp__000152_IKKb_on"/>
            </multi:listOfSpeciesFeatureValues>
          </multi:speciesFeature>
          <multi:speciesFeature multi:speciesFeatureType="mol__000128_mcp__000152_Phos1" multi:occur="1">
            <multi:listOfSpeciesFeatureValues>
              <multi:speciesFeatureValue multi:value="mol__000128_mcp__000152_Phos1_off"/>
            </multi:listOfSpeciesFeatureValues>
          </multi:speciesFeature>
          <multi:speciesFeature multi:speciesFeatureType="mol__000128_mcp__000152_Phos2" multi:occur="1">
            <multi:listOfSpeciesFeatureValues>
              <multi:speciesFeatureValue multi:value="mol__000128_mcp__000152_Phos2_off"/>
            </multi:listOfSpeciesFeatureValues>
          </multi:speciesFeature>
        </multi:listOfSpeciesFeatures>
      </species>
      <species id="cpx__000768" name="IKKab_x6CG.NEMO_x6CG.TAB1.TAB2.TAK1.TRAF6_x3CG_4" compartment="any" hasOnlySubstanceUnits="true" boundaryCondition="true" constant="false" multi:speciesType="cps__000253">
        <multi:listOfOutwardBindingSites>
          <multi:outwardBindingSite multi:bindingStatus="unbound" multi:component="mol__000028_bst__000073"/>
          <multi:outwardBindingSite multi:bindingStatus="bound" multi:component="mol__000126_bst__000280"/>
          <multi:outwardBindingSite multi:bindingStatus="unbound" multi:component="mol__000126_bst__000281"/>
          <multi:outwardBindingSite multi:bindingStatus="unbound" multi:component="mol__000126_bst__000284"/>
          <multi:outwardBindingSite multi:bindingStatus="bound" multi:component="mol__000126_bst__000285"/>
          <multi:outwardBindingSite multi:bindingStatus="unbound" multi:component="mol__000126_bst__000286"/>
          <multi:outwardBindingSite multi:bindingStatus="unbound" multi:component="mol__000126_bst__000287"/>
          <multi:outwardBindingSite multi:bindingStatus="unbound" multi:component="mol__000127_bst__000289"/>
          <multi:outwardBindingSite multi:bindingStatus="unbound" multi:component="mol__000127_bst__000290"/>
          <multi:outwardBindingSite multi:bindingStatus="unbound" multi:component="mol__000128_bst__000292"/>
          <multi:outwardBindingSite multi:bindingStatus="unbound" multi:component="mol__000128_bst__000293"/>
          <multi:outwardBindingSite multi:bindingStatus="unbound" multi:component="mol__000128_bst__000295"/>
          <multi:outwardBindingSite multi:bindingStatus="unbound" multi:component="mol__000128_bst__000296"/>
        </multi:listOfOutwardBindingSites>
        <multi:listOfSpeciesFeatures>
          <multi:speciesFeature multi:speciesFeatureType="mol__000028_mcp__000037_Phos" multi:occur="1">
            <multi:listOfSpeciesFeatureValues>
              <multi:speciesFeatureValue multi:value="mol__000028_mcp__000037_Phos_on"/>
            </multi:listOfSpeciesFeatureValues>
          </multi:speciesFeature>
          <multi:speciesFeature multi:speciesFeatureType="mol__000126_mcp__000149_K63Ub" multi:occur="1">
            <multi:listOfSpeciesFeatureValues>
              <multi:speciesFeatureValue multi:value="mol__000126_mcp__000149_K63Ub_on"/>
            </multi:listOfSpeciesFeatureValues>
          </multi:speciesFeature>
          <multi:speciesFeature multi:speciesFeatureType="mol__000126_mcp__000149_K63M1Ub" multi:occur="1">
            <multi:listOfSpeciesFeatureValues>
              <multi:speciesFeatureValue multi:value="mol__000126_mcp__000149_K63M1Ub_on"/>
            </multi:listOfSpeciesFeatureValues>
          </multi:speciesFeature>
          <multi:speciesFeature multi:speciesFeatureType="mol__000126_mcp__000149_K48Ub" multi:occur="1">
            <multi:listOfSpeciesFeatureValues>
              <multi:speciesFeatureValue multi:value="mol__000126_mcp__000149_K48Ub_off"/>
            </multi:listOfSpeciesFeatureValues>
          </multi:speciesFeature>
          <multi:speciesFeature multi:speciesFeatureType="mol__000127_mcp__000151_K63Ub" multi:occur="1">
            <multi:listOfSpeciesFeatureValues>
              <multi:speciesFeatureValue multi:value="mol__000127_mcp__000151_K63Ub_off"/>
            </multi:listOfSpeciesFeatureValues>
          </multi:speciesFeature>
          <multi:speciesFeature multi:speciesFeatureType="mol__000127_mcp__000151_K63M1Ub" multi:occur="1">
            <multi:listOfSpeciesFeatureValues>
              <multi:speciesFeatureValue multi:value="mol__000127_mcp__000151_K63M1Ub_off"/>
            </multi:listOfSpeciesFeatureValues>
          </multi:speciesFeature>
          <multi:speciesFeature multi:speciesFeatureType="mol__000127_mcp__000151_K48Ub" multi:occur="1">
            <multi:listOfSpeciesFeatureValues>
              <multi:speciesFeatureValue multi:value="mol__000127_mcp__000151_K48Ub_off"/>
            </multi:listOfSpeciesFeatureValues>
          </multi:speciesFeature>
          <multi:speciesFeature multi:speciesFeatureType="mol__000128_mcp__000152_IKKa" multi:occur="1">
            <multi:listOfSpeciesFeatureValues>
              <multi:speciesFeatureValue multi:value="mol__000128_mcp__000152_IKKa_off"/>
            </multi:listOfSpeciesFeatureValues>
          </multi:speciesFeature>
          <multi:speciesFeature multi:speciesFeatureType="mol__000128_mcp__000152_IKKb" multi:occur="1">
            <multi:listOfSpeciesFeatureValues>
              <multi:speciesFeatureValue multi:value="mol__000128_mcp__000152_IKKb_on"/>
            </multi:listOfSpeciesFeatureValues>
          </multi:speciesFeature>
          <multi:speciesFeature multi:speciesFeatureType="mol__000128_mcp__000152_Phos1" multi:occur="1">
            <multi:listOfSpeciesFeatureValues>
              <multi:speciesFeatureValue multi:value="mol__000128_mcp__000152_Phos1_on"/>
            </multi:listOfSpeciesFeatureValues>
          </multi:speciesFeature>
          <multi:speciesFeature multi:speciesFeatureType="mol__000128_mcp__000152_Phos2" multi:occur="1">
            <multi:listOfSpeciesFeatureValues>
              <multi:speciesFeatureValue multi:value="mol__000128_mcp__000152_Phos2_off"/>
            </multi:listOfSpeciesFeatureValues>
          </multi:speciesFeature>
        </multi:listOfSpeciesFeatures>
      </species>
      <species id="cpx__000769" name="IKKab_x6CG.NEMO_x6CG.TAB1.TAB3.TAK1.TRAF6_x3CG_1" compartment="any" hasOnlySubstanceUnits="true" boundaryCondition="true" constant="false" multi:speciesType="cps__000254">
        <multi:listOfOutwardBindingSites>
          <multi:outwardBindingSite multi:bindingStatus="unbound" multi:component="mol__000028_bst__000073"/>
          <multi:outwardBindingSite multi:bindingStatus="bound" multi:component="mol__000126_bst__000280"/>
          <multi:outwardBindingSite multi:bindingStatus="unbound" multi:component="mol__000126_bst__000281"/>
          <multi:outwardBindingSite multi:bindingStatus="unbound" multi:component="mol__000126_bst__000284"/>
          <multi:outwardBindingSite multi:bindingStatus="bound" multi:component="mol__000126_bst__000285"/>
          <multi:outwardBindingSite multi:bindingStatus="unbound" multi:component="mol__000126_bst__000286"/>
          <multi:outwardBindingSite multi:bindingStatus="unbound" multi:component="mol__000126_bst__000287"/>
          <multi:outwardBindingSite multi:bindingStatus="unbound" multi:component="mol__000127_bst__000289"/>
          <multi:outwardBindingSite multi:bindingStatus="unbound" multi:component="mol__000127_bst__000290"/>
          <multi:outwardBindingSite multi:bindingStatus="unbound" multi:component="mol__000128_bst__000292"/>
          <multi:outwardBindingSite multi:bindingStatus="unbound" multi:component="mol__000128_bst__000293"/>
          <multi:outwardBindingSite multi:bindingStatus="unbound" multi:component="mol__000128_bst__000295"/>
          <multi:outwardBindingSite multi:bindingStatus="unbound" multi:component="mol__000128_bst__000296"/>
        </multi:listOfOutwardBindingSites>
        <multi:listOfSpeciesFeatures>
          <multi:speciesFeature multi:speciesFeatureType="mol__000028_mcp__000037_Phos" multi:occur="1">
            <multi:listOfSpeciesFeatureValues>
              <multi:speciesFeatureValue multi:value="mol__000028_mcp__000037_Phos_on"/>
            </multi:listOfSpeciesFeatureValues>
          </multi:speciesFeature>
          <multi:speciesFeature multi:speciesFeatureType="mol__000126_mcp__000149_K63Ub" multi:occur="1">
            <multi:listOfSpeciesFeatureValues>
              <multi:speciesFeatureValue multi:value="mol__000126_mcp__000149_K63Ub_on"/>
            </multi:listOfSpeciesFeatureValues>
          </multi:speciesFeature>
          <multi:speciesFeature multi:speciesFeatureType="mol__000126_mcp__000149_K63M1Ub" multi:occur="1">
            <multi:listOfSpeciesFeatureValues>
              <multi:speciesFeatureValue multi:value="mol__000126_mcp__000149_K63M1Ub_on"/>
            </multi:listOfSpeciesFeatureValues>
          </multi:speciesFeature>
          <multi:speciesFeature multi:speciesFeatureType="mol__000126_mcp__000149_K48Ub" multi:occur="1">
            <multi:listOfSpeciesFeatureValues>
              <multi:speciesFeatureValue multi:value="mol__000126_mcp__000149_K48Ub_off"/>
            </multi:listOfSpeciesFeatureValues>
          </multi:speciesFeature>
          <multi:speciesFeature multi:speciesFeatureType="mol__000127_mcp__000151_K63Ub" multi:occur="1">
            <multi:listOfSpeciesFeatureValues>
              <multi:speciesFeatureValue multi:value="mol__000127_mcp__000151_K63Ub_off"/>
            </multi:listOfSpeciesFeatureValues>
          </multi:speciesFeature>
          <multi:speciesFeature multi:speciesFeatureType="mol__000127_mcp__000151_K63M1Ub" multi:occur="1">
            <multi:listOfSpeciesFeatureValues>
              <multi:speciesFeatureValue multi:value="mol__000127_mcp__000151_K63M1Ub_off"/>
            </multi:listOfSpeciesFeatureValues>
          </multi:speciesFeature>
          <multi:speciesFeature multi:speciesFeatureType="mol__000127_mcp__000151_K48Ub" multi:occur="1">
            <multi:listOfSpeciesFeatureValues>
              <multi:speciesFeatureValue multi:value="mol__000127_mcp__000151_K48Ub_off"/>
            </multi:listOfSpeciesFeatureValues>
          </multi:speciesFeature>
          <multi:speciesFeature multi:speciesFeatureType="mol__000128_mcp__000152_IKKa" multi:occur="1">
            <multi:listOfSpeciesFeatureValues>
              <multi:speciesFeatureValue multi:value="mol__000128_mcp__000152_IKKa_on"/>
            </multi:listOfSpeciesFeatureValues>
          </multi:speciesFeature>
          <multi:speciesFeature multi:speciesFeatureType="mol__000128_mcp__000152_IKKb" multi:occur="1">
            <multi:listOfSpeciesFeatureValues>
              <multi:speciesFeatureValue multi:value="mol__000128_mcp__000152_IKKb_off"/>
            </multi:listOfSpeciesFeatureValues>
          </multi:speciesFeature>
          <multi:speciesFeature multi:speciesFeatureType="mol__000128_mcp__000152_Phos1" multi:occur="1">
            <multi:listOfSpeciesFeatureValues>
              <multi:speciesFeatureValue multi:value="mol__000128_mcp__000152_Phos1_off"/>
            </multi:listOfSpeciesFeatureValues>
          </multi:speciesFeature>
          <multi:speciesFeature multi:speciesFeatureType="mol__000128_mcp__000152_Phos2" multi:occur="1">
            <multi:listOfSpeciesFeatureValues>
              <multi:speciesFeatureValue multi:value="mol__000128_mcp__000152_Phos2_off"/>
            </multi:listOfSpeciesFeatureValues>
          </multi:speciesFeature>
        </multi:listOfSpeciesFeatures>
      </species>
      <species id="cpx__000770" name="IKKab_x6CG.NEMO_x6CG.TAB1.TAB3.TAK1.TRAF6_x3CG_2" compartment="any" hasOnlySubstanceUnits="true" boundaryCondition="true" constant="false" multi:speciesType="cps__000254">
        <multi:listOfOutwardBindingSites>
          <multi:outwardBindingSite multi:bindingStatus="unbound" multi:component="mol__000028_bst__000073"/>
          <multi:outwardBindingSite multi:bindingStatus="bound" multi:component="mol__000126_bst__000280"/>
          <multi:outwardBindingSite multi:bindingStatus="unbound" multi:component="mol__000126_bst__000281"/>
          <multi:outwardBindingSite multi:bindingStatus="unbound" multi:component="mol__000126_bst__000284"/>
          <multi:outwardBindingSite multi:bindingStatus="bound" multi:component="mol__000126_bst__000285"/>
          <multi:outwardBindingSite multi:bindingStatus="unbound" multi:component="mol__000126_bst__000286"/>
          <multi:outwardBindingSite multi:bindingStatus="unbound" multi:component="mol__000126_bst__000287"/>
          <multi:outwardBindingSite multi:bindingStatus="unbound" multi:component="mol__000127_bst__000289"/>
          <multi:outwardBindingSite multi:bindingStatus="unbound" multi:component="mol__000127_bst__000290"/>
          <multi:outwardBindingSite multi:bindingStatus="unbound" multi:component="mol__000128_bst__000292"/>
          <multi:outwardBindingSite multi:bindingStatus="unbound" multi:component="mol__000128_bst__000293"/>
          <multi:outwardBindingSite multi:bindingStatus="unbound" multi:component="mol__000128_bst__000295"/>
          <multi:outwardBindingSite multi:bindingStatus="unbound" multi:component="mol__000128_bst__000296"/>
        </multi:listOfOutwardBindingSites>
        <multi:listOfSpeciesFeatures>
          <multi:speciesFeature multi:speciesFeatureType="mol__000028_mcp__000037_Phos" multi:occur="1">
            <multi:listOfSpeciesFeatureValues>
              <multi:speciesFeatureValue multi:value="mol__000028_mcp__000037_Phos_on"/>
            </multi:listOfSpeciesFeatureValues>
          </multi:speciesFeature>
          <multi:speciesFeature multi:speciesFeatureType="mol__000126_mcp__000149_K63Ub" multi:occur="1">
            <multi:listOfSpeciesFeatureValues>
              <multi:speciesFeatureValue multi:value="mol__000126_mcp__000149_K63Ub_on"/>
            </multi:listOfSpeciesFeatureValues>
          </multi:speciesFeature>
          <multi:speciesFeature multi:speciesFeatureType="mol__000126_mcp__000149_K63M1Ub" multi:occur="1">
            <multi:listOfSpeciesFeatureValues>
              <multi:speciesFeatureValue multi:value="mol__000126_mcp__000149_K63M1Ub_on"/>
            </multi:listOfSpeciesFeatureValues>
          </multi:speciesFeature>
          <multi:speciesFeature multi:speciesFeatureType="mol__000126_mcp__000149_K48Ub" multi:occur="1">
            <multi:listOfSpeciesFeatureValues>
              <multi:speciesFeatureValue multi:value="mol__000126_mcp__000149_K48Ub_off"/>
            </multi:listOfSpeciesFeatureValues>
          </multi:speciesFeature>
          <multi:speciesFeature multi:speciesFeatureType="mol__000127_mcp__000151_K63Ub" multi:occur="1">
            <multi:listOfSpeciesFeatureValues>
              <multi:speciesFeatureValue multi:value="mol__000127_mcp__000151_K63Ub_off"/>
            </multi:listOfSpeciesFeatureValues>
          </multi:speciesFeature>
          <multi:speciesFeature multi:speciesFeatureType="mol__000127_mcp__000151_K63M1Ub" multi:occur="1">
            <multi:listOfSpeciesFeatureValues>
              <multi:speciesFeatureValue multi:value="mol__000127_mcp__000151_K63M1Ub_off"/>
            </multi:listOfSpeciesFeatureValues>
          </multi:speciesFeature>
          <multi:speciesFeature multi:speciesFeatureType="mol__000127_mcp__000151_K48Ub" multi:occur="1">
            <multi:listOfSpeciesFeatureValues>
              <multi:speciesFeatureValue multi:value="mol__000127_mcp__000151_K48Ub_off"/>
            </multi:listOfSpeciesFeatureValues>
          </multi:speciesFeature>
          <multi:speciesFeature multi:speciesFeatureType="mol__000128_mcp__000152_IKKa" multi:occur="1">
            <multi:listOfSpeciesFeatureValues>
              <multi:speciesFeatureValue multi:value="mol__000128_mcp__000152_IKKa_on"/>
            </multi:listOfSpeciesFeatureValues>
          </multi:speciesFeature>
          <multi:speciesFeature multi:speciesFeatureType="mol__000128_mcp__000152_IKKb" multi:occur="1">
            <multi:listOfSpeciesFeatureValues>
              <multi:speciesFeatureValue multi:value="mol__000128_mcp__000152_IKKb_off"/>
            </multi:listOfSpeciesFeatureValues>
          </multi:speciesFeature>
          <multi:speciesFeature multi:speciesFeatureType="mol__000128_mcp__000152_Phos1" multi:occur="1">
            <multi:listOfSpeciesFeatureValues>
              <multi:speciesFeatureValue multi:value="mol__000128_mcp__000152_Phos1_on"/>
            </multi:listOfSpeciesFeatureValues>
          </multi:speciesFeature>
          <multi:speciesFeature multi:speciesFeatureType="mol__000128_mcp__000152_Phos2" multi:occur="1">
            <multi:listOfSpeciesFeatureValues>
              <multi:speciesFeatureValue multi:value="mol__000128_mcp__000152_Phos2_off"/>
            </multi:listOfSpeciesFeatureValues>
          </multi:speciesFeature>
        </multi:listOfSpeciesFeatures>
      </species>
      <species id="cpx__000771" name="IKKab_x6CG.NEMO_x6CG.TAB1.TAB3.TAK1.TRAF6_x3CG_3" compartment="any" hasOnlySubstanceUnits="true" boundaryCondition="true" constant="false" multi:speciesType="cps__000254">
        <multi:listOfOutwardBindingSites>
          <multi:outwardBindingSite multi:bindingStatus="unbound" multi:component="mol__000028_bst__000073"/>
          <multi:outwardBindingSite multi:bindingStatus="bound" multi:component="mol__000126_bst__000280"/>
          <multi:outwardBindingSite multi:bindingStatus="unbound" multi:component="mol__000126_bst__000281"/>
          <multi:outwardBindingSite multi:bindingStatus="unbound" multi:component="mol__000126_bst__000284"/>
          <multi:outwardBindingSite multi:bindingStatus="bound" multi:component="mol__000126_bst__000285"/>
          <multi:outwardBindingSite multi:bindingStatus="unbound" multi:component="mol__000126_bst__000286"/>
          <multi:outwardBindingSite multi:bindingStatus="unbound" multi:component="mol__000126_bst__000287"/>
          <multi:outwardBindingSite multi:bindingStatus="unbound" multi:component="mol__000127_bst__000289"/>
          <multi:outwardBindingSite multi:bindingStatus="unbound" multi:component="mol__000127_bst__000290"/>
          <multi:outwardBindingSite multi:bindingStatus="unbound" multi:component="mol__000128_bst__000292"/>
          <multi:outwardBindingSite multi:bindingStatus="unbound" multi:component="mol__000128_bst__000293"/>
          <multi:outwardBindingSite multi:bindingStatus="unbound" multi:component="mol__000128_bst__000295"/>
          <multi:outwardBindingSite multi:bindingStatus="unbound" multi:component="mol__000128_bst__000296"/>
        </multi:listOfOutwardBindingSites>
        <multi:listOfSpeciesFeatures>
          <multi:speciesFeature multi:speciesFeatureType="mol__000028_mcp__000037_Phos" multi:occur="1">
            <multi:listOfSpeciesFeatureValues>
              <multi:speciesFeatureValue multi:value="mol__000028_mcp__000037_Phos_on"/>
            </multi:listOfSpeciesFeatureValues>
          </multi:speciesFeature>
          <multi:speciesFeature multi:speciesFeatureType="mol__000126_mcp__000149_K63Ub" multi:occur="1">
            <multi:listOfSpeciesFeatureValues>
              <multi:speciesFeatureValue multi:value="mol__000126_mcp__000149_K63Ub_on"/>
            </multi:listOfSpeciesFeatureValues>
          </multi:speciesFeature>
          <multi:speciesFeature multi:speciesFeatureType="mol__000126_mcp__000149_K63M1Ub" multi:occur="1">
            <multi:listOfSpeciesFeatureValues>
              <multi:speciesFeatureValue multi:value="mol__000126_mcp__000149_K63M1Ub_on"/>
            </multi:listOfSpeciesFeatureValues>
          </multi:speciesFeature>
          <multi:speciesFeature multi:speciesFeatureType="mol__000126_mcp__000149_K48Ub" multi:occur="1">
            <multi:listOfSpeciesFeatureValues>
              <multi:speciesFeatureValue multi:value="mol__000126_mcp__000149_K48Ub_off"/>
            </multi:listOfSpeciesFeatureValues>
          </multi:speciesFeature>
          <multi:speciesFeature multi:speciesFeatureType="mol__000127_mcp__000151_K63Ub" multi:occur="1">
            <multi:listOfSpeciesFeatureValues>
              <multi:speciesFeatureValue multi:value="mol__000127_mcp__000151_K63Ub_off"/>
            </multi:listOfSpeciesFeatureValues>
          </multi:speciesFeature>
          <multi:speciesFeature multi:speciesFeatureType="mol__000127_mcp__000151_K63M1Ub" multi:occur="1">
            <multi:listOfSpeciesFeatureValues>
              <multi:speciesFeatureValue multi:value="mol__000127_mcp__000151_K63M1Ub_off"/>
            </multi:listOfSpeciesFeatureValues>
          </multi:speciesFeature>
          <multi:speciesFeature multi:speciesFeatureType="mol__000127_mcp__000151_K48Ub" multi:occur="1">
            <multi:listOfSpeciesFeatureValues>
              <multi:speciesFeatureValue multi:value="mol__000127_mcp__000151_K48Ub_off"/>
            </multi:listOfSpeciesFeatureValues>
          </multi:speciesFeature>
          <multi:speciesFeature multi:speciesFeatureType="mol__000128_mcp__000152_IKKa" multi:occur="1">
            <multi:listOfSpeciesFeatureValues>
              <multi:speciesFeatureValue multi:value="mol__000128_mcp__000152_IKKa_off"/>
            </multi:listOfSpeciesFeatureValues>
          </multi:speciesFeature>
          <multi:speciesFeature multi:speciesFeatureType="mol__000128_mcp__000152_IKKb" multi:occur="1">
            <multi:listOfSpeciesFeatureValues>
              <multi:speciesFeatureValue multi:value="mol__000128_mcp__000152_IKKb_on"/>
            </multi:listOfSpeciesFeatureValues>
          </multi:speciesFeature>
          <multi:speciesFeature multi:speciesFeatureType="mol__000128_mcp__000152_Phos1" multi:occur="1">
            <multi:listOfSpeciesFeatureValues>
              <multi:speciesFeatureValue multi:value="mol__000128_mcp__000152_Phos1_off"/>
            </multi:listOfSpeciesFeatureValues>
          </multi:speciesFeature>
          <multi:speciesFeature multi:speciesFeatureType="mol__000128_mcp__000152_Phos2" multi:occur="1">
            <multi:listOfSpeciesFeatureValues>
              <multi:speciesFeatureValue multi:value="mol__000128_mcp__000152_Phos2_off"/>
            </multi:listOfSpeciesFeatureValues>
          </multi:speciesFeature>
        </multi:listOfSpeciesFeatures>
      </species>
      <species id="cpx__000772" name="IKKab_x6CG.NEMO_x6CG.TAB1.TAB3.TAK1.TRAF6_x3CG_4" compartment="any" hasOnlySubstanceUnits="true" boundaryCondition="true" constant="false" multi:speciesType="cps__000254">
        <multi:listOfOutwardBindingSites>
          <multi:outwardBindingSite multi:bindingStatus="unbound" multi:component="mol__000028_bst__000073"/>
          <multi:outwardBindingSite multi:bindingStatus="bound" multi:component="mol__000126_bst__000280"/>
          <multi:outwardBindingSite multi:bindingStatus="unbound" multi:component="mol__000126_bst__000281"/>
          <multi:outwardBindingSite multi:bindingStatus="unbound" multi:component="mol__000126_bst__000284"/>
          <multi:outwardBindingSite multi:bindingStatus="bound" multi:component="mol__000126_bst__000285"/>
          <multi:outwardBindingSite multi:bindingStatus="unbound" multi:component="mol__000126_bst__000286"/>
          <multi:outwardBindingSite multi:bindingStatus="unbound" multi:component="mol__000126_bst__000287"/>
          <multi:outwardBindingSite multi:bindingStatus="unbound" multi:component="mol__000127_bst__000289"/>
          <multi:outwardBindingSite multi:bindingStatus="unbound" multi:component="mol__000127_bst__000290"/>
          <multi:outwardBindingSite multi:bindingStatus="unbound" multi:component="mol__000128_bst__000292"/>
          <multi:outwardBindingSite multi:bindingStatus="unbound" multi:component="mol__000128_bst__000293"/>
          <multi:outwardBindingSite multi:bindingStatus="unbound" multi:component="mol__000128_bst__000295"/>
          <multi:outwardBindingSite multi:bindingStatus="unbound" multi:component="mol__000128_bst__000296"/>
        </multi:listOfOutwardBindingSites>
        <multi:listOfSpeciesFeatures>
          <multi:speciesFeature multi:speciesFeatureType="mol__000028_mcp__000037_Phos" multi:occur="1">
            <multi:listOfSpeciesFeatureValues>
              <multi:speciesFeatureValue multi:value="mol__000028_mcp__000037_Phos_on"/>
            </multi:listOfSpeciesFeatureValues>
          </multi:speciesFeature>
          <multi:speciesFeature multi:speciesFeatureType="mol__000126_mcp__000149_K63Ub" multi:occur="1">
            <multi:listOfSpeciesFeatureValues>
              <multi:speciesFeatureValue multi:value="mol__000126_mcp__000149_K63Ub_on"/>
            </multi:listOfSpeciesFeatureValues>
          </multi:speciesFeature>
          <multi:speciesFeature multi:speciesFeatureType="mol__000126_mcp__000149_K63M1Ub" multi:occur="1">
            <multi:listOfSpeciesFeatureValues>
              <multi:speciesFeatureValue multi:value="mol__000126_mcp__000149_K63M1Ub_on"/>
            </multi:listOfSpeciesFeatureValues>
          </multi:speciesFeature>
          <multi:speciesFeature multi:speciesFeatureType="mol__000126_mcp__000149_K48Ub" multi:occur="1">
            <multi:listOfSpeciesFeatureValues>
              <multi:speciesFeatureValue multi:value="mol__000126_mcp__000149_K48Ub_off"/>
            </multi:listOfSpeciesFeatureValues>
          </multi:speciesFeature>
          <multi:speciesFeature multi:speciesFeatureType="mol__000127_mcp__000151_K63Ub" multi:occur="1">
            <multi:listOfSpeciesFeatureValues>
              <multi:speciesFeatureValue multi:value="mol__000127_mcp__000151_K63Ub_off"/>
            </multi:listOfSpeciesFeatureValues>
          </multi:speciesFeature>
          <multi:speciesFeature multi:speciesFeatureType="mol__000127_mcp__000151_K63M1Ub" multi:occur="1">
            <multi:listOfSpeciesFeatureValues>
              <multi:speciesFeatureValue multi:value="mol__000127_mcp__000151_K63M1Ub_off"/>
            </multi:listOfSpeciesFeatureValues>
          </multi:speciesFeature>
          <multi:speciesFeature multi:speciesFeatureType="mol__000127_mcp__000151_K48Ub" multi:occur="1">
            <multi:listOfSpeciesFeatureValues>
              <multi:speciesFeatureValue multi:value="mol__000127_mcp__000151_K48Ub_off"/>
            </multi:listOfSpeciesFeatureValues>
          </multi:speciesFeature>
          <multi:speciesFeature multi:speciesFeatureType="mol__000128_mcp__000152_IKKa" multi:occur="1">
            <multi:listOfSpeciesFeatureValues>
              <multi:speciesFeatureValue multi:value="mol__000128_mcp__000152_IKKa_off"/>
            </multi:listOfSpeciesFeatureValues>
          </multi:speciesFeature>
          <multi:speciesFeature multi:speciesFeatureType="mol__000128_mcp__000152_IKKb" multi:occur="1">
            <multi:listOfSpeciesFeatureValues>
              <multi:speciesFeatureValue multi:value="mol__000128_mcp__000152_IKKb_on"/>
            </multi:listOfSpeciesFeatureValues>
          </multi:speciesFeature>
          <multi:speciesFeature multi:speciesFeatureType="mol__000128_mcp__000152_Phos1" multi:occur="1">
            <multi:listOfSpeciesFeatureValues>
              <multi:speciesFeatureValue multi:value="mol__000128_mcp__000152_Phos1_on"/>
            </multi:listOfSpeciesFeatureValues>
          </multi:speciesFeature>
          <multi:speciesFeature multi:speciesFeatureType="mol__000128_mcp__000152_Phos2" multi:occur="1">
            <multi:listOfSpeciesFeatureValues>
              <multi:speciesFeatureValue multi:value="mol__000128_mcp__000152_Phos2_off"/>
            </multi:listOfSpeciesFeatureValues>
          </multi:speciesFeature>
        </multi:listOfSpeciesFeatures>
      </species>
      <species id="cpx__000773" name="IKKab_x6CG.NEMO_x6CG_7" compartment="any" hasOnlySubstanceUnits="true" boundaryCondition="true" constant="false" multi:speciesType="cps__000248">
        <multi:listOfOutwardBindingSites>
          <multi:outwardBindingSite multi:bindingStatus="unbound" multi:component="mol__000127_bst__000288"/>
          <multi:outwardBindingSite multi:bindingStatus="unbound" multi:component="mol__000127_bst__000289"/>
          <multi:outwardBindingSite multi:bindingStatus="unbound" multi:component="mol__000127_bst__000290"/>
          <multi:outwardBindingSite multi:bindingStatus="unbound" multi:component="mol__000128_bst__000292"/>
          <multi:outwardBindingSite multi:bindingStatus="unbound" multi:component="mol__000128_bst__000293"/>
          <multi:outwardBindingSite multi:bindingStatus="unbound" multi:component="mol__000128_bst__000295"/>
          <multi:outwardBindingSite multi:bindingStatus="unbound" multi:component="mol__000128_bst__000296"/>
        </multi:listOfOutwardBindingSites>
        <multi:listOfSpeciesFeatures>
          <multi:speciesFeature multi:speciesFeatureType="mol__000127_mcp__000151_K63Ub" multi:occur="1">
            <multi:listOfSpeciesFeatureValues>
              <multi:speciesFeatureValue multi:value="mol__000127_mcp__000151_K63Ub_off"/>
            </multi:listOfSpeciesFeatureValues>
          </multi:speciesFeature>
          <multi:speciesFeature multi:speciesFeatureType="mol__000127_mcp__000151_K63M1Ub" multi:occur="1">
            <multi:listOfSpeciesFeatureValues>
              <multi:speciesFeatureValue multi:value="mol__000127_mcp__000151_K63M1Ub_off"/>
            </multi:listOfSpeciesFeatureValues>
          </multi:speciesFeature>
          <multi:speciesFeature multi:speciesFeatureType="mol__000127_mcp__000151_K48Ub" multi:occur="1">
            <multi:listOfSpeciesFeatureValues>
              <multi:speciesFeatureValue multi:value="mol__000127_mcp__000151_K48Ub_off"/>
            </multi:listOfSpeciesFeatureValues>
          </multi:speciesFeature>
          <multi:speciesFeature multi:speciesFeatureType="mol__000128_mcp__000152_IKKa" multi:occur="1">
            <multi:listOfSpeciesFeatureValues>
              <multi:speciesFeatureValue multi:value="mol__000128_mcp__000152_IKKa_on"/>
            </multi:listOfSpeciesFeatureValues>
          </multi:speciesFeature>
          <multi:speciesFeature multi:speciesFeatureType="mol__000128_mcp__000152_IKKb" multi:occur="1">
            <multi:listOfSpeciesFeatureValues>
              <multi:speciesFeatureValue multi:value="mol__000128_mcp__000152_IKKb_off"/>
            </multi:listOfSpeciesFeatureValues>
          </multi:speciesFeature>
          <multi:speciesFeature multi:speciesFeatureType="mol__000128_mcp__000152_Phos1" multi:occur="1">
            <multi:listOfSpeciesFeatureValues>
              <multi:speciesFeatureValue multi:value="mol__000128_mcp__000152_Phos1_on"/>
            </multi:listOfSpeciesFeatureValues>
          </multi:speciesFeature>
          <multi:speciesFeature multi:speciesFeatureType="mol__000128_mcp__000152_Phos2" multi:occur="1">
            <multi:listOfSpeciesFeatureValues>
              <multi:speciesFeatureValue multi:value="mol__000128_mcp__000152_Phos2_off"/>
            </multi:listOfSpeciesFeatureValues>
          </multi:speciesFeature>
        </multi:listOfSpeciesFeatures>
      </species>
      <species id="cpx__000774" name="IKKab_x6CG.NEMO_x6CG_8" compartment="any" hasOnlySubstanceUnits="true" boundaryCondition="true" constant="false" multi:speciesType="cps__000248">
        <multi:listOfOutwardBindingSites>
          <multi:outwardBindingSite multi:bindingStatus="unbound" multi:component="mol__000127_bst__000288"/>
          <multi:outwardBindingSite multi:bindingStatus="unbound" multi:component="mol__000127_bst__000289"/>
          <multi:outwardBindingSite multi:bindingStatus="unbound" multi:component="mol__000127_bst__000290"/>
          <multi:outwardBindingSite multi:bindingStatus="unbound" multi:component="mol__000128_bst__000292"/>
          <multi:outwardBindingSite multi:bindingStatus="unbound" multi:component="mol__000128_bst__000293"/>
          <multi:outwardBindingSite multi:bindingStatus="unbound" multi:component="mol__000128_bst__000295"/>
          <multi:outwardBindingSite multi:bindingStatus="unbound" multi:component="mol__000128_bst__000296"/>
        </multi:listOfOutwardBindingSites>
        <multi:listOfSpeciesFeatures>
          <multi:speciesFeature multi:speciesFeatureType="mol__000127_mcp__000151_K63Ub" multi:occur="1">
            <multi:listOfSpeciesFeatureValues>
              <multi:speciesFeatureValue multi:value="mol__000127_mcp__000151_K63Ub_off"/>
            </multi:listOfSpeciesFeatureValues>
          </multi:speciesFeature>
          <multi:speciesFeature multi:speciesFeatureType="mol__000127_mcp__000151_K63M1Ub" multi:occur="1">
            <multi:listOfSpeciesFeatureValues>
              <multi:speciesFeatureValue multi:value="mol__000127_mcp__000151_K63M1Ub_off"/>
            </multi:listOfSpeciesFeatureValues>
          </multi:speciesFeature>
          <multi:speciesFeature multi:speciesFeatureType="mol__000127_mcp__000151_K48Ub" multi:occur="1">
            <multi:listOfSpeciesFeatureValues>
              <multi:speciesFeatureValue multi:value="mol__000127_mcp__000151_K48Ub_off"/>
            </multi:listOfSpeciesFeatureValues>
          </multi:speciesFeature>
          <multi:speciesFeature multi:speciesFeatureType="mol__000128_mcp__000152_IKKa" multi:occur="1">
            <multi:listOfSpeciesFeatureValues>
              <multi:speciesFeatureValue multi:value="mol__000128_mcp__000152_IKKa_off"/>
            </multi:listOfSpeciesFeatureValues>
          </multi:speciesFeature>
          <multi:speciesFeature multi:speciesFeatureType="mol__000128_mcp__000152_IKKb" multi:occur="1">
            <multi:listOfSpeciesFeatureValues>
              <multi:speciesFeatureValue multi:value="mol__000128_mcp__000152_IKKb_on"/>
            </multi:listOfSpeciesFeatureValues>
          </multi:speciesFeature>
          <multi:speciesFeature multi:speciesFeatureType="mol__000128_mcp__000152_Phos1" multi:occur="1">
            <multi:listOfSpeciesFeatureValues>
              <multi:speciesFeatureValue multi:value="mol__000128_mcp__000152_Phos1_on"/>
            </multi:listOfSpeciesFeatureValues>
          </multi:speciesFeature>
          <multi:speciesFeature multi:speciesFeatureType="mol__000128_mcp__000152_Phos2" multi:occur="1">
            <multi:listOfSpeciesFeatureValues>
              <multi:speciesFeatureValue multi:value="mol__000128_mcp__000152_Phos2_off"/>
            </multi:listOfSpeciesFeatureValues>
          </multi:speciesFeature>
        </multi:listOfSpeciesFeatures>
      </species>
      <species id="cpx__000775" name="IKKab_x6CG.NEMO_x6CG_9" compartment="any" hasOnlySubstanceUnits="true" boundaryCondition="true" constant="false" multi:speciesType="cps__000248">
        <multi:listOfOutwardBindingSites>
          <multi:outwardBindingSite multi:bindingStatus="unbound" multi:component="mol__000127_bst__000288"/>
          <multi:outwardBindingSite multi:bindingStatus="unbound" multi:component="mol__000127_bst__000289"/>
          <multi:outwardBindingSite multi:bindingStatus="unbound" multi:component="mol__000127_bst__000290"/>
          <multi:outwardBindingSite multi:bindingStatus="unbound" multi:component="mol__000128_bst__000292"/>
          <multi:outwardBindingSite multi:bindingStatus="unbound" multi:component="mol__000128_bst__000293"/>
          <multi:outwardBindingSite multi:bindingStatus="unbound" multi:component="mol__000128_bst__000295"/>
          <multi:outwardBindingSite multi:bindingStatus="unbound" multi:component="mol__000128_bst__000296"/>
        </multi:listOfOutwardBindingSites>
        <multi:listOfSpeciesFeatures>
          <multi:speciesFeature multi:speciesFeatureType="mol__000127_mcp__000151_K63Ub" multi:occur="1">
            <multi:listOfSpeciesFeatureValues>
              <multi:speciesFeatureValue multi:value="mol__000127_mcp__000151_K63Ub_off"/>
            </multi:listOfSpeciesFeatureValues>
          </multi:speciesFeature>
          <multi:speciesFeature multi:speciesFeatureType="mol__000127_mcp__000151_K63M1Ub" multi:occur="1">
            <multi:listOfSpeciesFeatureValues>
              <multi:speciesFeatureValue multi:value="mol__000127_mcp__000151_K63M1Ub_off"/>
            </multi:listOfSpeciesFeatureValues>
          </multi:speciesFeature>
          <multi:speciesFeature multi:speciesFeatureType="mol__000127_mcp__000151_K48Ub" multi:occur="1">
            <multi:listOfSpeciesFeatureValues>
              <multi:speciesFeatureValue multi:value="mol__000127_mcp__000151_K48Ub_off"/>
            </multi:listOfSpeciesFeatureValues>
          </multi:speciesFeature>
          <multi:speciesFeature multi:speciesFeatureType="mol__000128_mcp__000152_IKKa" multi:occur="1">
            <multi:listOfSpeciesFeatureValues>
              <multi:speciesFeatureValue multi:value="mol__000128_mcp__000152_IKKa_on"/>
            </multi:listOfSpeciesFeatureValues>
          </multi:speciesFeature>
          <multi:speciesFeature multi:speciesFeatureType="mol__000128_mcp__000152_IKKb" multi:occur="1">
            <multi:listOfSpeciesFeatureValues>
              <multi:speciesFeatureValue multi:value="mol__000128_mcp__000152_IKKb_off"/>
            </multi:listOfSpeciesFeatureValues>
          </multi:speciesFeature>
          <multi:speciesFeature multi:speciesFeatureType="mol__000128_mcp__000152_Phos1" multi:occur="1">
            <multi:listOfSpeciesFeatureValues>
              <multi:speciesFeatureValue multi:value="mol__000128_mcp__000152_Phos1_on"/>
            </multi:listOfSpeciesFeatureValues>
          </multi:speciesFeature>
          <multi:speciesFeature multi:speciesFeatureType="mol__000128_mcp__000152_Phos2" multi:occur="1">
            <multi:listOfSpeciesFeatureValues>
              <multi:speciesFeatureValue multi:value="mol__000128_mcp__000152_Phos2_on"/>
            </multi:listOfSpeciesFeatureValues>
          </multi:speciesFeature>
        </multi:listOfSpeciesFeatures>
      </species>
      <species id="cpx__000776" name="IKKab_x6CG.NEMO_x6CG_10" compartment="any" hasOnlySubstanceUnits="true" boundaryCondition="true" constant="false" multi:speciesType="cps__000248">
        <multi:listOfOutwardBindingSites>
          <multi:outwardBindingSite multi:bindingStatus="unbound" multi:component="mol__000127_bst__000288"/>
          <multi:outwardBindingSite multi:bindingStatus="unbound" multi:component="mol__000127_bst__000289"/>
          <multi:outwardBindingSite multi:bindingStatus="unbound" multi:component="mol__000127_bst__000290"/>
          <multi:outwardBindingSite multi:bindingStatus="unbound" multi:component="mol__000128_bst__000292"/>
          <multi:outwardBindingSite multi:bindingStatus="unbound" multi:component="mol__000128_bst__000293"/>
          <multi:outwardBindingSite multi:bindingStatus="unbound" multi:component="mol__000128_bst__000295"/>
          <multi:outwardBindingSite multi:bindingStatus="unbound" multi:component="mol__000128_bst__000296"/>
        </multi:listOfOutwardBindingSites>
        <multi:listOfSpeciesFeatures>
          <multi:speciesFeature multi:speciesFeatureType="mol__000127_mcp__000151_K63Ub" multi:occur="1">
            <multi:listOfSpeciesFeatureValues>
              <multi:speciesFeatureValue multi:value="mol__000127_mcp__000151_K63Ub_off"/>
            </multi:listOfSpeciesFeatureValues>
          </multi:speciesFeature>
          <multi:speciesFeature multi:speciesFeatureType="mol__000127_mcp__000151_K63M1Ub" multi:occur="1">
            <multi:listOfSpeciesFeatureValues>
              <multi:speciesFeatureValue multi:value="mol__000127_mcp__000151_K63M1Ub_off"/>
            </multi:listOfSpeciesFeatureValues>
          </multi:speciesFeature>
          <multi:speciesFeature multi:speciesFeatureType="mol__000127_mcp__000151_K48Ub" multi:occur="1">
            <multi:listOfSpeciesFeatureValues>
              <multi:speciesFeatureValue multi:value="mol__000127_mcp__000151_K48Ub_off"/>
            </multi:listOfSpeciesFeatureValues>
          </multi:speciesFeature>
          <multi:speciesFeature multi:speciesFeatureType="mol__000128_mcp__000152_IKKa" multi:occur="1">
            <multi:listOfSpeciesFeatureValues>
              <multi:speciesFeatureValue multi:value="mol__000128_mcp__000152_IKKa_off"/>
            </multi:listOfSpeciesFeatureValues>
          </multi:speciesFeature>
          <multi:speciesFeature multi:speciesFeatureType="mol__000128_mcp__000152_IKKb" multi:occur="1">
            <multi:listOfSpeciesFeatureValues>
              <multi:speciesFeatureValue multi:value="mol__000128_mcp__000152_IKKb_on"/>
            </multi:listOfSpeciesFeatureValues>
          </multi:speciesFeature>
          <multi:speciesFeature multi:speciesFeatureType="mol__000128_mcp__000152_Phos1" multi:occur="1">
            <multi:listOfSpeciesFeatureValues>
              <multi:speciesFeatureValue multi:value="mol__000128_mcp__000152_Phos1_on"/>
            </multi:listOfSpeciesFeatureValues>
          </multi:speciesFeature>
          <multi:speciesFeature multi:speciesFeatureType="mol__000128_mcp__000152_Phos2" multi:occur="1">
            <multi:listOfSpeciesFeatureValues>
              <multi:speciesFeatureValue multi:value="mol__000128_mcp__000152_Phos2_on"/>
            </multi:listOfSpeciesFeatureValues>
          </multi:speciesFeature>
        </multi:listOfSpeciesFeatures>
      </species>
      <species id="cpx__000777" name="IRAK1.IRAK2.TRAF6.TRAF6_1" compartment="any" hasOnlySubstanceUnits="true" boundaryCondition="true" constant="false" multi:speciesType="cps__000255">
        <multi:listOfOutwardBindingSites>
          <multi:outwardBindingSite multi:bindingStatus="bound" multi:component="mol__000013_bst__000027"/>
          <multi:outwardBindingSite multi:bindingStatus="unbound" multi:component="mol__000013_bst__000028"/>
          <multi:outwardBindingSite multi:bindingStatus="unbound" multi:component="mol__000013_bst__000029"/>
          <multi:outwardBindingSite multi:bindingStatus="unbound" multi:component="mol__000013_bst__000030"/>
          <multi:outwardBindingSite multi:bindingStatus="unbound" multi:component="mol__000013_bst__000031"/>
          <multi:outwardBindingSite multi:bindingStatus="bound" multi:component="mol__000014_bst__000033"/>
          <multi:outwardBindingSite multi:bindingStatus="unbound" multi:component="mol__000014_bst__000034"/>
          <multi:outwardBindingSite multi:bindingStatus="unbound" multi:component="mol__000014_bst__000035"/>
          <multi:outwardBindingSite multi:bindingStatus="unbound" multi:component="mol__000014_bst__000036"/>
          <multi:outwardBindingSite multi:bindingStatus="unbound" multi:component="mol__000014_bst__000037"/>
          <multi:outwardBindingSite multi:bindingStatus="unbound" multi:component="stci_cps__000255_3_mol__000016_bst__000042"/>
          <multi:outwardBindingSite multi:bindingStatus="unbound" multi:component="stci_cps__000255_3_mol__000016_bst__000043"/>
          <multi:outwardBindingSite multi:bindingStatus="unbound" multi:component="stci_cps__000255_3_mol__000016_bst__000044"/>
          <multi:outwardBindingSite multi:bindingStatus="unbound" multi:component="stci_cps__000255_3_mol__000016_bst__000045"/>
          <multi:outwardBindingSite multi:bindingStatus="unbound" multi:component="stci_cps__000255_3_mol__000016_bst__000047"/>
          <multi:outwardBindingSite multi:bindingStatus="unbound" multi:component="stci_cps__000255_3_mol__000016_bst__000048"/>
          <multi:outwardBindingSite multi:bindingStatus="unbound" multi:component="stci_cps__000255_4_mol__000016_bst__000042"/>
          <multi:outwardBindingSite multi:bindingStatus="unbound" multi:component="stci_cps__000255_4_mol__000016_bst__000043"/>
          <multi:outwardBindingSite multi:bindingStatus="unbound" multi:component="stci_cps__000255_4_mol__000016_bst__000044"/>
          <multi:outwardBindingSite multi:bindingStatus="unbound" multi:component="stci_cps__000255_4_mol__000016_bst__000045"/>
          <multi:outwardBindingSite multi:bindingStatus="unbound" multi:component="stci_cps__000255_4_mol__000016_bst__000047"/>
          <multi:outwardBindingSite multi:bindingStatus="unbound" multi:component="stci_cps__000255_4_mol__000016_bst__000048"/>
        </multi:listOfOutwardBindingSites>
        <multi:listOfSpeciesFeatures>
          <multi:speciesFeature multi:speciesFeatureType="mol__000013_mcp__000018_Phos1" multi:occur="1">
            <multi:listOfSpeciesFeatureValues>
              <multi:speciesFeatureValue multi:value="mol__000013_mcp__000018_Phos1_on"/>
            </multi:listOfSpeciesFeatureValues>
          </multi:speciesFeature>
          <multi:speciesFeature multi:speciesFeatureType="mol__000013_mcp__000018_Phos2" multi:occur="1">
            <multi:listOfSpeciesFeatureValues>
              <multi:speciesFeatureValue multi:value="mol__000013_mcp__000018_Phos2_on"/>
            </multi:listOfSpeciesFeatureValues>
          </multi:speciesFeature>
          <multi:speciesFeature multi:speciesFeatureType="mol__000013_mcp__000018_K63Ub" multi:occur="1">
            <multi:listOfSpeciesFeatureValues>
              <multi:speciesFeatureValue multi:value="mol__000013_mcp__000018_K63Ub_off"/>
            </multi:listOfSpeciesFeatureValues>
          </multi:speciesFeature>
          <multi:speciesFeature multi:speciesFeatureType="mol__000013_mcp__000018_K63M1Ub" multi:occur="1">
            <multi:listOfSpeciesFeatureValues>
              <multi:speciesFeatureValue multi:value="mol__000013_mcp__000018_K63M1Ub_off"/>
            </multi:listOfSpeciesFeatureValues>
          </multi:speciesFeature>
          <multi:speciesFeature multi:speciesFeatureType="mol__000013_mcp__000018_K48Ub" multi:occur="1">
            <multi:listOfSpeciesFeatureValues>
              <multi:speciesFeatureValue multi:value="mol__000013_mcp__000018_K48Ub_off"/>
            </multi:listOfSpeciesFeatureValues>
          </multi:speciesFeature>
          <multi:speciesFeature multi:speciesFeatureType="mol__000014_mcp__000020_Phos1" multi:occur="1">
            <multi:listOfSpeciesFeatureValues>
              <multi:speciesFeatureValue multi:value="mol__000014_mcp__000020_Phos1_on"/>
            </multi:listOfSpeciesFeatureValues>
          </multi:speciesFeature>
          <multi:speciesFeature multi:speciesFeatureType="mol__000014_mcp__000020_Phos2" multi:occur="1">
            <multi:listOfSpeciesFeatureValues>
              <multi:speciesFeatureValue multi:value="mol__000014_mcp__000020_Phos2_on"/>
            </multi:listOfSpeciesFeatureValues>
          </multi:speciesFeature>
          <multi:speciesFeature multi:speciesFeatureType="mol__000014_mcp__000020_K63Ub" multi:occur="1">
            <multi:listOfSpeciesFeatureValues>
              <multi:speciesFeatureValue multi:value="mol__000014_mcp__000020_K63Ub_off"/>
            </multi:listOfSpeciesFeatureValues>
          </multi:speciesFeature>
          <multi:speciesFeature multi:speciesFeatureType="mol__000014_mcp__000020_K63M1Ub" multi:occur="1">
            <multi:listOfSpeciesFeatureValues>
              <multi:speciesFeatureValue multi:value="mol__000014_mcp__000020_K63M1Ub_off"/>
            </multi:listOfSpeciesFeatureValues>
          </multi:speciesFeature>
          <multi:speciesFeature multi:speciesFeatureType="mol__000014_mcp__000020_K48Ub" multi:occur="1">
            <multi:listOfSpeciesFeatureValues>
              <multi:speciesFeatureValue multi:value="mol__000014_mcp__000020_K48Ub_off"/>
            </multi:listOfSpeciesFeatureValues>
          </multi:speciesFeature>
          <multi:speciesFeature multi:speciesFeatureType="mol__000016_mcp__000024_K63Ub" multi:occur="1" multi:component="stci_cps__000255_3_mol__000016_mcp__000024">
            <multi:listOfSpeciesFeatureValues>
              <multi:speciesFeatureValue multi:value="mol__000016_mcp__000024_K63Ub_off"/>
            </multi:listOfSpeciesFeatureValues>
          </multi:speciesFeature>
          <multi:speciesFeature multi:speciesFeatureType="mol__000016_mcp__000024_K63M1Ub" multi:occur="1" multi:component="stci_cps__000255_3_mol__000016_mcp__000024">
            <multi:listOfSpeciesFeatureValues>
              <multi:speciesFeatureValue multi:value="mol__000016_mcp__000024_K63M1Ub_off"/>
            </multi:listOfSpeciesFeatureValues>
          </multi:speciesFeature>
          <multi:speciesFeature multi:speciesFeatureType="mol__000016_mcp__000024_K48Ub" multi:occur="1" multi:component="stci_cps__000255_3_mol__000016_mcp__000024">
            <multi:listOfSpeciesFeatureValues>
              <multi:speciesFeatureValue multi:value="mol__000016_mcp__000024_K48Ub_off"/>
            </multi:listOfSpeciesFeatureValues>
          </multi:speciesFeature>
          <multi:speciesFeature multi:speciesFeatureType="mol__000016_mcp__000024_K63Ub" multi:occur="1" multi:component="stci_cps__000255_4_mol__000016_mcp__000024">
            <multi:listOfSpeciesFeatureValues>
              <multi:speciesFeatureValue multi:value="mol__000016_mcp__000024_K63Ub_off"/>
            </multi:listOfSpeciesFeatureValues>
          </multi:speciesFeature>
          <multi:speciesFeature multi:speciesFeatureType="mol__000016_mcp__000024_K63M1Ub" multi:occur="1" multi:component="stci_cps__000255_4_mol__000016_mcp__000024">
            <multi:listOfSpeciesFeatureValues>
              <multi:speciesFeatureValue multi:value="mol__000016_mcp__000024_K63M1Ub_off"/>
            </multi:listOfSpeciesFeatureValues>
          </multi:speciesFeature>
          <multi:speciesFeature multi:speciesFeatureType="mol__000016_mcp__000024_K48Ub" multi:occur="1" multi:component="stci_cps__000255_4_mol__000016_mcp__000024">
            <multi:listOfSpeciesFeatureValues>
              <multi:speciesFeatureValue multi:value="mol__000016_mcp__000024_K48Ub_off"/>
            </multi:listOfSpeciesFeatureValues>
          </multi:speciesFeature>
        </multi:listOfSpeciesFeatures>
      </species>
      <species id="cpx__000778" name="IRAK2_x4CG.IRAK4_x4CG_6" compartment="any" hasOnlySubstanceUnits="true" boundaryCondition="true" constant="false" multi:speciesType="cps__000237">
        <multi:listOfOutwardBindingSites>
          <multi:outwardBindingSite multi:bindingStatus="either" multi:component="mol__000123_bst__000266"/>
          <multi:outwardBindingSite multi:bindingStatus="either" multi:component="mol__000125_bst__000275"/>
          <multi:outwardBindingSite multi:bindingStatus="either" multi:component="mol__000125_bst__000276"/>
          <multi:outwardBindingSite multi:bindingStatus="either" multi:component="mol__000125_bst__000277"/>
          <multi:outwardBindingSite multi:bindingStatus="either" multi:component="mol__000125_bst__000278"/>
          <multi:outwardBindingSite multi:bindingStatus="either" multi:component="mol__000125_bst__000279"/>
        </multi:listOfOutwardBindingSites>
        <multi:listOfSpeciesFeatures>
          <multi:speciesFeature multi:speciesFeatureType="mol__000125_mcp__000147_Phos1" multi:occur="1">
            <multi:listOfSpeciesFeatureValues>
              <multi:speciesFeatureValue multi:value="mol__000125_mcp__000147_Phos1_on"/>
            </multi:listOfSpeciesFeatureValues>
          </multi:speciesFeature>
          <multi:speciesFeature multi:speciesFeatureType="mol__000125_mcp__000147_Phos2" multi:occur="1">
            <multi:listOfSpeciesFeatureValues>
              <multi:speciesFeatureValue multi:value="mol__000125_mcp__000147_Phos2_on"/>
            </multi:listOfSpeciesFeatureValues>
          </multi:speciesFeature>
        </multi:listOfSpeciesFeatures>
      </species>
      <species id="cpx__000779" name="IRAK1_x4CG.IRAK4_x4CG_6" compartment="any" hasOnlySubstanceUnits="true" boundaryCondition="true" constant="false" multi:speciesType="cps__000236">
        <multi:listOfOutwardBindingSites>
          <multi:outwardBindingSite multi:bindingStatus="either" multi:component="mol__000123_bst__000266"/>
          <multi:outwardBindingSite multi:bindingStatus="either" multi:component="mol__000124_bst__000269"/>
          <multi:outwardBindingSite multi:bindingStatus="either" multi:component="mol__000124_bst__000270"/>
          <multi:outwardBindingSite multi:bindingStatus="either" multi:component="mol__000124_bst__000271"/>
          <multi:outwardBindingSite multi:bindingStatus="either" multi:component="mol__000124_bst__000272"/>
          <multi:outwardBindingSite multi:bindingStatus="either" multi:component="mol__000124_bst__000273"/>
        </multi:listOfOutwardBindingSites>
        <multi:listOfSpeciesFeatures>
          <multi:speciesFeature multi:speciesFeatureType="mol__000124_mcp__000145_Phos1" multi:occur="1">
            <multi:listOfSpeciesFeatureValues>
              <multi:speciesFeatureValue multi:value="mol__000124_mcp__000145_Phos1_on"/>
            </multi:listOfSpeciesFeatureValues>
          </multi:speciesFeature>
          <multi:speciesFeature multi:speciesFeatureType="mol__000124_mcp__000145_Phos2" multi:occur="1">
            <multi:listOfSpeciesFeatureValues>
              <multi:speciesFeatureValue multi:value="mol__000124_mcp__000145_Phos2_on"/>
            </multi:listOfSpeciesFeatureValues>
          </multi:speciesFeature>
        </multi:listOfSpeciesFeatures>
      </species>
      <species id="cpx__000780" name="IRAK1_x4CG.TRAF6_x3CG_3" compartment="any" hasOnlySubstanceUnits="true" boundaryCondition="true" constant="false" multi:speciesType="cps__000238">
        <multi:listOfOutwardBindingSites>
          <multi:outwardBindingSite multi:bindingStatus="either" multi:component="mol__000124_bst__000268"/>
          <multi:outwardBindingSite multi:bindingStatus="either" multi:component="mol__000124_bst__000269"/>
          <multi:outwardBindingSite multi:bindingStatus="either" multi:component="mol__000124_bst__000270"/>
          <multi:outwardBindingSite multi:bindingStatus="either" multi:component="mol__000124_bst__000271"/>
          <multi:outwardBindingSite multi:bindingStatus="either" multi:component="mol__000124_bst__000272"/>
          <multi:outwardBindingSite multi:bindingStatus="either" multi:component="mol__000126_bst__000281"/>
          <multi:outwardBindingSite multi:bindingStatus="either" multi:component="mol__000126_bst__000282"/>
          <multi:outwardBindingSite multi:bindingStatus="either" multi:component="mol__000126_bst__000283"/>
          <multi:outwardBindingSite multi:bindingStatus="either" multi:component="mol__000126_bst__000284"/>
          <multi:outwardBindingSite multi:bindingStatus="either" multi:component="mol__000126_bst__000285"/>
          <multi:outwardBindingSite multi:bindingStatus="either" multi:component="mol__000126_bst__000286"/>
          <multi:outwardBindingSite multi:bindingStatus="either" multi:component="mol__000126_bst__000287"/>
        </multi:listOfOutwardBindingSites>
        <multi:listOfSpeciesFeatures>
          <multi:speciesFeature multi:speciesFeatureType="mol__000124_mcp__000145_Phos1" multi:occur="1">
            <multi:listOfSpeciesFeatureValues>
              <multi:speciesFeatureValue multi:value="mol__000124_mcp__000145_Phos1_on"/>
            </multi:listOfSpeciesFeatureValues>
          </multi:speciesFeature>
          <multi:speciesFeature multi:speciesFeatureType="mol__000124_mcp__000145_Phos2" multi:occur="1">
            <multi:listOfSpeciesFeatureValues>
              <multi:speciesFeatureValue multi:value="mol__000124_mcp__000145_Phos2_on"/>
            </multi:listOfSpeciesFeatureValues>
          </multi:speciesFeature>
        </multi:listOfSpeciesFeatures>
      </species>
      <species id="cpx__000781" name="IRAK2_x4CG.TRAF6_x3CG_3" compartment="any" hasOnlySubstanceUnits="true" boundaryCondition="true" constant="false" multi:speciesType="cps__000239">
        <multi:listOfOutwardBindingSites>
          <multi:outwardBindingSite multi:bindingStatus="either" multi:component="mol__000125_bst__000274"/>
          <multi:outwardBindingSite multi:bindingStatus="either" multi:component="mol__000125_bst__000275"/>
          <multi:outwardBindingSite multi:bindingStatus="either" multi:component="mol__000125_bst__000276"/>
          <multi:outwardBindingSite multi:bindingStatus="either" multi:component="mol__000125_bst__000277"/>
          <multi:outwardBindingSite multi:bindingStatus="either" multi:component="mol__000125_bst__000278"/>
          <multi:outwardBindingSite multi:bindingStatus="either" multi:component="mol__000126_bst__000281"/>
          <multi:outwardBindingSite multi:bindingStatus="either" multi:component="mol__000126_bst__000282"/>
          <multi:outwardBindingSite multi:bindingStatus="either" multi:component="mol__000126_bst__000283"/>
          <multi:outwardBindingSite multi:bindingStatus="either" multi:component="mol__000126_bst__000284"/>
          <multi:outwardBindingSite multi:bindingStatus="either" multi:component="mol__000126_bst__000285"/>
          <multi:outwardBindingSite multi:bindingStatus="either" multi:component="mol__000126_bst__000286"/>
          <multi:outwardBindingSite multi:bindingStatus="either" multi:component="mol__000126_bst__000287"/>
        </multi:listOfOutwardBindingSites>
        <multi:listOfSpeciesFeatures>
          <multi:speciesFeature multi:speciesFeatureType="mol__000125_mcp__000147_Phos1" multi:occur="1">
            <multi:listOfSpeciesFeatureValues>
              <multi:speciesFeatureValue multi:value="mol__000125_mcp__000147_Phos1_on"/>
            </multi:listOfSpeciesFeatureValues>
          </multi:speciesFeature>
          <multi:speciesFeature multi:speciesFeatureType="mol__000125_mcp__000147_Phos2" multi:occur="1">
            <multi:listOfSpeciesFeatureValues>
              <multi:speciesFeatureValue multi:value="mol__000125_mcp__000147_Phos2_on"/>
            </multi:listOfSpeciesFeatureValues>
          </multi:speciesFeature>
        </multi:listOfSpeciesFeatures>
      </species>
      <species id="cpx__000782" name="IKKab_x6CG.IRAK1_x4CG.NEMO_x6CG.TRAF6_x3CG_1" compartment="any" hasOnlySubstanceUnits="true" boundaryCondition="true" constant="false" multi:speciesType="cps__000256">
        <multi:listOfOutwardBindingSites>
          <multi:outwardBindingSite multi:bindingStatus="either" multi:component="mol__000124_bst__000268"/>
          <multi:outwardBindingSite multi:bindingStatus="either" multi:component="mol__000124_bst__000269"/>
          <multi:outwardBindingSite multi:bindingStatus="either" multi:component="mol__000124_bst__000270"/>
          <multi:outwardBindingSite multi:bindingStatus="either" multi:component="mol__000124_bst__000271"/>
          <multi:outwardBindingSite multi:bindingStatus="either" multi:component="mol__000124_bst__000272"/>
          <multi:outwardBindingSite multi:bindingStatus="either" multi:component="mol__000126_bst__000281"/>
          <multi:outwardBindingSite multi:bindingStatus="either" multi:component="mol__000126_bst__000282"/>
          <multi:outwardBindingSite multi:bindingStatus="either" multi:component="mol__000126_bst__000284"/>
          <multi:outwardBindingSite multi:bindingStatus="either" multi:component="mol__000126_bst__000285"/>
          <multi:outwardBindingSite multi:bindingStatus="either" multi:component="mol__000126_bst__000286"/>
          <multi:outwardBindingSite multi:bindingStatus="either" multi:component="mol__000126_bst__000287"/>
          <multi:outwardBindingSite multi:bindingStatus="either" multi:component="mol__000127_bst__000289"/>
          <multi:outwardBindingSite multi:bindingStatus="either" multi:component="mol__000127_bst__000290"/>
          <multi:outwardBindingSite multi:bindingStatus="either" multi:component="mol__000128_bst__000292"/>
          <multi:outwardBindingSite multi:bindingStatus="either" multi:component="mol__000128_bst__000293"/>
          <multi:outwardBindingSite multi:bindingStatus="either" multi:component="mol__000128_bst__000295"/>
          <multi:outwardBindingSite multi:bindingStatus="either" multi:component="mol__000128_bst__000296"/>
        </multi:listOfOutwardBindingSites>
      </species>
      <species id="cpx__000783" name="IKKab_x6CG.IRAK2_x4CG.NEMO_x6CG.TRAF6_x3CG_1" compartment="any" hasOnlySubstanceUnits="true" boundaryCondition="true" constant="false" multi:speciesType="cps__000257">
        <multi:listOfOutwardBindingSites>
          <multi:outwardBindingSite multi:bindingStatus="either" multi:component="mol__000125_bst__000274"/>
          <multi:outwardBindingSite multi:bindingStatus="either" multi:component="mol__000125_bst__000275"/>
          <multi:outwardBindingSite multi:bindingStatus="either" multi:component="mol__000125_bst__000276"/>
          <multi:outwardBindingSite multi:bindingStatus="either" multi:component="mol__000125_bst__000277"/>
          <multi:outwardBindingSite multi:bindingStatus="either" multi:component="mol__000125_bst__000278"/>
          <multi:outwardBindingSite multi:bindingStatus="either" multi:component="mol__000126_bst__000281"/>
          <multi:outwardBindingSite multi:bindingStatus="either" multi:component="mol__000126_bst__000282"/>
          <multi:outwardBindingSite multi:bindingStatus="either" multi:component="mol__000126_bst__000284"/>
          <multi:outwardBindingSite multi:bindingStatus="either" multi:component="mol__000126_bst__000285"/>
          <multi:outwardBindingSite multi:bindingStatus="either" multi:component="mol__000126_bst__000286"/>
          <multi:outwardBindingSite multi:bindingStatus="either" multi:component="mol__000126_bst__000287"/>
          <multi:outwardBindingSite multi:bindingStatus="either" multi:component="mol__000127_bst__000289"/>
          <multi:outwardBindingSite multi:bindingStatus="either" multi:component="mol__000127_bst__000290"/>
          <multi:outwardBindingSite multi:bindingStatus="either" multi:component="mol__000128_bst__000292"/>
          <multi:outwardBindingSite multi:bindingStatus="either" multi:component="mol__000128_bst__000293"/>
          <multi:outwardBindingSite multi:bindingStatus="either" multi:component="mol__000128_bst__000295"/>
          <multi:outwardBindingSite multi:bindingStatus="either" multi:component="mol__000128_bst__000296"/>
        </multi:listOfOutwardBindingSites>
      </species>
      <species id="cpx__000784" name="IKKab_x2.IKKab_x2.IKKab_x2.IkBa.NEMO_x2.NEMO_x2.NEMO_x2_1" compartment="any" hasOnlySubstanceUnits="true" boundaryCondition="true" constant="false" multi:speciesType="cps__000258">
        <multi:listOfOutwardBindingSites>
          <multi:outwardBindingSite multi:bindingStatus="unbound" multi:component="stci_cps__000258_1_mol__000029_bst__000074"/>
          <multi:outwardBindingSite multi:bindingStatus="unbound" multi:component="stci_cps__000258_1_mol__000029_bst__000075"/>
          <multi:outwardBindingSite multi:bindingStatus="unbound" multi:component="stci_cps__000258_1_mol__000029_bst__000076"/>
          <multi:outwardBindingSite multi:bindingStatus="unbound" multi:component="stci_cps__000258_2_mol__000029_bst__000074"/>
          <multi:outwardBindingSite multi:bindingStatus="unbound" multi:component="stci_cps__000258_2_mol__000029_bst__000075"/>
          <multi:outwardBindingSite multi:bindingStatus="unbound" multi:component="stci_cps__000258_2_mol__000029_bst__000076"/>
          <multi:outwardBindingSite multi:bindingStatus="unbound" multi:component="stci_cps__000258_3_mol__000029_bst__000074"/>
          <multi:outwardBindingSite multi:bindingStatus="unbound" multi:component="stci_cps__000258_3_mol__000029_bst__000075"/>
          <multi:outwardBindingSite multi:bindingStatus="unbound" multi:component="stci_cps__000258_3_mol__000029_bst__000076"/>
          <multi:outwardBindingSite multi:bindingStatus="unbound" multi:component="stci_cps__000258_4_mol__000030_bst__000078"/>
          <multi:outwardBindingSite multi:bindingStatus="unbound" multi:component="stci_cps__000258_4_mol__000030_bst__000081"/>
          <multi:outwardBindingSite multi:bindingStatus="unbound" multi:component="stci_cps__000258_5_mol__000030_bst__000079"/>
          <multi:outwardBindingSite multi:bindingStatus="unbound" multi:component="stci_cps__000258_5_mol__000030_bst__000081"/>
          <multi:outwardBindingSite multi:bindingStatus="unbound" multi:component="stci_cps__000258_5_mol__000030_bst__000082"/>
          <multi:outwardBindingSite multi:bindingStatus="unbound" multi:component="stci_cps__000258_6_mol__000030_bst__000081"/>
          <multi:outwardBindingSite multi:bindingStatus="unbound" multi:component="stci_cps__000258_6_mol__000030_bst__000082"/>
          <multi:outwardBindingSite multi:bindingStatus="unbound" multi:component="mol__000044_bst__000116"/>
        </multi:listOfOutwardBindingSites>
        <multi:listOfSpeciesFeatures>
          <multi:speciesFeature multi:speciesFeatureType="mol__000029_mcp__000038_K63Ub" multi:occur="1" multi:component="stci_cps__000258_1_mol__000029_mcp__000038">
            <multi:listOfSpeciesFeatureValues>
              <multi:speciesFeatureValue multi:value="mol__000029_mcp__000038_K63Ub_off"/>
            </multi:listOfSpeciesFeatureValues>
          </multi:speciesFeature>
          <multi:speciesFeature multi:speciesFeatureType="mol__000029_mcp__000038_K63M1Ub" multi:occur="1" multi:component="stci_cps__000258_1_mol__000029_mcp__000038">
            <multi:listOfSpeciesFeatureValues>
              <multi:speciesFeatureValue multi:value="mol__000029_mcp__000038_K63M1Ub_off"/>
            </multi:listOfSpeciesFeatureValues>
          </multi:speciesFeature>
          <multi:speciesFeature multi:speciesFeatureType="mol__000029_mcp__000038_K48Ub" multi:occur="1" multi:component="stci_cps__000258_1_mol__000029_mcp__000038">
            <multi:listOfSpeciesFeatureValues>
              <multi:speciesFeatureValue multi:value="mol__000029_mcp__000038_K48Ub_off"/>
            </multi:listOfSpeciesFeatureValues>
          </multi:speciesFeature>
          <multi:speciesFeature multi:speciesFeatureType="mol__000029_mcp__000038_K63Ub" multi:occur="1" multi:component="stci_cps__000258_2_mol__000029_mcp__000038">
            <multi:listOfSpeciesFeatureValues>
              <multi:speciesFeatureValue multi:value="mol__000029_mcp__000038_K63Ub_off"/>
            </multi:listOfSpeciesFeatureValues>
          </multi:speciesFeature>
          <multi:speciesFeature multi:speciesFeatureType="mol__000029_mcp__000038_K63M1Ub" multi:occur="1" multi:component="stci_cps__000258_2_mol__000029_mcp__000038">
            <multi:listOfSpeciesFeatureValues>
              <multi:speciesFeatureValue multi:value="mol__000029_mcp__000038_K63M1Ub_off"/>
            </multi:listOfSpeciesFeatureValues>
          </multi:speciesFeature>
          <multi:speciesFeature multi:speciesFeatureType="mol__000029_mcp__000038_K48Ub" multi:occur="1" multi:component="stci_cps__000258_2_mol__000029_mcp__000038">
            <multi:listOfSpeciesFeatureValues>
              <multi:speciesFeatureValue multi:value="mol__000029_mcp__000038_K48Ub_off"/>
            </multi:listOfSpeciesFeatureValues>
          </multi:speciesFeature>
          <multi:speciesFeature multi:speciesFeatureType="mol__000029_mcp__000038_K63Ub" multi:occur="1" multi:component="stci_cps__000258_3_mol__000029_mcp__000038">
            <multi:listOfSpeciesFeatureValues>
              <multi:speciesFeatureValue multi:value="mol__000029_mcp__000038_K63Ub_off"/>
            </multi:listOfSpeciesFeatureValues>
          </multi:speciesFeature>
          <multi:speciesFeature multi:speciesFeatureType="mol__000029_mcp__000038_K63M1Ub" multi:occur="1" multi:component="stci_cps__000258_3_mol__000029_mcp__000038">
            <multi:listOfSpeciesFeatureValues>
              <multi:speciesFeatureValue multi:value="mol__000029_mcp__000038_K63M1Ub_off"/>
            </multi:listOfSpeciesFeatureValues>
          </multi:speciesFeature>
          <multi:speciesFeature multi:speciesFeatureType="mol__000029_mcp__000038_K48Ub" multi:occur="1" multi:component="stci_cps__000258_3_mol__000029_mcp__000038">
            <multi:listOfSpeciesFeatureValues>
              <multi:speciesFeatureValue multi:value="mol__000029_mcp__000038_K48Ub_off"/>
            </multi:listOfSpeciesFeatureValues>
          </multi:speciesFeature>
          <multi:speciesFeature multi:speciesFeatureType="mol__000030_mcp__000039_IKKa" multi:occur="1" multi:component="stci_cps__000258_4_mol__000030_mcp__000039">
            <multi:listOfSpeciesFeatureValues>
              <multi:speciesFeatureValue multi:value="mol__000030_mcp__000039_IKKa_on"/>
            </multi:listOfSpeciesFeatureValues>
          </multi:speciesFeature>
          <multi:speciesFeature multi:speciesFeatureType="mol__000030_mcp__000039_IKKb" multi:occur="1" multi:component="stci_cps__000258_4_mol__000030_mcp__000039">
            <multi:listOfSpeciesFeatureValues>
              <multi:speciesFeatureValue multi:value="mol__000030_mcp__000039_IKKb_off"/>
            </multi:listOfSpeciesFeatureValues>
          </multi:speciesFeature>
          <multi:speciesFeature multi:speciesFeatureType="mol__000030_mcp__000039_Phos1" multi:occur="1" multi:component="stci_cps__000258_4_mol__000030_mcp__000039">
            <multi:listOfSpeciesFeatureValues>
              <multi:speciesFeatureValue multi:value="mol__000030_mcp__000039_Phos1_on"/>
            </multi:listOfSpeciesFeatureValues>
          </multi:speciesFeature>
          <multi:speciesFeature multi:speciesFeatureType="mol__000030_mcp__000039_Phos2" multi:occur="1" multi:component="stci_cps__000258_4_mol__000030_mcp__000039">
            <multi:listOfSpeciesFeatureValues>
              <multi:speciesFeatureValue multi:value="mol__000030_mcp__000039_Phos2_on"/>
            </multi:listOfSpeciesFeatureValues>
          </multi:speciesFeature>
          <multi:speciesFeature multi:speciesFeatureType="mol__000030_mcp__000039_IKKa" multi:occur="1" multi:component="stci_cps__000258_5_mol__000030_mcp__000039">
            <multi:listOfSpeciesFeatureValues>
              <multi:speciesFeatureValue multi:value="mol__000030_mcp__000039_IKKa_on"/>
            </multi:listOfSpeciesFeatureValues>
          </multi:speciesFeature>
          <multi:speciesFeature multi:speciesFeatureType="mol__000030_mcp__000039_IKKb" multi:occur="1" multi:component="stci_cps__000258_5_mol__000030_mcp__000039">
            <multi:listOfSpeciesFeatureValues>
              <multi:speciesFeatureValue multi:value="mol__000030_mcp__000039_IKKb_off"/>
            </multi:listOfSpeciesFeatureValues>
          </multi:speciesFeature>
          <multi:speciesFeature multi:speciesFeatureType="mol__000030_mcp__000039_Phos1" multi:occur="1" multi:component="stci_cps__000258_5_mol__000030_mcp__000039">
            <multi:listOfSpeciesFeatureValues>
              <multi:speciesFeatureValue multi:value="mol__000030_mcp__000039_Phos1_on"/>
            </multi:listOfSpeciesFeatureValues>
          </multi:speciesFeature>
          <multi:speciesFeature multi:speciesFeatureType="mol__000030_mcp__000039_Phos2" multi:occur="1" multi:component="stci_cps__000258_5_mol__000030_mcp__000039">
            <multi:listOfSpeciesFeatureValues>
              <multi:speciesFeatureValue multi:value="mol__000030_mcp__000039_Phos2_on"/>
            </multi:listOfSpeciesFeatureValues>
          </multi:speciesFeature>
          <multi:speciesFeature multi:speciesFeatureType="mol__000030_mcp__000039_IKKa" multi:occur="1" multi:component="stci_cps__000258_6_mol__000030_mcp__000039">
            <multi:listOfSpeciesFeatureValues>
              <multi:speciesFeatureValue multi:value="mol__000030_mcp__000039_IKKa_on"/>
            </multi:listOfSpeciesFeatureValues>
          </multi:speciesFeature>
          <multi:speciesFeature multi:speciesFeatureType="mol__000030_mcp__000039_IKKb" multi:occur="1" multi:component="stci_cps__000258_6_mol__000030_mcp__000039">
            <multi:listOfSpeciesFeatureValues>
              <multi:speciesFeatureValue multi:value="mol__000030_mcp__000039_IKKb_off"/>
            </multi:listOfSpeciesFeatureValues>
          </multi:speciesFeature>
          <multi:speciesFeature multi:speciesFeatureType="mol__000030_mcp__000039_Phos1" multi:occur="1" multi:component="stci_cps__000258_6_mol__000030_mcp__000039">
            <multi:listOfSpeciesFeatureValues>
              <multi:speciesFeatureValue multi:value="mol__000030_mcp__000039_Phos1_on"/>
            </multi:listOfSpeciesFeatureValues>
          </multi:speciesFeature>
          <multi:speciesFeature multi:speciesFeatureType="mol__000030_mcp__000039_Phos2" multi:occur="1" multi:component="stci_cps__000258_6_mol__000030_mcp__000039">
            <multi:listOfSpeciesFeatureValues>
              <multi:speciesFeatureValue multi:value="mol__000030_mcp__000039_Phos2_on"/>
            </multi:listOfSpeciesFeatureValues>
          </multi:speciesFeature>
          <multi:speciesFeature multi:speciesFeatureType="mol__000044_mcp__000055_Phos" multi:occur="1">
            <multi:listOfSpeciesFeatureValues>
              <multi:speciesFeatureValue multi:value="mol__000044_mcp__000055_Phos_off"/>
            </multi:listOfSpeciesFeatureValues>
          </multi:speciesFeature>
          <multi:speciesFeature multi:speciesFeatureType="mol__000044_mcp__000055_K48Ub" multi:occur="1">
            <multi:listOfSpeciesFeatureValues>
              <multi:speciesFeatureValue multi:value="mol__000044_mcp__000055_K48Ub_off"/>
            </multi:listOfSpeciesFeatureValues>
          </multi:speciesFeature>
        </multi:listOfSpeciesFeatures>
      </species>
      <species id="cpx__000785" name="IkBa_3" compartment="any" hasOnlySubstanceUnits="true" boundaryCondition="true" constant="false" multi:speciesType="cps__000140">
        <multi:listOfOutwardBindingSites>
          <multi:outwardBindingSite multi:bindingStatus="unbound" multi:component="mol__000044_bst__000116"/>
          <multi:outwardBindingSite multi:bindingStatus="unbound" multi:component="mol__000044_bst__000117"/>
        </multi:listOfOutwardBindingSites>
        <multi:listOfSpeciesFeatures>
          <multi:speciesFeature multi:speciesFeatureType="mol__000044_mcp__000055_Phos" multi:occur="1">
            <multi:listOfSpeciesFeatureValues>
              <multi:speciesFeatureValue multi:value="mol__000044_mcp__000055_Phos_on"/>
            </multi:listOfSpeciesFeatureValues>
          </multi:speciesFeature>
          <multi:speciesFeature multi:speciesFeatureType="mol__000044_mcp__000055_K48Ub" multi:occur="1">
            <multi:listOfSpeciesFeatureValues>
              <multi:speciesFeatureValue multi:value="mol__000044_mcp__000055_K48Ub_off"/>
            </multi:listOfSpeciesFeatureValues>
          </multi:speciesFeature>
        </multi:listOfSpeciesFeatures>
      </species>
      <species id="cpx__000786" name="IkBa_4" compartment="any" hasOnlySubstanceUnits="true" boundaryCondition="true" constant="false" multi:speciesType="cps__000140">
        <multi:listOfOutwardBindingSites>
          <multi:outwardBindingSite multi:bindingStatus="either" multi:component="mol__000044_bst__000116"/>
          <multi:outwardBindingSite multi:bindingStatus="unbound" multi:component="mol__000044_bst__000117"/>
        </multi:listOfOutwardBindingSites>
        <multi:listOfSpeciesFeatures>
          <multi:speciesFeature multi:speciesFeatureType="mol__000044_mcp__000055_Phos" multi:occur="1">
            <multi:listOfSpeciesFeatureValues>
              <multi:speciesFeatureValue multi:value="mol__000044_mcp__000055_Phos_off"/>
            </multi:listOfSpeciesFeatureValues>
          </multi:speciesFeature>
          <multi:speciesFeature multi:speciesFeatureType="mol__000044_mcp__000055_K48Ub" multi:occur="1">
            <multi:listOfSpeciesFeatureValues>
              <multi:speciesFeatureValue multi:value="mol__000044_mcp__000055_K48Ub_off"/>
            </multi:listOfSpeciesFeatureValues>
          </multi:speciesFeature>
        </multi:listOfSpeciesFeatures>
      </species>
      <species id="cpx__000787" name="IKKab_x2.IKKab_x2.IKKab_x2.IkBa.NEMO_x2.NEMO_x2.NEMO_x2_2" compartment="any" hasOnlySubstanceUnits="true" boundaryCondition="true" constant="false" multi:speciesType="cps__000258">
        <multi:listOfOutwardBindingSites>
          <multi:outwardBindingSite multi:bindingStatus="unbound" multi:component="stci_cps__000258_1_mol__000029_bst__000074"/>
          <multi:outwardBindingSite multi:bindingStatus="unbound" multi:component="stci_cps__000258_1_mol__000029_bst__000075"/>
          <multi:outwardBindingSite multi:bindingStatus="unbound" multi:component="stci_cps__000258_1_mol__000029_bst__000076"/>
          <multi:outwardBindingSite multi:bindingStatus="unbound" multi:component="stci_cps__000258_2_mol__000029_bst__000074"/>
          <multi:outwardBindingSite multi:bindingStatus="unbound" multi:component="stci_cps__000258_2_mol__000029_bst__000075"/>
          <multi:outwardBindingSite multi:bindingStatus="unbound" multi:component="stci_cps__000258_2_mol__000029_bst__000076"/>
          <multi:outwardBindingSite multi:bindingStatus="unbound" multi:component="stci_cps__000258_3_mol__000029_bst__000074"/>
          <multi:outwardBindingSite multi:bindingStatus="unbound" multi:component="stci_cps__000258_3_mol__000029_bst__000075"/>
          <multi:outwardBindingSite multi:bindingStatus="unbound" multi:component="stci_cps__000258_3_mol__000029_bst__000076"/>
          <multi:outwardBindingSite multi:bindingStatus="unbound" multi:component="stci_cps__000258_4_mol__000030_bst__000078"/>
          <multi:outwardBindingSite multi:bindingStatus="unbound" multi:component="stci_cps__000258_4_mol__000030_bst__000081"/>
          <multi:outwardBindingSite multi:bindingStatus="unbound" multi:component="stci_cps__000258_5_mol__000030_bst__000079"/>
          <multi:outwardBindingSite multi:bindingStatus="unbound" multi:component="stci_cps__000258_5_mol__000030_bst__000081"/>
          <multi:outwardBindingSite multi:bindingStatus="unbound" multi:component="stci_cps__000258_5_mol__000030_bst__000082"/>
          <multi:outwardBindingSite multi:bindingStatus="unbound" multi:component="stci_cps__000258_6_mol__000030_bst__000081"/>
          <multi:outwardBindingSite multi:bindingStatus="unbound" multi:component="stci_cps__000258_6_mol__000030_bst__000082"/>
          <multi:outwardBindingSite multi:bindingStatus="either" multi:component="mol__000044_bst__000116"/>
        </multi:listOfOutwardBindingSites>
        <multi:listOfSpeciesFeatures>
          <multi:speciesFeature multi:speciesFeatureType="mol__000029_mcp__000038_K63Ub" multi:occur="1" multi:component="stci_cps__000258_1_mol__000029_mcp__000038">
            <multi:listOfSpeciesFeatureValues>
              <multi:speciesFeatureValue multi:value="mol__000029_mcp__000038_K63Ub_off"/>
            </multi:listOfSpeciesFeatureValues>
          </multi:speciesFeature>
          <multi:speciesFeature multi:speciesFeatureType="mol__000029_mcp__000038_K63M1Ub" multi:occur="1" multi:component="stci_cps__000258_1_mol__000029_mcp__000038">
            <multi:listOfSpeciesFeatureValues>
              <multi:speciesFeatureValue multi:value="mol__000029_mcp__000038_K63M1Ub_off"/>
            </multi:listOfSpeciesFeatureValues>
          </multi:speciesFeature>
          <multi:speciesFeature multi:speciesFeatureType="mol__000029_mcp__000038_K48Ub" multi:occur="1" multi:component="stci_cps__000258_1_mol__000029_mcp__000038">
            <multi:listOfSpeciesFeatureValues>
              <multi:speciesFeatureValue multi:value="mol__000029_mcp__000038_K48Ub_off"/>
            </multi:listOfSpeciesFeatureValues>
          </multi:speciesFeature>
          <multi:speciesFeature multi:speciesFeatureType="mol__000029_mcp__000038_K63Ub" multi:occur="1" multi:component="stci_cps__000258_2_mol__000029_mcp__000038">
            <multi:listOfSpeciesFeatureValues>
              <multi:speciesFeatureValue multi:value="mol__000029_mcp__000038_K63Ub_off"/>
            </multi:listOfSpeciesFeatureValues>
          </multi:speciesFeature>
          <multi:speciesFeature multi:speciesFeatureType="mol__000029_mcp__000038_K63M1Ub" multi:occur="1" multi:component="stci_cps__000258_2_mol__000029_mcp__000038">
            <multi:listOfSpeciesFeatureValues>
              <multi:speciesFeatureValue multi:value="mol__000029_mcp__000038_K63M1Ub_off"/>
            </multi:listOfSpeciesFeatureValues>
          </multi:speciesFeature>
          <multi:speciesFeature multi:speciesFeatureType="mol__000029_mcp__000038_K48Ub" multi:occur="1" multi:component="stci_cps__000258_2_mol__000029_mcp__000038">
            <multi:listOfSpeciesFeatureValues>
              <multi:speciesFeatureValue multi:value="mol__000029_mcp__000038_K48Ub_off"/>
            </multi:listOfSpeciesFeatureValues>
          </multi:speciesFeature>
          <multi:speciesFeature multi:speciesFeatureType="mol__000029_mcp__000038_K63Ub" multi:occur="1" multi:component="stci_cps__000258_3_mol__000029_mcp__000038">
            <multi:listOfSpeciesFeatureValues>
              <multi:speciesFeatureValue multi:value="mol__000029_mcp__000038_K63Ub_off"/>
            </multi:listOfSpeciesFeatureValues>
          </multi:speciesFeature>
          <multi:speciesFeature multi:speciesFeatureType="mol__000029_mcp__000038_K63M1Ub" multi:occur="1" multi:component="stci_cps__000258_3_mol__000029_mcp__000038">
            <multi:listOfSpeciesFeatureValues>
              <multi:speciesFeatureValue multi:value="mol__000029_mcp__000038_K63M1Ub_off"/>
            </multi:listOfSpeciesFeatureValues>
          </multi:speciesFeature>
          <multi:speciesFeature multi:speciesFeatureType="mol__000029_mcp__000038_K48Ub" multi:occur="1" multi:component="stci_cps__000258_3_mol__000029_mcp__000038">
            <multi:listOfSpeciesFeatureValues>
              <multi:speciesFeatureValue multi:value="mol__000029_mcp__000038_K48Ub_off"/>
            </multi:listOfSpeciesFeatureValues>
          </multi:speciesFeature>
          <multi:speciesFeature multi:speciesFeatureType="mol__000030_mcp__000039_IKKa" multi:occur="1" multi:component="stci_cps__000258_4_mol__000030_mcp__000039">
            <multi:listOfSpeciesFeatureValues>
              <multi:speciesFeatureValue multi:value="mol__000030_mcp__000039_IKKa_on"/>
            </multi:listOfSpeciesFeatureValues>
          </multi:speciesFeature>
          <multi:speciesFeature multi:speciesFeatureType="mol__000030_mcp__000039_IKKb" multi:occur="1" multi:component="stci_cps__000258_4_mol__000030_mcp__000039">
            <multi:listOfSpeciesFeatureValues>
              <multi:speciesFeatureValue multi:value="mol__000030_mcp__000039_IKKb_off"/>
            </multi:listOfSpeciesFeatureValues>
          </multi:speciesFeature>
          <multi:speciesFeature multi:speciesFeatureType="mol__000030_mcp__000039_Phos1" multi:occur="1" multi:component="stci_cps__000258_4_mol__000030_mcp__000039">
            <multi:listOfSpeciesFeatureValues>
              <multi:speciesFeatureValue multi:value="mol__000030_mcp__000039_Phos1_on"/>
            </multi:listOfSpeciesFeatureValues>
          </multi:speciesFeature>
          <multi:speciesFeature multi:speciesFeatureType="mol__000030_mcp__000039_Phos2" multi:occur="1" multi:component="stci_cps__000258_4_mol__000030_mcp__000039">
            <multi:listOfSpeciesFeatureValues>
              <multi:speciesFeatureValue multi:value="mol__000030_mcp__000039_Phos2_on"/>
            </multi:listOfSpeciesFeatureValues>
          </multi:speciesFeature>
          <multi:speciesFeature multi:speciesFeatureType="mol__000030_mcp__000039_IKKa" multi:occur="1" multi:component="stci_cps__000258_5_mol__000030_mcp__000039">
            <multi:listOfSpeciesFeatureValues>
              <multi:speciesFeatureValue multi:value="mol__000030_mcp__000039_IKKa_on"/>
            </multi:listOfSpeciesFeatureValues>
          </multi:speciesFeature>
          <multi:speciesFeature multi:speciesFeatureType="mol__000030_mcp__000039_IKKb" multi:occur="1" multi:component="stci_cps__000258_5_mol__000030_mcp__000039">
            <multi:listOfSpeciesFeatureValues>
              <multi:speciesFeatureValue multi:value="mol__000030_mcp__000039_IKKb_off"/>
            </multi:listOfSpeciesFeatureValues>
          </multi:speciesFeature>
          <multi:speciesFeature multi:speciesFeatureType="mol__000030_mcp__000039_Phos1" multi:occur="1" multi:component="stci_cps__000258_5_mol__000030_mcp__000039">
            <multi:listOfSpeciesFeatureValues>
              <multi:speciesFeatureValue multi:value="mol__000030_mcp__000039_Phos1_on"/>
            </multi:listOfSpeciesFeatureValues>
          </multi:speciesFeature>
          <multi:speciesFeature multi:speciesFeatureType="mol__000030_mcp__000039_Phos2" multi:occur="1" multi:component="stci_cps__000258_5_mol__000030_mcp__000039">
            <multi:listOfSpeciesFeatureValues>
              <multi:speciesFeatureValue multi:value="mol__000030_mcp__000039_Phos2_on"/>
            </multi:listOfSpeciesFeatureValues>
          </multi:speciesFeature>
          <multi:speciesFeature multi:speciesFeatureType="mol__000030_mcp__000039_IKKa" multi:occur="1" multi:component="stci_cps__000258_6_mol__000030_mcp__000039">
            <multi:listOfSpeciesFeatureValues>
              <multi:speciesFeatureValue multi:value="mol__000030_mcp__000039_IKKa_on"/>
            </multi:listOfSpeciesFeatureValues>
          </multi:speciesFeature>
          <multi:speciesFeature multi:speciesFeatureType="mol__000030_mcp__000039_IKKb" multi:occur="1" multi:component="stci_cps__000258_6_mol__000030_mcp__000039">
            <multi:listOfSpeciesFeatureValues>
              <multi:speciesFeatureValue multi:value="mol__000030_mcp__000039_IKKb_off"/>
            </multi:listOfSpeciesFeatureValues>
          </multi:speciesFeature>
          <multi:speciesFeature multi:speciesFeatureType="mol__000030_mcp__000039_Phos1" multi:occur="1" multi:component="stci_cps__000258_6_mol__000030_mcp__000039">
            <multi:listOfSpeciesFeatureValues>
              <multi:speciesFeatureValue multi:value="mol__000030_mcp__000039_Phos1_on"/>
            </multi:listOfSpeciesFeatureValues>
          </multi:speciesFeature>
          <multi:speciesFeature multi:speciesFeatureType="mol__000030_mcp__000039_Phos2" multi:occur="1" multi:component="stci_cps__000258_6_mol__000030_mcp__000039">
            <multi:listOfSpeciesFeatureValues>
              <multi:speciesFeatureValue multi:value="mol__000030_mcp__000039_Phos2_on"/>
            </multi:listOfSpeciesFeatureValues>
          </multi:speciesFeature>
          <multi:speciesFeature multi:speciesFeatureType="mol__000044_mcp__000055_Phos" multi:occur="1">
            <multi:listOfSpeciesFeatureValues>
              <multi:speciesFeatureValue multi:value="mol__000044_mcp__000055_Phos_off"/>
            </multi:listOfSpeciesFeatureValues>
          </multi:speciesFeature>
          <multi:speciesFeature multi:speciesFeatureType="mol__000044_mcp__000055_K48Ub" multi:occur="1">
            <multi:listOfSpeciesFeatureValues>
              <multi:speciesFeatureValue multi:value="mol__000044_mcp__000055_K48Ub_off"/>
            </multi:listOfSpeciesFeatureValues>
          </multi:speciesFeature>
        </multi:listOfSpeciesFeatures>
      </species>
      <species id="cpx__000788" name="IkBa_5" compartment="any" hasOnlySubstanceUnits="true" boundaryCondition="true" constant="false" multi:speciesType="cps__000140">
        <multi:listOfOutwardBindingSites>
          <multi:outwardBindingSite multi:bindingStatus="either" multi:component="mol__000044_bst__000116"/>
          <multi:outwardBindingSite multi:bindingStatus="unbound" multi:component="mol__000044_bst__000117"/>
        </multi:listOfOutwardBindingSites>
        <multi:listOfSpeciesFeatures>
          <multi:speciesFeature multi:speciesFeatureType="mol__000044_mcp__000055_Phos" multi:occur="1">
            <multi:listOfSpeciesFeatureValues>
              <multi:speciesFeatureValue multi:value="mol__000044_mcp__000055_Phos_on"/>
            </multi:listOfSpeciesFeatureValues>
          </multi:speciesFeature>
          <multi:speciesFeature multi:speciesFeatureType="mol__000044_mcp__000055_K48Ub" multi:occur="1">
            <multi:listOfSpeciesFeatureValues>
              <multi:speciesFeatureValue multi:value="mol__000044_mcp__000055_K48Ub_off"/>
            </multi:listOfSpeciesFeatureValues>
          </multi:speciesFeature>
        </multi:listOfSpeciesFeatures>
      </species>
      <species id="cpx__000789" name="IKKab_x2.IKKab_x2.IKKab_x2.IkBa.NEMO_x2.NEMO_x2.NEMO_x2_3" compartment="any" hasOnlySubstanceUnits="true" boundaryCondition="true" constant="false" multi:speciesType="cps__000258">
        <multi:listOfOutwardBindingSites>
          <multi:outwardBindingSite multi:bindingStatus="unbound" multi:component="stci_cps__000258_1_mol__000029_bst__000074"/>
          <multi:outwardBindingSite multi:bindingStatus="unbound" multi:component="stci_cps__000258_1_mol__000029_bst__000075"/>
          <multi:outwardBindingSite multi:bindingStatus="unbound" multi:component="stci_cps__000258_1_mol__000029_bst__000076"/>
          <multi:outwardBindingSite multi:bindingStatus="unbound" multi:component="stci_cps__000258_2_mol__000029_bst__000074"/>
          <multi:outwardBindingSite multi:bindingStatus="unbound" multi:component="stci_cps__000258_2_mol__000029_bst__000075"/>
          <multi:outwardBindingSite multi:bindingStatus="unbound" multi:component="stci_cps__000258_2_mol__000029_bst__000076"/>
          <multi:outwardBindingSite multi:bindingStatus="unbound" multi:component="stci_cps__000258_3_mol__000029_bst__000074"/>
          <multi:outwardBindingSite multi:bindingStatus="unbound" multi:component="stci_cps__000258_3_mol__000029_bst__000075"/>
          <multi:outwardBindingSite multi:bindingStatus="unbound" multi:component="stci_cps__000258_3_mol__000029_bst__000076"/>
          <multi:outwardBindingSite multi:bindingStatus="unbound" multi:component="stci_cps__000258_4_mol__000030_bst__000078"/>
          <multi:outwardBindingSite multi:bindingStatus="unbound" multi:component="stci_cps__000258_4_mol__000030_bst__000081"/>
          <multi:outwardBindingSite multi:bindingStatus="unbound" multi:component="stci_cps__000258_5_mol__000030_bst__000079"/>
          <multi:outwardBindingSite multi:bindingStatus="unbound" multi:component="stci_cps__000258_5_mol__000030_bst__000081"/>
          <multi:outwardBindingSite multi:bindingStatus="unbound" multi:component="stci_cps__000258_5_mol__000030_bst__000082"/>
          <multi:outwardBindingSite multi:bindingStatus="unbound" multi:component="stci_cps__000258_6_mol__000030_bst__000081"/>
          <multi:outwardBindingSite multi:bindingStatus="unbound" multi:component="stci_cps__000258_6_mol__000030_bst__000082"/>
          <multi:outwardBindingSite multi:bindingStatus="either" multi:component="mol__000044_bst__000116"/>
        </multi:listOfOutwardBindingSites>
        <multi:listOfSpeciesFeatures>
          <multi:speciesFeature multi:speciesFeatureType="mol__000029_mcp__000038_K63Ub" multi:occur="1" multi:component="stci_cps__000258_1_mol__000029_mcp__000038">
            <multi:listOfSpeciesFeatureValues>
              <multi:speciesFeatureValue multi:value="mol__000029_mcp__000038_K63Ub_off"/>
            </multi:listOfSpeciesFeatureValues>
          </multi:speciesFeature>
          <multi:speciesFeature multi:speciesFeatureType="mol__000029_mcp__000038_K63M1Ub" multi:occur="1" multi:component="stci_cps__000258_1_mol__000029_mcp__000038">
            <multi:listOfSpeciesFeatureValues>
              <multi:speciesFeatureValue multi:value="mol__000029_mcp__000038_K63M1Ub_off"/>
            </multi:listOfSpeciesFeatureValues>
          </multi:speciesFeature>
          <multi:speciesFeature multi:speciesFeatureType="mol__000029_mcp__000038_K48Ub" multi:occur="1" multi:component="stci_cps__000258_1_mol__000029_mcp__000038">
            <multi:listOfSpeciesFeatureValues>
              <multi:speciesFeatureValue multi:value="mol__000029_mcp__000038_K48Ub_off"/>
            </multi:listOfSpeciesFeatureValues>
          </multi:speciesFeature>
          <multi:speciesFeature multi:speciesFeatureType="mol__000029_mcp__000038_K63Ub" multi:occur="1" multi:component="stci_cps__000258_2_mol__000029_mcp__000038">
            <multi:listOfSpeciesFeatureValues>
              <multi:speciesFeatureValue multi:value="mol__000029_mcp__000038_K63Ub_off"/>
            </multi:listOfSpeciesFeatureValues>
          </multi:speciesFeature>
          <multi:speciesFeature multi:speciesFeatureType="mol__000029_mcp__000038_K63M1Ub" multi:occur="1" multi:component="stci_cps__000258_2_mol__000029_mcp__000038">
            <multi:listOfSpeciesFeatureValues>
              <multi:speciesFeatureValue multi:value="mol__000029_mcp__000038_K63M1Ub_off"/>
            </multi:listOfSpeciesFeatureValues>
          </multi:speciesFeature>
          <multi:speciesFeature multi:speciesFeatureType="mol__000029_mcp__000038_K48Ub" multi:occur="1" multi:component="stci_cps__000258_2_mol__000029_mcp__000038">
            <multi:listOfSpeciesFeatureValues>
              <multi:speciesFeatureValue multi:value="mol__000029_mcp__000038_K48Ub_off"/>
            </multi:listOfSpeciesFeatureValues>
          </multi:speciesFeature>
          <multi:speciesFeature multi:speciesFeatureType="mol__000029_mcp__000038_K63Ub" multi:occur="1" multi:component="stci_cps__000258_3_mol__000029_mcp__000038">
            <multi:listOfSpeciesFeatureValues>
              <multi:speciesFeatureValue multi:value="mol__000029_mcp__000038_K63Ub_off"/>
            </multi:listOfSpeciesFeatureValues>
          </multi:speciesFeature>
          <multi:speciesFeature multi:speciesFeatureType="mol__000029_mcp__000038_K63M1Ub" multi:occur="1" multi:component="stci_cps__000258_3_mol__000029_mcp__000038">
            <multi:listOfSpeciesFeatureValues>
              <multi:speciesFeatureValue multi:value="mol__000029_mcp__000038_K63M1Ub_off"/>
            </multi:listOfSpeciesFeatureValues>
          </multi:speciesFeature>
          <multi:speciesFeature multi:speciesFeatureType="mol__000029_mcp__000038_K48Ub" multi:occur="1" multi:component="stci_cps__000258_3_mol__000029_mcp__000038">
            <multi:listOfSpeciesFeatureValues>
              <multi:speciesFeatureValue multi:value="mol__000029_mcp__000038_K48Ub_off"/>
            </multi:listOfSpeciesFeatureValues>
          </multi:speciesFeature>
          <multi:speciesFeature multi:speciesFeatureType="mol__000030_mcp__000039_IKKa" multi:occur="1" multi:component="stci_cps__000258_4_mol__000030_mcp__000039">
            <multi:listOfSpeciesFeatureValues>
              <multi:speciesFeatureValue multi:value="mol__000030_mcp__000039_IKKa_off"/>
            </multi:listOfSpeciesFeatureValues>
          </multi:speciesFeature>
          <multi:speciesFeature multi:speciesFeatureType="mol__000030_mcp__000039_IKKb" multi:occur="1" multi:component="stci_cps__000258_4_mol__000030_mcp__000039">
            <multi:listOfSpeciesFeatureValues>
              <multi:speciesFeatureValue multi:value="mol__000030_mcp__000039_IKKb_on"/>
            </multi:listOfSpeciesFeatureValues>
          </multi:speciesFeature>
          <multi:speciesFeature multi:speciesFeatureType="mol__000030_mcp__000039_Phos1" multi:occur="1" multi:component="stci_cps__000258_4_mol__000030_mcp__000039">
            <multi:listOfSpeciesFeatureValues>
              <multi:speciesFeatureValue multi:value="mol__000030_mcp__000039_Phos1_on"/>
            </multi:listOfSpeciesFeatureValues>
          </multi:speciesFeature>
          <multi:speciesFeature multi:speciesFeatureType="mol__000030_mcp__000039_Phos2" multi:occur="1" multi:component="stci_cps__000258_4_mol__000030_mcp__000039">
            <multi:listOfSpeciesFeatureValues>
              <multi:speciesFeatureValue multi:value="mol__000030_mcp__000039_Phos2_on"/>
            </multi:listOfSpeciesFeatureValues>
          </multi:speciesFeature>
          <multi:speciesFeature multi:speciesFeatureType="mol__000030_mcp__000039_IKKa" multi:occur="1" multi:component="stci_cps__000258_5_mol__000030_mcp__000039">
            <multi:listOfSpeciesFeatureValues>
              <multi:speciesFeatureValue multi:value="mol__000030_mcp__000039_IKKa_off"/>
            </multi:listOfSpeciesFeatureValues>
          </multi:speciesFeature>
          <multi:speciesFeature multi:speciesFeatureType="mol__000030_mcp__000039_IKKb" multi:occur="1" multi:component="stci_cps__000258_5_mol__000030_mcp__000039">
            <multi:listOfSpeciesFeatureValues>
              <multi:speciesFeatureValue multi:value="mol__000030_mcp__000039_IKKb_on"/>
            </multi:listOfSpeciesFeatureValues>
          </multi:speciesFeature>
          <multi:speciesFeature multi:speciesFeatureType="mol__000030_mcp__000039_Phos1" multi:occur="1" multi:component="stci_cps__000258_5_mol__000030_mcp__000039">
            <multi:listOfSpeciesFeatureValues>
              <multi:speciesFeatureValue multi:value="mol__000030_mcp__000039_Phos1_on"/>
            </multi:listOfSpeciesFeatureValues>
          </multi:speciesFeature>
          <multi:speciesFeature multi:speciesFeatureType="mol__000030_mcp__000039_Phos2" multi:occur="1" multi:component="stci_cps__000258_5_mol__000030_mcp__000039">
            <multi:listOfSpeciesFeatureValues>
              <multi:speciesFeatureValue multi:value="mol__000030_mcp__000039_Phos2_on"/>
            </multi:listOfSpeciesFeatureValues>
          </multi:speciesFeature>
          <multi:speciesFeature multi:speciesFeatureType="mol__000030_mcp__000039_IKKa" multi:occur="1" multi:component="stci_cps__000258_6_mol__000030_mcp__000039">
            <multi:listOfSpeciesFeatureValues>
              <multi:speciesFeatureValue multi:value="mol__000030_mcp__000039_IKKa_off"/>
            </multi:listOfSpeciesFeatureValues>
          </multi:speciesFeature>
          <multi:speciesFeature multi:speciesFeatureType="mol__000030_mcp__000039_IKKb" multi:occur="1" multi:component="stci_cps__000258_6_mol__000030_mcp__000039">
            <multi:listOfSpeciesFeatureValues>
              <multi:speciesFeatureValue multi:value="mol__000030_mcp__000039_IKKb_on"/>
            </multi:listOfSpeciesFeatureValues>
          </multi:speciesFeature>
          <multi:speciesFeature multi:speciesFeatureType="mol__000030_mcp__000039_Phos1" multi:occur="1" multi:component="stci_cps__000258_6_mol__000030_mcp__000039">
            <multi:listOfSpeciesFeatureValues>
              <multi:speciesFeatureValue multi:value="mol__000030_mcp__000039_Phos1_on"/>
            </multi:listOfSpeciesFeatureValues>
          </multi:speciesFeature>
          <multi:speciesFeature multi:speciesFeatureType="mol__000030_mcp__000039_Phos2" multi:occur="1" multi:component="stci_cps__000258_6_mol__000030_mcp__000039">
            <multi:listOfSpeciesFeatureValues>
              <multi:speciesFeatureValue multi:value="mol__000030_mcp__000039_Phos2_on"/>
            </multi:listOfSpeciesFeatureValues>
          </multi:speciesFeature>
          <multi:speciesFeature multi:speciesFeatureType="mol__000044_mcp__000055_Phos" multi:occur="1">
            <multi:listOfSpeciesFeatureValues>
              <multi:speciesFeatureValue multi:value="mol__000044_mcp__000055_Phos_off"/>
            </multi:listOfSpeciesFeatureValues>
          </multi:speciesFeature>
          <multi:speciesFeature multi:speciesFeatureType="mol__000044_mcp__000055_K48Ub" multi:occur="1">
            <multi:listOfSpeciesFeatureValues>
              <multi:speciesFeatureValue multi:value="mol__000044_mcp__000055_K48Ub_off"/>
            </multi:listOfSpeciesFeatureValues>
          </multi:speciesFeature>
        </multi:listOfSpeciesFeatures>
      </species>
      <species id="cpx__000790" name="IkBa_6" compartment="any" hasOnlySubstanceUnits="true" boundaryCondition="true" constant="false" multi:speciesType="cps__000140">
        <multi:listOfOutwardBindingSites>
          <multi:outwardBindingSite multi:bindingStatus="either" multi:component="mol__000044_bst__000116"/>
          <multi:outwardBindingSite multi:bindingStatus="either" multi:component="mol__000044_bst__000117"/>
        </multi:listOfOutwardBindingSites>
        <multi:listOfSpeciesFeatures>
          <multi:speciesFeature multi:speciesFeatureType="mol__000044_mcp__000055_Phos" multi:occur="1">
            <multi:listOfSpeciesFeatureValues>
              <multi:speciesFeatureValue multi:value="mol__000044_mcp__000055_Phos_on"/>
            </multi:listOfSpeciesFeatureValues>
          </multi:speciesFeature>
        </multi:listOfSpeciesFeatures>
      </species>
      <species id="cpx__000791" name="IkBb_3" compartment="any" hasOnlySubstanceUnits="true" boundaryCondition="true" constant="false" multi:speciesType="cps__000141">
        <multi:listOfOutwardBindingSites>
          <multi:outwardBindingSite multi:bindingStatus="unbound" multi:component="mol__000045_bst__000118"/>
          <multi:outwardBindingSite multi:bindingStatus="unbound" multi:component="mol__000045_bst__000119"/>
        </multi:listOfOutwardBindingSites>
        <multi:listOfSpeciesFeatures>
          <multi:speciesFeature multi:speciesFeatureType="mol__000045_mcp__000056_Phos" multi:occur="1">
            <multi:listOfSpeciesFeatureValues>
              <multi:speciesFeatureValue multi:value="mol__000045_mcp__000056_Phos_on"/>
            </multi:listOfSpeciesFeatureValues>
          </multi:speciesFeature>
          <multi:speciesFeature multi:speciesFeatureType="mol__000045_mcp__000056_K48Ub" multi:occur="1">
            <multi:listOfSpeciesFeatureValues>
              <multi:speciesFeatureValue multi:value="mol__000045_mcp__000056_K48Ub_off"/>
            </multi:listOfSpeciesFeatureValues>
          </multi:speciesFeature>
        </multi:listOfSpeciesFeatures>
      </species>
      <species id="cpx__000792" name="IkBb_4" compartment="any" hasOnlySubstanceUnits="true" boundaryCondition="true" constant="false" multi:speciesType="cps__000141">
        <multi:listOfOutwardBindingSites>
          <multi:outwardBindingSite multi:bindingStatus="either" multi:component="mol__000045_bst__000118"/>
          <multi:outwardBindingSite multi:bindingStatus="unbound" multi:component="mol__000045_bst__000119"/>
        </multi:listOfOutwardBindingSites>
        <multi:listOfSpeciesFeatures>
          <multi:speciesFeature multi:speciesFeatureType="mol__000045_mcp__000056_Phos" multi:occur="1">
            <multi:listOfSpeciesFeatureValues>
              <multi:speciesFeatureValue multi:value="mol__000045_mcp__000056_Phos_off"/>
            </multi:listOfSpeciesFeatureValues>
          </multi:speciesFeature>
          <multi:speciesFeature multi:speciesFeatureType="mol__000045_mcp__000056_K48Ub" multi:occur="1">
            <multi:listOfSpeciesFeatureValues>
              <multi:speciesFeatureValue multi:value="mol__000045_mcp__000056_K48Ub_off"/>
            </multi:listOfSpeciesFeatureValues>
          </multi:speciesFeature>
        </multi:listOfSpeciesFeatures>
      </species>
      <species id="cpx__000793" name="IkBb_5" compartment="any" hasOnlySubstanceUnits="true" boundaryCondition="true" constant="false" multi:speciesType="cps__000141">
        <multi:listOfOutwardBindingSites>
          <multi:outwardBindingSite multi:bindingStatus="either" multi:component="mol__000045_bst__000118"/>
          <multi:outwardBindingSite multi:bindingStatus="unbound" multi:component="mol__000045_bst__000119"/>
        </multi:listOfOutwardBindingSites>
        <multi:listOfSpeciesFeatures>
          <multi:speciesFeature multi:speciesFeatureType="mol__000045_mcp__000056_Phos" multi:occur="1">
            <multi:listOfSpeciesFeatureValues>
              <multi:speciesFeatureValue multi:value="mol__000045_mcp__000056_Phos_on"/>
            </multi:listOfSpeciesFeatureValues>
          </multi:speciesFeature>
          <multi:speciesFeature multi:speciesFeatureType="mol__000045_mcp__000056_K48Ub" multi:occur="1">
            <multi:listOfSpeciesFeatureValues>
              <multi:speciesFeatureValue multi:value="mol__000045_mcp__000056_K48Ub_off"/>
            </multi:listOfSpeciesFeatureValues>
          </multi:speciesFeature>
        </multi:listOfSpeciesFeatures>
      </species>
      <species id="cpx__000794" name="IkBb_6" compartment="any" hasOnlySubstanceUnits="true" boundaryCondition="true" constant="false" multi:speciesType="cps__000141">
        <multi:listOfOutwardBindingSites>
          <multi:outwardBindingSite multi:bindingStatus="either" multi:component="mol__000045_bst__000118"/>
          <multi:outwardBindingSite multi:bindingStatus="either" multi:component="mol__000045_bst__000119"/>
        </multi:listOfOutwardBindingSites>
        <multi:listOfSpeciesFeatures>
          <multi:speciesFeature multi:speciesFeatureType="mol__000045_mcp__000056_Phos" multi:occur="1">
            <multi:listOfSpeciesFeatureValues>
              <multi:speciesFeatureValue multi:value="mol__000045_mcp__000056_Phos_on"/>
            </multi:listOfSpeciesFeatureValues>
          </multi:speciesFeature>
        </multi:listOfSpeciesFeatures>
      </species>
      <species id="cpx__000795" name="IKKab_x2.IKKab_x2.IKKab_x2.IkBb.NEMO_x2.NEMO_x2.NEMO_x2_1" compartment="any" hasOnlySubstanceUnits="true" boundaryCondition="true" constant="false" multi:speciesType="cps__000259">
        <multi:listOfOutwardBindingSites>
          <multi:outwardBindingSite multi:bindingStatus="unbound" multi:component="stci_cps__000259_1_mol__000029_bst__000074"/>
          <multi:outwardBindingSite multi:bindingStatus="unbound" multi:component="stci_cps__000259_1_mol__000029_bst__000075"/>
          <multi:outwardBindingSite multi:bindingStatus="unbound" multi:component="stci_cps__000259_1_mol__000029_bst__000076"/>
          <multi:outwardBindingSite multi:bindingStatus="unbound" multi:component="stci_cps__000259_2_mol__000029_bst__000074"/>
          <multi:outwardBindingSite multi:bindingStatus="unbound" multi:component="stci_cps__000259_2_mol__000029_bst__000075"/>
          <multi:outwardBindingSite multi:bindingStatus="unbound" multi:component="stci_cps__000259_2_mol__000029_bst__000076"/>
          <multi:outwardBindingSite multi:bindingStatus="unbound" multi:component="stci_cps__000259_3_mol__000029_bst__000074"/>
          <multi:outwardBindingSite multi:bindingStatus="unbound" multi:component="stci_cps__000259_3_mol__000029_bst__000075"/>
          <multi:outwardBindingSite multi:bindingStatus="unbound" multi:component="stci_cps__000259_3_mol__000029_bst__000076"/>
          <multi:outwardBindingSite multi:bindingStatus="unbound" multi:component="stci_cps__000259_4_mol__000030_bst__000078"/>
          <multi:outwardBindingSite multi:bindingStatus="unbound" multi:component="stci_cps__000259_4_mol__000030_bst__000081"/>
          <multi:outwardBindingSite multi:bindingStatus="unbound" multi:component="stci_cps__000259_5_mol__000030_bst__000079"/>
          <multi:outwardBindingSite multi:bindingStatus="unbound" multi:component="stci_cps__000259_5_mol__000030_bst__000081"/>
          <multi:outwardBindingSite multi:bindingStatus="unbound" multi:component="stci_cps__000259_5_mol__000030_bst__000082"/>
          <multi:outwardBindingSite multi:bindingStatus="unbound" multi:component="stci_cps__000259_6_mol__000030_bst__000081"/>
          <multi:outwardBindingSite multi:bindingStatus="unbound" multi:component="stci_cps__000259_6_mol__000030_bst__000082"/>
          <multi:outwardBindingSite multi:bindingStatus="unbound" multi:component="mol__000045_bst__000118"/>
        </multi:listOfOutwardBindingSites>
        <multi:listOfSpeciesFeatures>
          <multi:speciesFeature multi:speciesFeatureType="mol__000029_mcp__000038_K63Ub" multi:occur="1" multi:component="stci_cps__000259_1_mol__000029_mcp__000038">
            <multi:listOfSpeciesFeatureValues>
              <multi:speciesFeatureValue multi:value="mol__000029_mcp__000038_K63Ub_off"/>
            </multi:listOfSpeciesFeatureValues>
          </multi:speciesFeature>
          <multi:speciesFeature multi:speciesFeatureType="mol__000029_mcp__000038_K63M1Ub" multi:occur="1" multi:component="stci_cps__000259_1_mol__000029_mcp__000038">
            <multi:listOfSpeciesFeatureValues>
              <multi:speciesFeatureValue multi:value="mol__000029_mcp__000038_K63M1Ub_off"/>
            </multi:listOfSpeciesFeatureValues>
          </multi:speciesFeature>
          <multi:speciesFeature multi:speciesFeatureType="mol__000029_mcp__000038_K48Ub" multi:occur="1" multi:component="stci_cps__000259_1_mol__000029_mcp__000038">
            <multi:listOfSpeciesFeatureValues>
              <multi:speciesFeatureValue multi:value="mol__000029_mcp__000038_K48Ub_off"/>
            </multi:listOfSpeciesFeatureValues>
          </multi:speciesFeature>
          <multi:speciesFeature multi:speciesFeatureType="mol__000029_mcp__000038_K63Ub" multi:occur="1" multi:component="stci_cps__000259_2_mol__000029_mcp__000038">
            <multi:listOfSpeciesFeatureValues>
              <multi:speciesFeatureValue multi:value="mol__000029_mcp__000038_K63Ub_off"/>
            </multi:listOfSpeciesFeatureValues>
          </multi:speciesFeature>
          <multi:speciesFeature multi:speciesFeatureType="mol__000029_mcp__000038_K63M1Ub" multi:occur="1" multi:component="stci_cps__000259_2_mol__000029_mcp__000038">
            <multi:listOfSpeciesFeatureValues>
              <multi:speciesFeatureValue multi:value="mol__000029_mcp__000038_K63M1Ub_off"/>
            </multi:listOfSpeciesFeatureValues>
          </multi:speciesFeature>
          <multi:speciesFeature multi:speciesFeatureType="mol__000029_mcp__000038_K48Ub" multi:occur="1" multi:component="stci_cps__000259_2_mol__000029_mcp__000038">
            <multi:listOfSpeciesFeatureValues>
              <multi:speciesFeatureValue multi:value="mol__000029_mcp__000038_K48Ub_off"/>
            </multi:listOfSpeciesFeatureValues>
          </multi:speciesFeature>
          <multi:speciesFeature multi:speciesFeatureType="mol__000029_mcp__000038_K63Ub" multi:occur="1" multi:component="stci_cps__000259_3_mol__000029_mcp__000038">
            <multi:listOfSpeciesFeatureValues>
              <multi:speciesFeatureValue multi:value="mol__000029_mcp__000038_K63Ub_off"/>
            </multi:listOfSpeciesFeatureValues>
          </multi:speciesFeature>
          <multi:speciesFeature multi:speciesFeatureType="mol__000029_mcp__000038_K63M1Ub" multi:occur="1" multi:component="stci_cps__000259_3_mol__000029_mcp__000038">
            <multi:listOfSpeciesFeatureValues>
              <multi:speciesFeatureValue multi:value="mol__000029_mcp__000038_K63M1Ub_off"/>
            </multi:listOfSpeciesFeatureValues>
          </multi:speciesFeature>
          <multi:speciesFeature multi:speciesFeatureType="mol__000029_mcp__000038_K48Ub" multi:occur="1" multi:component="stci_cps__000259_3_mol__000029_mcp__000038">
            <multi:listOfSpeciesFeatureValues>
              <multi:speciesFeatureValue multi:value="mol__000029_mcp__000038_K48Ub_off"/>
            </multi:listOfSpeciesFeatureValues>
          </multi:speciesFeature>
          <multi:speciesFeature multi:speciesFeatureType="mol__000030_mcp__000039_IKKa" multi:occur="1" multi:component="stci_cps__000259_4_mol__000030_mcp__000039">
            <multi:listOfSpeciesFeatureValues>
              <multi:speciesFeatureValue multi:value="mol__000030_mcp__000039_IKKa_on"/>
            </multi:listOfSpeciesFeatureValues>
          </multi:speciesFeature>
          <multi:speciesFeature multi:speciesFeatureType="mol__000030_mcp__000039_IKKb" multi:occur="1" multi:component="stci_cps__000259_4_mol__000030_mcp__000039">
            <multi:listOfSpeciesFeatureValues>
              <multi:speciesFeatureValue multi:value="mol__000030_mcp__000039_IKKb_off"/>
            </multi:listOfSpeciesFeatureValues>
          </multi:speciesFeature>
          <multi:speciesFeature multi:speciesFeatureType="mol__000030_mcp__000039_Phos1" multi:occur="1" multi:component="stci_cps__000259_4_mol__000030_mcp__000039">
            <multi:listOfSpeciesFeatureValues>
              <multi:speciesFeatureValue multi:value="mol__000030_mcp__000039_Phos1_on"/>
            </multi:listOfSpeciesFeatureValues>
          </multi:speciesFeature>
          <multi:speciesFeature multi:speciesFeatureType="mol__000030_mcp__000039_Phos2" multi:occur="1" multi:component="stci_cps__000259_4_mol__000030_mcp__000039">
            <multi:listOfSpeciesFeatureValues>
              <multi:speciesFeatureValue multi:value="mol__000030_mcp__000039_Phos2_on"/>
            </multi:listOfSpeciesFeatureValues>
          </multi:speciesFeature>
          <multi:speciesFeature multi:speciesFeatureType="mol__000030_mcp__000039_IKKa" multi:occur="1" multi:component="stci_cps__000259_5_mol__000030_mcp__000039">
            <multi:listOfSpeciesFeatureValues>
              <multi:speciesFeatureValue multi:value="mol__000030_mcp__000039_IKKa_on"/>
            </multi:listOfSpeciesFeatureValues>
          </multi:speciesFeature>
          <multi:speciesFeature multi:speciesFeatureType="mol__000030_mcp__000039_IKKb" multi:occur="1" multi:component="stci_cps__000259_5_mol__000030_mcp__000039">
            <multi:listOfSpeciesFeatureValues>
              <multi:speciesFeatureValue multi:value="mol__000030_mcp__000039_IKKb_off"/>
            </multi:listOfSpeciesFeatureValues>
          </multi:speciesFeature>
          <multi:speciesFeature multi:speciesFeatureType="mol__000030_mcp__000039_Phos1" multi:occur="1" multi:component="stci_cps__000259_5_mol__000030_mcp__000039">
            <multi:listOfSpeciesFeatureValues>
              <multi:speciesFeatureValue multi:value="mol__000030_mcp__000039_Phos1_on"/>
            </multi:listOfSpeciesFeatureValues>
          </multi:speciesFeature>
          <multi:speciesFeature multi:speciesFeatureType="mol__000030_mcp__000039_Phos2" multi:occur="1" multi:component="stci_cps__000259_5_mol__000030_mcp__000039">
            <multi:listOfSpeciesFeatureValues>
              <multi:speciesFeatureValue multi:value="mol__000030_mcp__000039_Phos2_on"/>
            </multi:listOfSpeciesFeatureValues>
          </multi:speciesFeature>
          <multi:speciesFeature multi:speciesFeatureType="mol__000030_mcp__000039_IKKa" multi:occur="1" multi:component="stci_cps__000259_6_mol__000030_mcp__000039">
            <multi:listOfSpeciesFeatureValues>
              <multi:speciesFeatureValue multi:value="mol__000030_mcp__000039_IKKa_on"/>
            </multi:listOfSpeciesFeatureValues>
          </multi:speciesFeature>
          <multi:speciesFeature multi:speciesFeatureType="mol__000030_mcp__000039_IKKb" multi:occur="1" multi:component="stci_cps__000259_6_mol__000030_mcp__000039">
            <multi:listOfSpeciesFeatureValues>
              <multi:speciesFeatureValue multi:value="mol__000030_mcp__000039_IKKb_off"/>
            </multi:listOfSpeciesFeatureValues>
          </multi:speciesFeature>
          <multi:speciesFeature multi:speciesFeatureType="mol__000030_mcp__000039_Phos1" multi:occur="1" multi:component="stci_cps__000259_6_mol__000030_mcp__000039">
            <multi:listOfSpeciesFeatureValues>
              <multi:speciesFeatureValue multi:value="mol__000030_mcp__000039_Phos1_on"/>
            </multi:listOfSpeciesFeatureValues>
          </multi:speciesFeature>
          <multi:speciesFeature multi:speciesFeatureType="mol__000030_mcp__000039_Phos2" multi:occur="1" multi:component="stci_cps__000259_6_mol__000030_mcp__000039">
            <multi:listOfSpeciesFeatureValues>
              <multi:speciesFeatureValue multi:value="mol__000030_mcp__000039_Phos2_on"/>
            </multi:listOfSpeciesFeatureValues>
          </multi:speciesFeature>
          <multi:speciesFeature multi:speciesFeatureType="mol__000045_mcp__000056_Phos" multi:occur="1">
            <multi:listOfSpeciesFeatureValues>
              <multi:speciesFeatureValue multi:value="mol__000045_mcp__000056_Phos_off"/>
            </multi:listOfSpeciesFeatureValues>
          </multi:speciesFeature>
          <multi:speciesFeature multi:speciesFeatureType="mol__000045_mcp__000056_K48Ub" multi:occur="1">
            <multi:listOfSpeciesFeatureValues>
              <multi:speciesFeatureValue multi:value="mol__000045_mcp__000056_K48Ub_off"/>
            </multi:listOfSpeciesFeatureValues>
          </multi:speciesFeature>
        </multi:listOfSpeciesFeatures>
      </species>
      <species id="cpx__000796" name="IKKab_x2.IKKab_x2.IKKab_x2.IkBb.NEMO_x2.NEMO_x2.NEMO_x2_2" compartment="any" hasOnlySubstanceUnits="true" boundaryCondition="true" constant="false" multi:speciesType="cps__000259">
        <multi:listOfOutwardBindingSites>
          <multi:outwardBindingSite multi:bindingStatus="unbound" multi:component="stci_cps__000259_1_mol__000029_bst__000074"/>
          <multi:outwardBindingSite multi:bindingStatus="unbound" multi:component="stci_cps__000259_1_mol__000029_bst__000075"/>
          <multi:outwardBindingSite multi:bindingStatus="unbound" multi:component="stci_cps__000259_1_mol__000029_bst__000076"/>
          <multi:outwardBindingSite multi:bindingStatus="unbound" multi:component="stci_cps__000259_2_mol__000029_bst__000074"/>
          <multi:outwardBindingSite multi:bindingStatus="unbound" multi:component="stci_cps__000259_2_mol__000029_bst__000075"/>
          <multi:outwardBindingSite multi:bindingStatus="unbound" multi:component="stci_cps__000259_2_mol__000029_bst__000076"/>
          <multi:outwardBindingSite multi:bindingStatus="unbound" multi:component="stci_cps__000259_3_mol__000029_bst__000074"/>
          <multi:outwardBindingSite multi:bindingStatus="unbound" multi:component="stci_cps__000259_3_mol__000029_bst__000075"/>
          <multi:outwardBindingSite multi:bindingStatus="unbound" multi:component="stci_cps__000259_3_mol__000029_bst__000076"/>
          <multi:outwardBindingSite multi:bindingStatus="unbound" multi:component="stci_cps__000259_4_mol__000030_bst__000078"/>
          <multi:outwardBindingSite multi:bindingStatus="unbound" multi:component="stci_cps__000259_4_mol__000030_bst__000081"/>
          <multi:outwardBindingSite multi:bindingStatus="unbound" multi:component="stci_cps__000259_5_mol__000030_bst__000079"/>
          <multi:outwardBindingSite multi:bindingStatus="unbound" multi:component="stci_cps__000259_5_mol__000030_bst__000081"/>
          <multi:outwardBindingSite multi:bindingStatus="unbound" multi:component="stci_cps__000259_5_mol__000030_bst__000082"/>
          <multi:outwardBindingSite multi:bindingStatus="unbound" multi:component="stci_cps__000259_6_mol__000030_bst__000081"/>
          <multi:outwardBindingSite multi:bindingStatus="unbound" multi:component="stci_cps__000259_6_mol__000030_bst__000082"/>
          <multi:outwardBindingSite multi:bindingStatus="either" multi:component="mol__000045_bst__000118"/>
        </multi:listOfOutwardBindingSites>
        <multi:listOfSpeciesFeatures>
          <multi:speciesFeature multi:speciesFeatureType="mol__000029_mcp__000038_K63Ub" multi:occur="1" multi:component="stci_cps__000259_1_mol__000029_mcp__000038">
            <multi:listOfSpeciesFeatureValues>
              <multi:speciesFeatureValue multi:value="mol__000029_mcp__000038_K63Ub_off"/>
            </multi:listOfSpeciesFeatureValues>
          </multi:speciesFeature>
          <multi:speciesFeature multi:speciesFeatureType="mol__000029_mcp__000038_K63M1Ub" multi:occur="1" multi:component="stci_cps__000259_1_mol__000029_mcp__000038">
            <multi:listOfSpeciesFeatureValues>
              <multi:speciesFeatureValue multi:value="mol__000029_mcp__000038_K63M1Ub_off"/>
            </multi:listOfSpeciesFeatureValues>
          </multi:speciesFeature>
          <multi:speciesFeature multi:speciesFeatureType="mol__000029_mcp__000038_K48Ub" multi:occur="1" multi:component="stci_cps__000259_1_mol__000029_mcp__000038">
            <multi:listOfSpeciesFeatureValues>
              <multi:speciesFeatureValue multi:value="mol__000029_mcp__000038_K48Ub_off"/>
            </multi:listOfSpeciesFeatureValues>
          </multi:speciesFeature>
          <multi:speciesFeature multi:speciesFeatureType="mol__000029_mcp__000038_K63Ub" multi:occur="1" multi:component="stci_cps__000259_2_mol__000029_mcp__000038">
            <multi:listOfSpeciesFeatureValues>
              <multi:speciesFeatureValue multi:value="mol__000029_mcp__000038_K63Ub_off"/>
            </multi:listOfSpeciesFeatureValues>
          </multi:speciesFeature>
          <multi:speciesFeature multi:speciesFeatureType="mol__000029_mcp__000038_K63M1Ub" multi:occur="1" multi:component="stci_cps__000259_2_mol__000029_mcp__000038">
            <multi:listOfSpeciesFeatureValues>
              <multi:speciesFeatureValue multi:value="mol__000029_mcp__000038_K63M1Ub_off"/>
            </multi:listOfSpeciesFeatureValues>
          </multi:speciesFeature>
          <multi:speciesFeature multi:speciesFeatureType="mol__000029_mcp__000038_K48Ub" multi:occur="1" multi:component="stci_cps__000259_2_mol__000029_mcp__000038">
            <multi:listOfSpeciesFeatureValues>
              <multi:speciesFeatureValue multi:value="mol__000029_mcp__000038_K48Ub_off"/>
            </multi:listOfSpeciesFeatureValues>
          </multi:speciesFeature>
          <multi:speciesFeature multi:speciesFeatureType="mol__000029_mcp__000038_K63Ub" multi:occur="1" multi:component="stci_cps__000259_3_mol__000029_mcp__000038">
            <multi:listOfSpeciesFeatureValues>
              <multi:speciesFeatureValue multi:value="mol__000029_mcp__000038_K63Ub_off"/>
            </multi:listOfSpeciesFeatureValues>
          </multi:speciesFeature>
          <multi:speciesFeature multi:speciesFeatureType="mol__000029_mcp__000038_K63M1Ub" multi:occur="1" multi:component="stci_cps__000259_3_mol__000029_mcp__000038">
            <multi:listOfSpeciesFeatureValues>
              <multi:speciesFeatureValue multi:value="mol__000029_mcp__000038_K63M1Ub_off"/>
            </multi:listOfSpeciesFeatureValues>
          </multi:speciesFeature>
          <multi:speciesFeature multi:speciesFeatureType="mol__000029_mcp__000038_K48Ub" multi:occur="1" multi:component="stci_cps__000259_3_mol__000029_mcp__000038">
            <multi:listOfSpeciesFeatureValues>
              <multi:speciesFeatureValue multi:value="mol__000029_mcp__000038_K48Ub_off"/>
            </multi:listOfSpeciesFeatureValues>
          </multi:speciesFeature>
          <multi:speciesFeature multi:speciesFeatureType="mol__000030_mcp__000039_IKKa" multi:occur="1" multi:component="stci_cps__000259_4_mol__000030_mcp__000039">
            <multi:listOfSpeciesFeatureValues>
              <multi:speciesFeatureValue multi:value="mol__000030_mcp__000039_IKKa_on"/>
            </multi:listOfSpeciesFeatureValues>
          </multi:speciesFeature>
          <multi:speciesFeature multi:speciesFeatureType="mol__000030_mcp__000039_IKKb" multi:occur="1" multi:component="stci_cps__000259_4_mol__000030_mcp__000039">
            <multi:listOfSpeciesFeatureValues>
              <multi:speciesFeatureValue multi:value="mol__000030_mcp__000039_IKKb_off"/>
            </multi:listOfSpeciesFeatureValues>
          </multi:speciesFeature>
          <multi:speciesFeature multi:speciesFeatureType="mol__000030_mcp__000039_Phos1" multi:occur="1" multi:component="stci_cps__000259_4_mol__000030_mcp__000039">
            <multi:listOfSpeciesFeatureValues>
              <multi:speciesFeatureValue multi:value="mol__000030_mcp__000039_Phos1_on"/>
            </multi:listOfSpeciesFeatureValues>
          </multi:speciesFeature>
          <multi:speciesFeature multi:speciesFeatureType="mol__000030_mcp__000039_Phos2" multi:occur="1" multi:component="stci_cps__000259_4_mol__000030_mcp__000039">
            <multi:listOfSpeciesFeatureValues>
              <multi:speciesFeatureValue multi:value="mol__000030_mcp__000039_Phos2_on"/>
            </multi:listOfSpeciesFeatureValues>
          </multi:speciesFeature>
          <multi:speciesFeature multi:speciesFeatureType="mol__000030_mcp__000039_IKKa" multi:occur="1" multi:component="stci_cps__000259_5_mol__000030_mcp__000039">
            <multi:listOfSpeciesFeatureValues>
              <multi:speciesFeatureValue multi:value="mol__000030_mcp__000039_IKKa_on"/>
            </multi:listOfSpeciesFeatureValues>
          </multi:speciesFeature>
          <multi:speciesFeature multi:speciesFeatureType="mol__000030_mcp__000039_IKKb" multi:occur="1" multi:component="stci_cps__000259_5_mol__000030_mcp__000039">
            <multi:listOfSpeciesFeatureValues>
              <multi:speciesFeatureValue multi:value="mol__000030_mcp__000039_IKKb_off"/>
            </multi:listOfSpeciesFeatureValues>
          </multi:speciesFeature>
          <multi:speciesFeature multi:speciesFeatureType="mol__000030_mcp__000039_Phos1" multi:occur="1" multi:component="stci_cps__000259_5_mol__000030_mcp__000039">
            <multi:listOfSpeciesFeatureValues>
              <multi:speciesFeatureValue multi:value="mol__000030_mcp__000039_Phos1_on"/>
            </multi:listOfSpeciesFeatureValues>
          </multi:speciesFeature>
          <multi:speciesFeature multi:speciesFeatureType="mol__000030_mcp__000039_Phos2" multi:occur="1" multi:component="stci_cps__000259_5_mol__000030_mcp__000039">
            <multi:listOfSpeciesFeatureValues>
              <multi:speciesFeatureValue multi:value="mol__000030_mcp__000039_Phos2_on"/>
            </multi:listOfSpeciesFeatureValues>
          </multi:speciesFeature>
          <multi:speciesFeature multi:speciesFeatureType="mol__000030_mcp__000039_IKKa" multi:occur="1" multi:component="stci_cps__000259_6_mol__000030_mcp__000039">
            <multi:listOfSpeciesFeatureValues>
              <multi:speciesFeatureValue multi:value="mol__000030_mcp__000039_IKKa_on"/>
            </multi:listOfSpeciesFeatureValues>
          </multi:speciesFeature>
          <multi:speciesFeature multi:speciesFeatureType="mol__000030_mcp__000039_IKKb" multi:occur="1" multi:component="stci_cps__000259_6_mol__000030_mcp__000039">
            <multi:listOfSpeciesFeatureValues>
              <multi:speciesFeatureValue multi:value="mol__000030_mcp__000039_IKKb_off"/>
            </multi:listOfSpeciesFeatureValues>
          </multi:speciesFeature>
          <multi:speciesFeature multi:speciesFeatureType="mol__000030_mcp__000039_Phos1" multi:occur="1" multi:component="stci_cps__000259_6_mol__000030_mcp__000039">
            <multi:listOfSpeciesFeatureValues>
              <multi:speciesFeatureValue multi:value="mol__000030_mcp__000039_Phos1_on"/>
            </multi:listOfSpeciesFeatureValues>
          </multi:speciesFeature>
          <multi:speciesFeature multi:speciesFeatureType="mol__000030_mcp__000039_Phos2" multi:occur="1" multi:component="stci_cps__000259_6_mol__000030_mcp__000039">
            <multi:listOfSpeciesFeatureValues>
              <multi:speciesFeatureValue multi:value="mol__000030_mcp__000039_Phos2_on"/>
            </multi:listOfSpeciesFeatureValues>
          </multi:speciesFeature>
          <multi:speciesFeature multi:speciesFeatureType="mol__000045_mcp__000056_Phos" multi:occur="1">
            <multi:listOfSpeciesFeatureValues>
              <multi:speciesFeatureValue multi:value="mol__000045_mcp__000056_Phos_off"/>
            </multi:listOfSpeciesFeatureValues>
          </multi:speciesFeature>
          <multi:speciesFeature multi:speciesFeatureType="mol__000045_mcp__000056_K48Ub" multi:occur="1">
            <multi:listOfSpeciesFeatureValues>
              <multi:speciesFeatureValue multi:value="mol__000045_mcp__000056_K48Ub_off"/>
            </multi:listOfSpeciesFeatureValues>
          </multi:speciesFeature>
        </multi:listOfSpeciesFeatures>
      </species>
      <species id="cpx__000797" name="IKKab_x2.IKKab_x2.IKKab_x2.IkBb.NEMO_x2.NEMO_x2.NEMO_x2_3" compartment="any" hasOnlySubstanceUnits="true" boundaryCondition="true" constant="false" multi:speciesType="cps__000259">
        <multi:listOfOutwardBindingSites>
          <multi:outwardBindingSite multi:bindingStatus="unbound" multi:component="stci_cps__000259_1_mol__000029_bst__000074"/>
          <multi:outwardBindingSite multi:bindingStatus="unbound" multi:component="stci_cps__000259_1_mol__000029_bst__000075"/>
          <multi:outwardBindingSite multi:bindingStatus="unbound" multi:component="stci_cps__000259_1_mol__000029_bst__000076"/>
          <multi:outwardBindingSite multi:bindingStatus="unbound" multi:component="stci_cps__000259_2_mol__000029_bst__000074"/>
          <multi:outwardBindingSite multi:bindingStatus="unbound" multi:component="stci_cps__000259_2_mol__000029_bst__000075"/>
          <multi:outwardBindingSite multi:bindingStatus="unbound" multi:component="stci_cps__000259_2_mol__000029_bst__000076"/>
          <multi:outwardBindingSite multi:bindingStatus="unbound" multi:component="stci_cps__000259_3_mol__000029_bst__000074"/>
          <multi:outwardBindingSite multi:bindingStatus="unbound" multi:component="stci_cps__000259_3_mol__000029_bst__000075"/>
          <multi:outwardBindingSite multi:bindingStatus="unbound" multi:component="stci_cps__000259_3_mol__000029_bst__000076"/>
          <multi:outwardBindingSite multi:bindingStatus="unbound" multi:component="stci_cps__000259_4_mol__000030_bst__000078"/>
          <multi:outwardBindingSite multi:bindingStatus="unbound" multi:component="stci_cps__000259_4_mol__000030_bst__000081"/>
          <multi:outwardBindingSite multi:bindingStatus="unbound" multi:component="stci_cps__000259_5_mol__000030_bst__000079"/>
          <multi:outwardBindingSite multi:bindingStatus="unbound" multi:component="stci_cps__000259_5_mol__000030_bst__000081"/>
          <multi:outwardBindingSite multi:bindingStatus="unbound" multi:component="stci_cps__000259_5_mol__000030_bst__000082"/>
          <multi:outwardBindingSite multi:bindingStatus="unbound" multi:component="stci_cps__000259_6_mol__000030_bst__000081"/>
          <multi:outwardBindingSite multi:bindingStatus="unbound" multi:component="stci_cps__000259_6_mol__000030_bst__000082"/>
          <multi:outwardBindingSite multi:bindingStatus="either" multi:component="mol__000045_bst__000118"/>
        </multi:listOfOutwardBindingSites>
        <multi:listOfSpeciesFeatures>
          <multi:speciesFeature multi:speciesFeatureType="mol__000029_mcp__000038_K63Ub" multi:occur="1" multi:component="stci_cps__000259_1_mol__000029_mcp__000038">
            <multi:listOfSpeciesFeatureValues>
              <multi:speciesFeatureValue multi:value="mol__000029_mcp__000038_K63Ub_off"/>
            </multi:listOfSpeciesFeatureValues>
          </multi:speciesFeature>
          <multi:speciesFeature multi:speciesFeatureType="mol__000029_mcp__000038_K63M1Ub" multi:occur="1" multi:component="stci_cps__000259_1_mol__000029_mcp__000038">
            <multi:listOfSpeciesFeatureValues>
              <multi:speciesFeatureValue multi:value="mol__000029_mcp__000038_K63M1Ub_off"/>
            </multi:listOfSpeciesFeatureValues>
          </multi:speciesFeature>
          <multi:speciesFeature multi:speciesFeatureType="mol__000029_mcp__000038_K48Ub" multi:occur="1" multi:component="stci_cps__000259_1_mol__000029_mcp__000038">
            <multi:listOfSpeciesFeatureValues>
              <multi:speciesFeatureValue multi:value="mol__000029_mcp__000038_K48Ub_off"/>
            </multi:listOfSpeciesFeatureValues>
          </multi:speciesFeature>
          <multi:speciesFeature multi:speciesFeatureType="mol__000029_mcp__000038_K63Ub" multi:occur="1" multi:component="stci_cps__000259_2_mol__000029_mcp__000038">
            <multi:listOfSpeciesFeatureValues>
              <multi:speciesFeatureValue multi:value="mol__000029_mcp__000038_K63Ub_off"/>
            </multi:listOfSpeciesFeatureValues>
          </multi:speciesFeature>
          <multi:speciesFeature multi:speciesFeatureType="mol__000029_mcp__000038_K63M1Ub" multi:occur="1" multi:component="stci_cps__000259_2_mol__000029_mcp__000038">
            <multi:listOfSpeciesFeatureValues>
              <multi:speciesFeatureValue multi:value="mol__000029_mcp__000038_K63M1Ub_off"/>
            </multi:listOfSpeciesFeatureValues>
          </multi:speciesFeature>
          <multi:speciesFeature multi:speciesFeatureType="mol__000029_mcp__000038_K48Ub" multi:occur="1" multi:component="stci_cps__000259_2_mol__000029_mcp__000038">
            <multi:listOfSpeciesFeatureValues>
              <multi:speciesFeatureValue multi:value="mol__000029_mcp__000038_K48Ub_off"/>
            </multi:listOfSpeciesFeatureValues>
          </multi:speciesFeature>
          <multi:speciesFeature multi:speciesFeatureType="mol__000029_mcp__000038_K63Ub" multi:occur="1" multi:component="stci_cps__000259_3_mol__000029_mcp__000038">
            <multi:listOfSpeciesFeatureValues>
              <multi:speciesFeatureValue multi:value="mol__000029_mcp__000038_K63Ub_off"/>
            </multi:listOfSpeciesFeatureValues>
          </multi:speciesFeature>
          <multi:speciesFeature multi:speciesFeatureType="mol__000029_mcp__000038_K63M1Ub" multi:occur="1" multi:component="stci_cps__000259_3_mol__000029_mcp__000038">
            <multi:listOfSpeciesFeatureValues>
              <multi:speciesFeatureValue multi:value="mol__000029_mcp__000038_K63M1Ub_off"/>
            </multi:listOfSpeciesFeatureValues>
          </multi:speciesFeature>
          <multi:speciesFeature multi:speciesFeatureType="mol__000029_mcp__000038_K48Ub" multi:occur="1" multi:component="stci_cps__000259_3_mol__000029_mcp__000038">
            <multi:listOfSpeciesFeatureValues>
              <multi:speciesFeatureValue multi:value="mol__000029_mcp__000038_K48Ub_off"/>
            </multi:listOfSpeciesFeatureValues>
          </multi:speciesFeature>
          <multi:speciesFeature multi:speciesFeatureType="mol__000030_mcp__000039_IKKa" multi:occur="1" multi:component="stci_cps__000259_4_mol__000030_mcp__000039">
            <multi:listOfSpeciesFeatureValues>
              <multi:speciesFeatureValue multi:value="mol__000030_mcp__000039_IKKa_off"/>
            </multi:listOfSpeciesFeatureValues>
          </multi:speciesFeature>
          <multi:speciesFeature multi:speciesFeatureType="mol__000030_mcp__000039_IKKb" multi:occur="1" multi:component="stci_cps__000259_4_mol__000030_mcp__000039">
            <multi:listOfSpeciesFeatureValues>
              <multi:speciesFeatureValue multi:value="mol__000030_mcp__000039_IKKb_on"/>
            </multi:listOfSpeciesFeatureValues>
          </multi:speciesFeature>
          <multi:speciesFeature multi:speciesFeatureType="mol__000030_mcp__000039_Phos1" multi:occur="1" multi:component="stci_cps__000259_4_mol__000030_mcp__000039">
            <multi:listOfSpeciesFeatureValues>
              <multi:speciesFeatureValue multi:value="mol__000030_mcp__000039_Phos1_on"/>
            </multi:listOfSpeciesFeatureValues>
          </multi:speciesFeature>
          <multi:speciesFeature multi:speciesFeatureType="mol__000030_mcp__000039_Phos2" multi:occur="1" multi:component="stci_cps__000259_4_mol__000030_mcp__000039">
            <multi:listOfSpeciesFeatureValues>
              <multi:speciesFeatureValue multi:value="mol__000030_mcp__000039_Phos2_on"/>
            </multi:listOfSpeciesFeatureValues>
          </multi:speciesFeature>
          <multi:speciesFeature multi:speciesFeatureType="mol__000030_mcp__000039_IKKa" multi:occur="1" multi:component="stci_cps__000259_5_mol__000030_mcp__000039">
            <multi:listOfSpeciesFeatureValues>
              <multi:speciesFeatureValue multi:value="mol__000030_mcp__000039_IKKa_off"/>
            </multi:listOfSpeciesFeatureValues>
          </multi:speciesFeature>
          <multi:speciesFeature multi:speciesFeatureType="mol__000030_mcp__000039_IKKb" multi:occur="1" multi:component="stci_cps__000259_5_mol__000030_mcp__000039">
            <multi:listOfSpeciesFeatureValues>
              <multi:speciesFeatureValue multi:value="mol__000030_mcp__000039_IKKb_on"/>
            </multi:listOfSpeciesFeatureValues>
          </multi:speciesFeature>
          <multi:speciesFeature multi:speciesFeatureType="mol__000030_mcp__000039_Phos1" multi:occur="1" multi:component="stci_cps__000259_5_mol__000030_mcp__000039">
            <multi:listOfSpeciesFeatureValues>
              <multi:speciesFeatureValue multi:value="mol__000030_mcp__000039_Phos1_on"/>
            </multi:listOfSpeciesFeatureValues>
          </multi:speciesFeature>
          <multi:speciesFeature multi:speciesFeatureType="mol__000030_mcp__000039_Phos2" multi:occur="1" multi:component="stci_cps__000259_5_mol__000030_mcp__000039">
            <multi:listOfSpeciesFeatureValues>
              <multi:speciesFeatureValue multi:value="mol__000030_mcp__000039_Phos2_on"/>
            </multi:listOfSpeciesFeatureValues>
          </multi:speciesFeature>
          <multi:speciesFeature multi:speciesFeatureType="mol__000030_mcp__000039_IKKa" multi:occur="1" multi:component="stci_cps__000259_6_mol__000030_mcp__000039">
            <multi:listOfSpeciesFeatureValues>
              <multi:speciesFeatureValue multi:value="mol__000030_mcp__000039_IKKa_off"/>
            </multi:listOfSpeciesFeatureValues>
          </multi:speciesFeature>
          <multi:speciesFeature multi:speciesFeatureType="mol__000030_mcp__000039_IKKb" multi:occur="1" multi:component="stci_cps__000259_6_mol__000030_mcp__000039">
            <multi:listOfSpeciesFeatureValues>
              <multi:speciesFeatureValue multi:value="mol__000030_mcp__000039_IKKb_on"/>
            </multi:listOfSpeciesFeatureValues>
          </multi:speciesFeature>
          <multi:speciesFeature multi:speciesFeatureType="mol__000030_mcp__000039_Phos1" multi:occur="1" multi:component="stci_cps__000259_6_mol__000030_mcp__000039">
            <multi:listOfSpeciesFeatureValues>
              <multi:speciesFeatureValue multi:value="mol__000030_mcp__000039_Phos1_on"/>
            </multi:listOfSpeciesFeatureValues>
          </multi:speciesFeature>
          <multi:speciesFeature multi:speciesFeatureType="mol__000030_mcp__000039_Phos2" multi:occur="1" multi:component="stci_cps__000259_6_mol__000030_mcp__000039">
            <multi:listOfSpeciesFeatureValues>
              <multi:speciesFeatureValue multi:value="mol__000030_mcp__000039_Phos2_on"/>
            </multi:listOfSpeciesFeatureValues>
          </multi:speciesFeature>
          <multi:speciesFeature multi:speciesFeatureType="mol__000045_mcp__000056_Phos" multi:occur="1">
            <multi:listOfSpeciesFeatureValues>
              <multi:speciesFeatureValue multi:value="mol__000045_mcp__000056_Phos_off"/>
            </multi:listOfSpeciesFeatureValues>
          </multi:speciesFeature>
          <multi:speciesFeature multi:speciesFeatureType="mol__000045_mcp__000056_K48Ub" multi:occur="1">
            <multi:listOfSpeciesFeatureValues>
              <multi:speciesFeatureValue multi:value="mol__000045_mcp__000056_K48Ub_off"/>
            </multi:listOfSpeciesFeatureValues>
          </multi:speciesFeature>
        </multi:listOfSpeciesFeatures>
      </species>
      <species id="cpx__000798" name="IKKab_x6CG.IkBa.NEMO_x6CG_1" compartment="any" hasOnlySubstanceUnits="true" boundaryCondition="true" constant="false" multi:speciesType="cps__000260">
        <multi:listOfOutwardBindingSites>
          <multi:outwardBindingSite multi:bindingStatus="either" multi:component="mol__000044_bst__000116"/>
          <multi:outwardBindingSite multi:bindingStatus="unbound" multi:component="mol__000127_bst__000288"/>
          <multi:outwardBindingSite multi:bindingStatus="unbound" multi:component="mol__000127_bst__000289"/>
          <multi:outwardBindingSite multi:bindingStatus="unbound" multi:component="mol__000127_bst__000290"/>
          <multi:outwardBindingSite multi:bindingStatus="unbound" multi:component="mol__000128_bst__000292"/>
          <multi:outwardBindingSite multi:bindingStatus="unbound" multi:component="mol__000128_bst__000293"/>
          <multi:outwardBindingSite multi:bindingStatus="unbound" multi:component="mol__000128_bst__000295"/>
        </multi:listOfOutwardBindingSites>
        <multi:listOfSpeciesFeatures>
          <multi:speciesFeature multi:speciesFeatureType="mol__000044_mcp__000055_Phos" multi:occur="1">
            <multi:listOfSpeciesFeatureValues>
              <multi:speciesFeatureValue multi:value="mol__000044_mcp__000055_Phos_off"/>
            </multi:listOfSpeciesFeatureValues>
          </multi:speciesFeature>
          <multi:speciesFeature multi:speciesFeatureType="mol__000044_mcp__000055_K48Ub" multi:occur="1">
            <multi:listOfSpeciesFeatureValues>
              <multi:speciesFeatureValue multi:value="mol__000044_mcp__000055_K48Ub_off"/>
            </multi:listOfSpeciesFeatureValues>
          </multi:speciesFeature>
          <multi:speciesFeature multi:speciesFeatureType="mol__000127_mcp__000151_K63Ub" multi:occur="1">
            <multi:listOfSpeciesFeatureValues>
              <multi:speciesFeatureValue multi:value="mol__000127_mcp__000151_K63Ub_off"/>
            </multi:listOfSpeciesFeatureValues>
          </multi:speciesFeature>
          <multi:speciesFeature multi:speciesFeatureType="mol__000127_mcp__000151_K63M1Ub" multi:occur="1">
            <multi:listOfSpeciesFeatureValues>
              <multi:speciesFeatureValue multi:value="mol__000127_mcp__000151_K63M1Ub_off"/>
            </multi:listOfSpeciesFeatureValues>
          </multi:speciesFeature>
          <multi:speciesFeature multi:speciesFeatureType="mol__000127_mcp__000151_K48Ub" multi:occur="1">
            <multi:listOfSpeciesFeatureValues>
              <multi:speciesFeatureValue multi:value="mol__000127_mcp__000151_K48Ub_off"/>
            </multi:listOfSpeciesFeatureValues>
          </multi:speciesFeature>
          <multi:speciesFeature multi:speciesFeatureType="mol__000128_mcp__000152_IKKa" multi:occur="1">
            <multi:listOfSpeciesFeatureValues>
              <multi:speciesFeatureValue multi:value="mol__000128_mcp__000152_IKKa_on"/>
            </multi:listOfSpeciesFeatureValues>
          </multi:speciesFeature>
          <multi:speciesFeature multi:speciesFeatureType="mol__000128_mcp__000152_IKKb" multi:occur="1">
            <multi:listOfSpeciesFeatureValues>
              <multi:speciesFeatureValue multi:value="mol__000128_mcp__000152_IKKb_off"/>
            </multi:listOfSpeciesFeatureValues>
          </multi:speciesFeature>
          <multi:speciesFeature multi:speciesFeatureType="mol__000128_mcp__000152_Phos1" multi:occur="1">
            <multi:listOfSpeciesFeatureValues>
              <multi:speciesFeatureValue multi:value="mol__000128_mcp__000152_Phos1_on"/>
            </multi:listOfSpeciesFeatureValues>
          </multi:speciesFeature>
          <multi:speciesFeature multi:speciesFeatureType="mol__000128_mcp__000152_Phos2" multi:occur="1">
            <multi:listOfSpeciesFeatureValues>
              <multi:speciesFeatureValue multi:value="mol__000128_mcp__000152_Phos2_on"/>
            </multi:listOfSpeciesFeatureValues>
          </multi:speciesFeature>
        </multi:listOfSpeciesFeatures>
      </species>
      <species id="cpx__000799" name="IKKab_x6CG.IkBa.NEMO_x6CG_2" compartment="any" hasOnlySubstanceUnits="true" boundaryCondition="true" constant="false" multi:speciesType="cps__000260">
        <multi:listOfOutwardBindingSites>
          <multi:outwardBindingSite multi:bindingStatus="either" multi:component="mol__000044_bst__000116"/>
          <multi:outwardBindingSite multi:bindingStatus="unbound" multi:component="mol__000127_bst__000288"/>
          <multi:outwardBindingSite multi:bindingStatus="unbound" multi:component="mol__000127_bst__000289"/>
          <multi:outwardBindingSite multi:bindingStatus="unbound" multi:component="mol__000127_bst__000290"/>
          <multi:outwardBindingSite multi:bindingStatus="unbound" multi:component="mol__000128_bst__000292"/>
          <multi:outwardBindingSite multi:bindingStatus="unbound" multi:component="mol__000128_bst__000293"/>
          <multi:outwardBindingSite multi:bindingStatus="unbound" multi:component="mol__000128_bst__000295"/>
        </multi:listOfOutwardBindingSites>
        <multi:listOfSpeciesFeatures>
          <multi:speciesFeature multi:speciesFeatureType="mol__000044_mcp__000055_Phos" multi:occur="1">
            <multi:listOfSpeciesFeatureValues>
              <multi:speciesFeatureValue multi:value="mol__000044_mcp__000055_Phos_off"/>
            </multi:listOfSpeciesFeatureValues>
          </multi:speciesFeature>
          <multi:speciesFeature multi:speciesFeatureType="mol__000044_mcp__000055_K48Ub" multi:occur="1">
            <multi:listOfSpeciesFeatureValues>
              <multi:speciesFeatureValue multi:value="mol__000044_mcp__000055_K48Ub_off"/>
            </multi:listOfSpeciesFeatureValues>
          </multi:speciesFeature>
          <multi:speciesFeature multi:speciesFeatureType="mol__000127_mcp__000151_K63Ub" multi:occur="1">
            <multi:listOfSpeciesFeatureValues>
              <multi:speciesFeatureValue multi:value="mol__000127_mcp__000151_K63Ub_off"/>
            </multi:listOfSpeciesFeatureValues>
          </multi:speciesFeature>
          <multi:speciesFeature multi:speciesFeatureType="mol__000127_mcp__000151_K63M1Ub" multi:occur="1">
            <multi:listOfSpeciesFeatureValues>
              <multi:speciesFeatureValue multi:value="mol__000127_mcp__000151_K63M1Ub_off"/>
            </multi:listOfSpeciesFeatureValues>
          </multi:speciesFeature>
          <multi:speciesFeature multi:speciesFeatureType="mol__000127_mcp__000151_K48Ub" multi:occur="1">
            <multi:listOfSpeciesFeatureValues>
              <multi:speciesFeatureValue multi:value="mol__000127_mcp__000151_K48Ub_off"/>
            </multi:listOfSpeciesFeatureValues>
          </multi:speciesFeature>
          <multi:speciesFeature multi:speciesFeatureType="mol__000128_mcp__000152_IKKa" multi:occur="1">
            <multi:listOfSpeciesFeatureValues>
              <multi:speciesFeatureValue multi:value="mol__000128_mcp__000152_IKKa_off"/>
            </multi:listOfSpeciesFeatureValues>
          </multi:speciesFeature>
          <multi:speciesFeature multi:speciesFeatureType="mol__000128_mcp__000152_IKKb" multi:occur="1">
            <multi:listOfSpeciesFeatureValues>
              <multi:speciesFeatureValue multi:value="mol__000128_mcp__000152_IKKb_on"/>
            </multi:listOfSpeciesFeatureValues>
          </multi:speciesFeature>
          <multi:speciesFeature multi:speciesFeatureType="mol__000128_mcp__000152_Phos1" multi:occur="1">
            <multi:listOfSpeciesFeatureValues>
              <multi:speciesFeatureValue multi:value="mol__000128_mcp__000152_Phos1_on"/>
            </multi:listOfSpeciesFeatureValues>
          </multi:speciesFeature>
          <multi:speciesFeature multi:speciesFeatureType="mol__000128_mcp__000152_Phos2" multi:occur="1">
            <multi:listOfSpeciesFeatureValues>
              <multi:speciesFeatureValue multi:value="mol__000128_mcp__000152_Phos2_on"/>
            </multi:listOfSpeciesFeatureValues>
          </multi:speciesFeature>
        </multi:listOfSpeciesFeatures>
      </species>
      <species id="cpx__000800" name="IKKab_x6CG.IkBb.NEMO_x6CG_1" compartment="any" hasOnlySubstanceUnits="true" boundaryCondition="true" constant="false" multi:speciesType="cps__000261">
        <multi:listOfOutwardBindingSites>
          <multi:outwardBindingSite multi:bindingStatus="either" multi:component="mol__000045_bst__000118"/>
          <multi:outwardBindingSite multi:bindingStatus="unbound" multi:component="mol__000127_bst__000288"/>
          <multi:outwardBindingSite multi:bindingStatus="unbound" multi:component="mol__000127_bst__000289"/>
          <multi:outwardBindingSite multi:bindingStatus="unbound" multi:component="mol__000127_bst__000290"/>
          <multi:outwardBindingSite multi:bindingStatus="unbound" multi:component="mol__000128_bst__000292"/>
          <multi:outwardBindingSite multi:bindingStatus="unbound" multi:component="mol__000128_bst__000293"/>
          <multi:outwardBindingSite multi:bindingStatus="unbound" multi:component="mol__000128_bst__000295"/>
        </multi:listOfOutwardBindingSites>
        <multi:listOfSpeciesFeatures>
          <multi:speciesFeature multi:speciesFeatureType="mol__000045_mcp__000056_Phos" multi:occur="1">
            <multi:listOfSpeciesFeatureValues>
              <multi:speciesFeatureValue multi:value="mol__000045_mcp__000056_Phos_off"/>
            </multi:listOfSpeciesFeatureValues>
          </multi:speciesFeature>
          <multi:speciesFeature multi:speciesFeatureType="mol__000045_mcp__000056_K48Ub" multi:occur="1">
            <multi:listOfSpeciesFeatureValues>
              <multi:speciesFeatureValue multi:value="mol__000045_mcp__000056_K48Ub_off"/>
            </multi:listOfSpeciesFeatureValues>
          </multi:speciesFeature>
          <multi:speciesFeature multi:speciesFeatureType="mol__000127_mcp__000151_K63Ub" multi:occur="1">
            <multi:listOfSpeciesFeatureValues>
              <multi:speciesFeatureValue multi:value="mol__000127_mcp__000151_K63Ub_off"/>
            </multi:listOfSpeciesFeatureValues>
          </multi:speciesFeature>
          <multi:speciesFeature multi:speciesFeatureType="mol__000127_mcp__000151_K63M1Ub" multi:occur="1">
            <multi:listOfSpeciesFeatureValues>
              <multi:speciesFeatureValue multi:value="mol__000127_mcp__000151_K63M1Ub_off"/>
            </multi:listOfSpeciesFeatureValues>
          </multi:speciesFeature>
          <multi:speciesFeature multi:speciesFeatureType="mol__000127_mcp__000151_K48Ub" multi:occur="1">
            <multi:listOfSpeciesFeatureValues>
              <multi:speciesFeatureValue multi:value="mol__000127_mcp__000151_K48Ub_off"/>
            </multi:listOfSpeciesFeatureValues>
          </multi:speciesFeature>
          <multi:speciesFeature multi:speciesFeatureType="mol__000128_mcp__000152_IKKa" multi:occur="1">
            <multi:listOfSpeciesFeatureValues>
              <multi:speciesFeatureValue multi:value="mol__000128_mcp__000152_IKKa_on"/>
            </multi:listOfSpeciesFeatureValues>
          </multi:speciesFeature>
          <multi:speciesFeature multi:speciesFeatureType="mol__000128_mcp__000152_IKKb" multi:occur="1">
            <multi:listOfSpeciesFeatureValues>
              <multi:speciesFeatureValue multi:value="mol__000128_mcp__000152_IKKb_off"/>
            </multi:listOfSpeciesFeatureValues>
          </multi:speciesFeature>
          <multi:speciesFeature multi:speciesFeatureType="mol__000128_mcp__000152_Phos1" multi:occur="1">
            <multi:listOfSpeciesFeatureValues>
              <multi:speciesFeatureValue multi:value="mol__000128_mcp__000152_Phos1_on"/>
            </multi:listOfSpeciesFeatureValues>
          </multi:speciesFeature>
          <multi:speciesFeature multi:speciesFeatureType="mol__000128_mcp__000152_Phos2" multi:occur="1">
            <multi:listOfSpeciesFeatureValues>
              <multi:speciesFeatureValue multi:value="mol__000128_mcp__000152_Phos2_on"/>
            </multi:listOfSpeciesFeatureValues>
          </multi:speciesFeature>
        </multi:listOfSpeciesFeatures>
      </species>
      <species id="cpx__000801" name="IKKab_x6CG.IkBb.NEMO_x6CG_2" compartment="any" hasOnlySubstanceUnits="true" boundaryCondition="true" constant="false" multi:speciesType="cps__000261">
        <multi:listOfOutwardBindingSites>
          <multi:outwardBindingSite multi:bindingStatus="either" multi:component="mol__000045_bst__000118"/>
          <multi:outwardBindingSite multi:bindingStatus="unbound" multi:component="mol__000127_bst__000288"/>
          <multi:outwardBindingSite multi:bindingStatus="unbound" multi:component="mol__000127_bst__000289"/>
          <multi:outwardBindingSite multi:bindingStatus="unbound" multi:component="mol__000127_bst__000290"/>
          <multi:outwardBindingSite multi:bindingStatus="unbound" multi:component="mol__000128_bst__000292"/>
          <multi:outwardBindingSite multi:bindingStatus="unbound" multi:component="mol__000128_bst__000293"/>
          <multi:outwardBindingSite multi:bindingStatus="unbound" multi:component="mol__000128_bst__000295"/>
        </multi:listOfOutwardBindingSites>
        <multi:listOfSpeciesFeatures>
          <multi:speciesFeature multi:speciesFeatureType="mol__000045_mcp__000056_Phos" multi:occur="1">
            <multi:listOfSpeciesFeatureValues>
              <multi:speciesFeatureValue multi:value="mol__000045_mcp__000056_Phos_off"/>
            </multi:listOfSpeciesFeatureValues>
          </multi:speciesFeature>
          <multi:speciesFeature multi:speciesFeatureType="mol__000045_mcp__000056_K48Ub" multi:occur="1">
            <multi:listOfSpeciesFeatureValues>
              <multi:speciesFeatureValue multi:value="mol__000045_mcp__000056_K48Ub_off"/>
            </multi:listOfSpeciesFeatureValues>
          </multi:speciesFeature>
          <multi:speciesFeature multi:speciesFeatureType="mol__000127_mcp__000151_K63Ub" multi:occur="1">
            <multi:listOfSpeciesFeatureValues>
              <multi:speciesFeatureValue multi:value="mol__000127_mcp__000151_K63Ub_off"/>
            </multi:listOfSpeciesFeatureValues>
          </multi:speciesFeature>
          <multi:speciesFeature multi:speciesFeatureType="mol__000127_mcp__000151_K63M1Ub" multi:occur="1">
            <multi:listOfSpeciesFeatureValues>
              <multi:speciesFeatureValue multi:value="mol__000127_mcp__000151_K63M1Ub_off"/>
            </multi:listOfSpeciesFeatureValues>
          </multi:speciesFeature>
          <multi:speciesFeature multi:speciesFeatureType="mol__000127_mcp__000151_K48Ub" multi:occur="1">
            <multi:listOfSpeciesFeatureValues>
              <multi:speciesFeatureValue multi:value="mol__000127_mcp__000151_K48Ub_off"/>
            </multi:listOfSpeciesFeatureValues>
          </multi:speciesFeature>
          <multi:speciesFeature multi:speciesFeatureType="mol__000128_mcp__000152_IKKa" multi:occur="1">
            <multi:listOfSpeciesFeatureValues>
              <multi:speciesFeatureValue multi:value="mol__000128_mcp__000152_IKKa_off"/>
            </multi:listOfSpeciesFeatureValues>
          </multi:speciesFeature>
          <multi:speciesFeature multi:speciesFeatureType="mol__000128_mcp__000152_IKKb" multi:occur="1">
            <multi:listOfSpeciesFeatureValues>
              <multi:speciesFeatureValue multi:value="mol__000128_mcp__000152_IKKb_on"/>
            </multi:listOfSpeciesFeatureValues>
          </multi:speciesFeature>
          <multi:speciesFeature multi:speciesFeatureType="mol__000128_mcp__000152_Phos1" multi:occur="1">
            <multi:listOfSpeciesFeatureValues>
              <multi:speciesFeatureValue multi:value="mol__000128_mcp__000152_Phos1_on"/>
            </multi:listOfSpeciesFeatureValues>
          </multi:speciesFeature>
          <multi:speciesFeature multi:speciesFeatureType="mol__000128_mcp__000152_Phos2" multi:occur="1">
            <multi:listOfSpeciesFeatureValues>
              <multi:speciesFeatureValue multi:value="mol__000128_mcp__000152_Phos2_on"/>
            </multi:listOfSpeciesFeatureValues>
          </multi:speciesFeature>
        </multi:listOfSpeciesFeatures>
      </species>
      <species id="cpx__000802" name="mRNA_IkBa_1" compartment="any" hasOnlySubstanceUnits="true" boundaryCondition="true" constant="false" multi:speciesType="cps__000262">
        <multi:listOfOutwardBindingSites>
          <multi:outwardBindingSite multi:bindingStatus="unbound" multi:component="mol__000129_bst__000297"/>
        </multi:listOfOutwardBindingSites>
        <multi:listOfSpeciesFeatures>
          <multi:speciesFeature multi:speciesFeatureType="mol__000129_mcp__000153_Cytosol" multi:occur="1">
            <multi:listOfSpeciesFeatureValues>
              <multi:speciesFeatureValue multi:value="mol__000129_mcp__000153_Cytosol_on"/>
            </multi:listOfSpeciesFeatureValues>
          </multi:speciesFeature>
          <multi:speciesFeature multi:speciesFeatureType="mol__000129_mcp__000153_Nucleus" multi:occur="1">
            <multi:listOfSpeciesFeatureValues>
              <multi:speciesFeatureValue multi:value="mol__000129_mcp__000153_Nucleus_off"/>
            </multi:listOfSpeciesFeatureValues>
          </multi:speciesFeature>
        </multi:listOfSpeciesFeatures>
      </species>
      <species id="cpx__000803" name="mRNA_IkBa_ALL" compartment="any" hasOnlySubstanceUnits="true" boundaryCondition="true" constant="false" multi:speciesType="cps__000262">
        <multi:listOfOutwardBindingSites>
          <multi:outwardBindingSite multi:bindingStatus="either" multi:component="mol__000129_bst__000297"/>
        </multi:listOfOutwardBindingSites>
      </species>
      <species id="cpx__000804" name="mRNA_IkBb_1" compartment="any" hasOnlySubstanceUnits="true" boundaryCondition="true" constant="false" multi:speciesType="cps__000263">
        <multi:listOfOutwardBindingSites>
          <multi:outwardBindingSite multi:bindingStatus="unbound" multi:component="mol__000130_bst__000298"/>
        </multi:listOfOutwardBindingSites>
        <multi:listOfSpeciesFeatures>
          <multi:speciesFeature multi:speciesFeatureType="mol__000130_mcp__000154_Cytosol" multi:occur="1">
            <multi:listOfSpeciesFeatureValues>
              <multi:speciesFeatureValue multi:value="mol__000130_mcp__000154_Cytosol_on"/>
            </multi:listOfSpeciesFeatureValues>
          </multi:speciesFeature>
          <multi:speciesFeature multi:speciesFeatureType="mol__000130_mcp__000154_Nucleus" multi:occur="1">
            <multi:listOfSpeciesFeatureValues>
              <multi:speciesFeatureValue multi:value="mol__000130_mcp__000154_Nucleus_off"/>
            </multi:listOfSpeciesFeatureValues>
          </multi:speciesFeature>
        </multi:listOfSpeciesFeatures>
      </species>
      <species id="cpx__000805" name="mRNA_IkBb_ALL" compartment="any" hasOnlySubstanceUnits="true" boundaryCondition="true" constant="false" multi:speciesType="cps__000263">
        <multi:listOfOutwardBindingSites>
          <multi:outwardBindingSite multi:bindingStatus="either" multi:component="mol__000130_bst__000298"/>
        </multi:listOfOutwardBindingSites>
      </species>
      <species id="cpx__000806" name="IkBa.betaTrCP12_x2_1" compartment="any" hasOnlySubstanceUnits="true" boundaryCondition="true" constant="false" multi:speciesType="cps__000264">
        <multi:listOfOutwardBindingSites>
          <multi:outwardBindingSite multi:bindingStatus="either" multi:component="mol__000044_bst__000116"/>
        </multi:listOfOutwardBindingSites>
        <multi:listOfSpeciesFeatures>
          <multi:speciesFeature multi:speciesFeatureType="mol__000044_mcp__000055_Phos" multi:occur="1">
            <multi:listOfSpeciesFeatureValues>
              <multi:speciesFeatureValue multi:value="mol__000044_mcp__000055_Phos_on"/>
            </multi:listOfSpeciesFeatureValues>
          </multi:speciesFeature>
          <multi:speciesFeature multi:speciesFeatureType="mol__000044_mcp__000055_K48Ub" multi:occur="1">
            <multi:listOfSpeciesFeatureValues>
              <multi:speciesFeatureValue multi:value="mol__000044_mcp__000055_K48Ub_off"/>
            </multi:listOfSpeciesFeatureValues>
          </multi:speciesFeature>
          <multi:speciesFeature multi:speciesFeatureType="mol__000079_mcp__000093_betaTrCP1" multi:occur="1">
            <multi:listOfSpeciesFeatureValues>
              <multi:speciesFeatureValue multi:value="mol__000079_mcp__000093_betaTrCP1_off"/>
            </multi:listOfSpeciesFeatureValues>
          </multi:speciesFeature>
          <multi:speciesFeature multi:speciesFeatureType="mol__000079_mcp__000093_betaTrCP2" multi:occur="1">
            <multi:listOfSpeciesFeatureValues>
              <multi:speciesFeatureValue multi:value="mol__000079_mcp__000093_betaTrCP2_on"/>
            </multi:listOfSpeciesFeatureValues>
          </multi:speciesFeature>
        </multi:listOfSpeciesFeatures>
      </species>
      <species id="cpx__000807" name="IkBa_7" compartment="any" hasOnlySubstanceUnits="true" boundaryCondition="true" constant="false" multi:speciesType="cps__000140">
        <multi:listOfOutwardBindingSites>
          <multi:outwardBindingSite multi:bindingStatus="either" multi:component="mol__000044_bst__000116"/>
          <multi:outwardBindingSite multi:bindingStatus="unbound" multi:component="mol__000044_bst__000117"/>
        </multi:listOfOutwardBindingSites>
        <multi:listOfSpeciesFeatures>
          <multi:speciesFeature multi:speciesFeatureType="mol__000044_mcp__000055_Phos" multi:occur="1">
            <multi:listOfSpeciesFeatureValues>
              <multi:speciesFeatureValue multi:value="mol__000044_mcp__000055_Phos_on"/>
            </multi:listOfSpeciesFeatureValues>
          </multi:speciesFeature>
          <multi:speciesFeature multi:speciesFeatureType="mol__000044_mcp__000055_K48Ub" multi:occur="1">
            <multi:listOfSpeciesFeatureValues>
              <multi:speciesFeatureValue multi:value="mol__000044_mcp__000055_K48Ub_on"/>
            </multi:listOfSpeciesFeatureValues>
          </multi:speciesFeature>
        </multi:listOfSpeciesFeatures>
      </species>
      <species id="cpx__000808" name="IkBa_8" compartment="any" hasOnlySubstanceUnits="true" boundaryCondition="true" constant="false" multi:speciesType="cps__000140">
        <multi:listOfOutwardBindingSites>
          <multi:outwardBindingSite multi:bindingStatus="either" multi:component="mol__000044_bst__000116"/>
          <multi:outwardBindingSite multi:bindingStatus="either" multi:component="mol__000044_bst__000117"/>
        </multi:listOfOutwardBindingSites>
        <multi:listOfSpeciesFeatures>
          <multi:speciesFeature multi:speciesFeatureType="mol__000044_mcp__000055_K48Ub" multi:occur="1">
            <multi:listOfSpeciesFeatureValues>
              <multi:speciesFeatureValue multi:value="mol__000044_mcp__000055_K48Ub_on"/>
            </multi:listOfSpeciesFeatureValues>
          </multi:speciesFeature>
        </multi:listOfSpeciesFeatures>
      </species>
      <species id="cpx__000809" name="IkBb.betaTrCP12_x2_1" compartment="any" hasOnlySubstanceUnits="true" boundaryCondition="true" constant="false" multi:speciesType="cps__000265">
        <multi:listOfOutwardBindingSites>
          <multi:outwardBindingSite multi:bindingStatus="either" multi:component="mol__000045_bst__000118"/>
        </multi:listOfOutwardBindingSites>
        <multi:listOfSpeciesFeatures>
          <multi:speciesFeature multi:speciesFeatureType="mol__000045_mcp__000056_Phos" multi:occur="1">
            <multi:listOfSpeciesFeatureValues>
              <multi:speciesFeatureValue multi:value="mol__000045_mcp__000056_Phos_on"/>
            </multi:listOfSpeciesFeatureValues>
          </multi:speciesFeature>
          <multi:speciesFeature multi:speciesFeatureType="mol__000045_mcp__000056_K48Ub" multi:occur="1">
            <multi:listOfSpeciesFeatureValues>
              <multi:speciesFeatureValue multi:value="mol__000045_mcp__000056_K48Ub_off"/>
            </multi:listOfSpeciesFeatureValues>
          </multi:speciesFeature>
          <multi:speciesFeature multi:speciesFeatureType="mol__000079_mcp__000093_betaTrCP1" multi:occur="1">
            <multi:listOfSpeciesFeatureValues>
              <multi:speciesFeatureValue multi:value="mol__000079_mcp__000093_betaTrCP1_off"/>
            </multi:listOfSpeciesFeatureValues>
          </multi:speciesFeature>
          <multi:speciesFeature multi:speciesFeatureType="mol__000079_mcp__000093_betaTrCP2" multi:occur="1">
            <multi:listOfSpeciesFeatureValues>
              <multi:speciesFeatureValue multi:value="mol__000079_mcp__000093_betaTrCP2_on"/>
            </multi:listOfSpeciesFeatureValues>
          </multi:speciesFeature>
        </multi:listOfSpeciesFeatures>
      </species>
      <species id="cpx__000810" name="IkBb_7" compartment="any" hasOnlySubstanceUnits="true" boundaryCondition="true" constant="false" multi:speciesType="cps__000141">
        <multi:listOfOutwardBindingSites>
          <multi:outwardBindingSite multi:bindingStatus="either" multi:component="mol__000045_bst__000118"/>
          <multi:outwardBindingSite multi:bindingStatus="unbound" multi:component="mol__000045_bst__000119"/>
        </multi:listOfOutwardBindingSites>
        <multi:listOfSpeciesFeatures>
          <multi:speciesFeature multi:speciesFeatureType="mol__000045_mcp__000056_Phos" multi:occur="1">
            <multi:listOfSpeciesFeatureValues>
              <multi:speciesFeatureValue multi:value="mol__000045_mcp__000056_Phos_on"/>
            </multi:listOfSpeciesFeatureValues>
          </multi:speciesFeature>
          <multi:speciesFeature multi:speciesFeatureType="mol__000045_mcp__000056_K48Ub" multi:occur="1">
            <multi:listOfSpeciesFeatureValues>
              <multi:speciesFeatureValue multi:value="mol__000045_mcp__000056_K48Ub_on"/>
            </multi:listOfSpeciesFeatureValues>
          </multi:speciesFeature>
        </multi:listOfSpeciesFeatures>
      </species>
      <species id="cpx__000811" name="IkBb_8" compartment="any" hasOnlySubstanceUnits="true" boundaryCondition="true" constant="false" multi:speciesType="cps__000141">
        <multi:listOfOutwardBindingSites>
          <multi:outwardBindingSite multi:bindingStatus="either" multi:component="mol__000045_bst__000118"/>
          <multi:outwardBindingSite multi:bindingStatus="either" multi:component="mol__000045_bst__000119"/>
        </multi:listOfOutwardBindingSites>
        <multi:listOfSpeciesFeatures>
          <multi:speciesFeature multi:speciesFeatureType="mol__000045_mcp__000056_K48Ub" multi:occur="1">
            <multi:listOfSpeciesFeatureValues>
              <multi:speciesFeatureValue multi:value="mol__000045_mcp__000056_K48Ub_on"/>
            </multi:listOfSpeciesFeatureValues>
          </multi:speciesFeature>
        </multi:listOfSpeciesFeatures>
      </species>
      <species id="cpx__000812" name="IkBa_9" compartment="any" hasOnlySubstanceUnits="true" boundaryCondition="true" constant="false" multi:speciesType="cps__000140">
        <multi:listOfOutwardBindingSites>
          <multi:outwardBindingSite multi:bindingStatus="unbound" multi:component="mol__000044_bst__000116"/>
          <multi:outwardBindingSite multi:bindingStatus="unbound" multi:component="mol__000044_bst__000117"/>
        </multi:listOfOutwardBindingSites>
        <multi:listOfSpeciesFeatures>
          <multi:speciesFeature multi:speciesFeatureType="mol__000044_mcp__000055_Phos" multi:occur="1">
            <multi:listOfSpeciesFeatureValues>
              <multi:speciesFeatureValue multi:value="mol__000044_mcp__000055_Phos_on"/>
            </multi:listOfSpeciesFeatureValues>
          </multi:speciesFeature>
          <multi:speciesFeature multi:speciesFeatureType="mol__000044_mcp__000055_K48Ub" multi:occur="1">
            <multi:listOfSpeciesFeatureValues>
              <multi:speciesFeatureValue multi:value="mol__000044_mcp__000055_K48Ub_on"/>
            </multi:listOfSpeciesFeatureValues>
          </multi:speciesFeature>
        </multi:listOfSpeciesFeatures>
      </species>
      <species id="cpx__000813" name="IkBb_9" compartment="any" hasOnlySubstanceUnits="true" boundaryCondition="true" constant="false" multi:speciesType="cps__000141">
        <multi:listOfOutwardBindingSites>
          <multi:outwardBindingSite multi:bindingStatus="unbound" multi:component="mol__000045_bst__000118"/>
          <multi:outwardBindingSite multi:bindingStatus="unbound" multi:component="mol__000045_bst__000119"/>
        </multi:listOfOutwardBindingSites>
        <multi:listOfSpeciesFeatures>
          <multi:speciesFeature multi:speciesFeatureType="mol__000045_mcp__000056_Phos" multi:occur="1">
            <multi:listOfSpeciesFeatureValues>
              <multi:speciesFeatureValue multi:value="mol__000045_mcp__000056_Phos_on"/>
            </multi:listOfSpeciesFeatureValues>
          </multi:speciesFeature>
          <multi:speciesFeature multi:speciesFeatureType="mol__000045_mcp__000056_K48Ub" multi:occur="1">
            <multi:listOfSpeciesFeatureValues>
              <multi:speciesFeatureValue multi:value="mol__000045_mcp__000056_K48Ub_on"/>
            </multi:listOfSpeciesFeatureValues>
          </multi:speciesFeature>
        </multi:listOfSpeciesFeatures>
      </species>
      <species id="cpx__000814" name="NFkB2.NFkB2_1" compartment="any" hasOnlySubstanceUnits="true" boundaryCondition="true" constant="false" multi:speciesType="cps__000266">
        <multi:listOfOutwardBindingSites>
          <multi:outwardBindingSite multi:bindingStatus="unbound" multi:component="stci_cps__000266_1_mol__000052_bst__000132"/>
          <multi:outwardBindingSite multi:bindingStatus="unbound" multi:component="stci_cps__000266_1_mol__000052_bst__000133"/>
          <multi:outwardBindingSite multi:bindingStatus="unbound" multi:component="stci_cps__000266_1_mol__000052_bst__000135"/>
          <multi:outwardBindingSite multi:bindingStatus="unbound" multi:component="stci_cps__000266_1_mol__000052_bst__000136"/>
          <multi:outwardBindingSite multi:bindingStatus="unbound" multi:component="stci_cps__000266_2_mol__000052_bst__000132"/>
          <multi:outwardBindingSite multi:bindingStatus="unbound" multi:component="stci_cps__000266_2_mol__000052_bst__000133"/>
          <multi:outwardBindingSite multi:bindingStatus="unbound" multi:component="stci_cps__000266_2_mol__000052_bst__000135"/>
          <multi:outwardBindingSite multi:bindingStatus="unbound" multi:component="stci_cps__000266_2_mol__000052_bst__000136"/>
        </multi:listOfOutwardBindingSites>
        <multi:listOfSpeciesFeatures>
          <multi:speciesFeature multi:speciesFeatureType="mol__000052_mcp__000064_Phos" multi:occur="1" multi:component="stci_cps__000266_1_mol__000052_mcp__000064">
            <multi:listOfSpeciesFeatureValues>
              <multi:speciesFeatureValue multi:value="mol__000052_mcp__000064_Phos_off"/>
            </multi:listOfSpeciesFeatureValues>
          </multi:speciesFeature>
          <multi:speciesFeature multi:speciesFeatureType="mol__000052_mcp__000064_K48Ub" multi:occur="1" multi:component="stci_cps__000266_1_mol__000052_mcp__000064">
            <multi:listOfSpeciesFeatureValues>
              <multi:speciesFeatureValue multi:value="mol__000052_mcp__000064_K48Ub_off"/>
            </multi:listOfSpeciesFeatureValues>
          </multi:speciesFeature>
          <multi:speciesFeature multi:speciesFeatureType="mol__000052_mcp__000065_p52" multi:occur="1" multi:component="stci_cps__000266_1_mol__000052_mcp__000065">
            <multi:listOfSpeciesFeatureValues>
              <multi:speciesFeatureValue multi:value="mol__000052_mcp__000065_p52_on"/>
            </multi:listOfSpeciesFeatureValues>
          </multi:speciesFeature>
          <multi:speciesFeature multi:speciesFeatureType="mol__000052_mcp__000065_Cytosol" multi:occur="1" multi:component="stci_cps__000266_1_mol__000052_mcp__000065">
            <multi:listOfSpeciesFeatureValues>
              <multi:speciesFeatureValue multi:value="mol__000052_mcp__000065_Cytosol_on"/>
            </multi:listOfSpeciesFeatureValues>
          </multi:speciesFeature>
          <multi:speciesFeature multi:speciesFeatureType="mol__000052_mcp__000065_Nucleus" multi:occur="1" multi:component="stci_cps__000266_1_mol__000052_mcp__000065">
            <multi:listOfSpeciesFeatureValues>
              <multi:speciesFeatureValue multi:value="mol__000052_mcp__000065_Nucleus_off"/>
            </multi:listOfSpeciesFeatureValues>
          </multi:speciesFeature>
          <multi:speciesFeature multi:speciesFeatureType="mol__000052_mcp__000064_Phos" multi:occur="1" multi:component="stci_cps__000266_2_mol__000052_mcp__000064">
            <multi:listOfSpeciesFeatureValues>
              <multi:speciesFeatureValue multi:value="mol__000052_mcp__000064_Phos_off"/>
            </multi:listOfSpeciesFeatureValues>
          </multi:speciesFeature>
          <multi:speciesFeature multi:speciesFeatureType="mol__000052_mcp__000064_K48Ub" multi:occur="1" multi:component="stci_cps__000266_2_mol__000052_mcp__000064">
            <multi:listOfSpeciesFeatureValues>
              <multi:speciesFeatureValue multi:value="mol__000052_mcp__000064_K48Ub_off"/>
            </multi:listOfSpeciesFeatureValues>
          </multi:speciesFeature>
          <multi:speciesFeature multi:speciesFeatureType="mol__000052_mcp__000065_p52" multi:occur="1" multi:component="stci_cps__000266_2_mol__000052_mcp__000065">
            <multi:listOfSpeciesFeatureValues>
              <multi:speciesFeatureValue multi:value="mol__000052_mcp__000065_p52_on"/>
            </multi:listOfSpeciesFeatureValues>
          </multi:speciesFeature>
          <multi:speciesFeature multi:speciesFeatureType="mol__000052_mcp__000065_Cytosol" multi:occur="1" multi:component="stci_cps__000266_2_mol__000052_mcp__000065">
            <multi:listOfSpeciesFeatureValues>
              <multi:speciesFeatureValue multi:value="mol__000052_mcp__000065_Cytosol_on"/>
            </multi:listOfSpeciesFeatureValues>
          </multi:speciesFeature>
          <multi:speciesFeature multi:speciesFeatureType="mol__000052_mcp__000065_Nucleus" multi:occur="1" multi:component="stci_cps__000266_2_mol__000052_mcp__000065">
            <multi:listOfSpeciesFeatureValues>
              <multi:speciesFeatureValue multi:value="mol__000052_mcp__000065_Nucleus_off"/>
            </multi:listOfSpeciesFeatureValues>
          </multi:speciesFeature>
        </multi:listOfSpeciesFeatures>
      </species>
      <species id="cpx__000815" name="NFkB2.NFkB2_2" compartment="any" hasOnlySubstanceUnits="true" boundaryCondition="true" constant="false" multi:speciesType="cps__000266">
        <multi:listOfOutwardBindingSites>
          <multi:outwardBindingSite multi:bindingStatus="unbound" multi:component="stci_cps__000266_1_mol__000052_bst__000132"/>
          <multi:outwardBindingSite multi:bindingStatus="unbound" multi:component="stci_cps__000266_1_mol__000052_bst__000133"/>
          <multi:outwardBindingSite multi:bindingStatus="unbound" multi:component="stci_cps__000266_1_mol__000052_bst__000135"/>
          <multi:outwardBindingSite multi:bindingStatus="unbound" multi:component="stci_cps__000266_1_mol__000052_bst__000136"/>
          <multi:outwardBindingSite multi:bindingStatus="unbound" multi:component="stci_cps__000266_2_mol__000052_bst__000132"/>
          <multi:outwardBindingSite multi:bindingStatus="unbound" multi:component="stci_cps__000266_2_mol__000052_bst__000133"/>
          <multi:outwardBindingSite multi:bindingStatus="unbound" multi:component="stci_cps__000266_2_mol__000052_bst__000135"/>
          <multi:outwardBindingSite multi:bindingStatus="unbound" multi:component="stci_cps__000266_2_mol__000052_bst__000136"/>
        </multi:listOfOutwardBindingSites>
        <multi:listOfSpeciesFeatures>
          <multi:speciesFeature multi:speciesFeatureType="mol__000052_mcp__000064_Phos" multi:occur="1" multi:component="stci_cps__000266_1_mol__000052_mcp__000064">
            <multi:listOfSpeciesFeatureValues>
              <multi:speciesFeatureValue multi:value="mol__000052_mcp__000064_Phos_off"/>
            </multi:listOfSpeciesFeatureValues>
          </multi:speciesFeature>
          <multi:speciesFeature multi:speciesFeatureType="mol__000052_mcp__000064_K48Ub" multi:occur="1" multi:component="stci_cps__000266_1_mol__000052_mcp__000064">
            <multi:listOfSpeciesFeatureValues>
              <multi:speciesFeatureValue multi:value="mol__000052_mcp__000064_K48Ub_off"/>
            </multi:listOfSpeciesFeatureValues>
          </multi:speciesFeature>
          <multi:speciesFeature multi:speciesFeatureType="mol__000052_mcp__000065_p52" multi:occur="1" multi:component="stci_cps__000266_1_mol__000052_mcp__000065">
            <multi:listOfSpeciesFeatureValues>
              <multi:speciesFeatureValue multi:value="mol__000052_mcp__000065_p52_on"/>
            </multi:listOfSpeciesFeatureValues>
          </multi:speciesFeature>
          <multi:speciesFeature multi:speciesFeatureType="mol__000052_mcp__000065_Cytosol" multi:occur="1" multi:component="stci_cps__000266_1_mol__000052_mcp__000065">
            <multi:listOfSpeciesFeatureValues>
              <multi:speciesFeatureValue multi:value="mol__000052_mcp__000065_Cytosol_off"/>
            </multi:listOfSpeciesFeatureValues>
          </multi:speciesFeature>
          <multi:speciesFeature multi:speciesFeatureType="mol__000052_mcp__000065_Nucleus" multi:occur="1" multi:component="stci_cps__000266_1_mol__000052_mcp__000065">
            <multi:listOfSpeciesFeatureValues>
              <multi:speciesFeatureValue multi:value="mol__000052_mcp__000065_Nucleus_on"/>
            </multi:listOfSpeciesFeatureValues>
          </multi:speciesFeature>
          <multi:speciesFeature multi:speciesFeatureType="mol__000052_mcp__000064_Phos" multi:occur="1" multi:component="stci_cps__000266_2_mol__000052_mcp__000064">
            <multi:listOfSpeciesFeatureValues>
              <multi:speciesFeatureValue multi:value="mol__000052_mcp__000064_Phos_off"/>
            </multi:listOfSpeciesFeatureValues>
          </multi:speciesFeature>
          <multi:speciesFeature multi:speciesFeatureType="mol__000052_mcp__000064_K48Ub" multi:occur="1" multi:component="stci_cps__000266_2_mol__000052_mcp__000064">
            <multi:listOfSpeciesFeatureValues>
              <multi:speciesFeatureValue multi:value="mol__000052_mcp__000064_K48Ub_off"/>
            </multi:listOfSpeciesFeatureValues>
          </multi:speciesFeature>
          <multi:speciesFeature multi:speciesFeatureType="mol__000052_mcp__000065_p52" multi:occur="1" multi:component="stci_cps__000266_2_mol__000052_mcp__000065">
            <multi:listOfSpeciesFeatureValues>
              <multi:speciesFeatureValue multi:value="mol__000052_mcp__000065_p52_on"/>
            </multi:listOfSpeciesFeatureValues>
          </multi:speciesFeature>
          <multi:speciesFeature multi:speciesFeatureType="mol__000052_mcp__000065_Cytosol" multi:occur="1" multi:component="stci_cps__000266_2_mol__000052_mcp__000065">
            <multi:listOfSpeciesFeatureValues>
              <multi:speciesFeatureValue multi:value="mol__000052_mcp__000065_Cytosol_off"/>
            </multi:listOfSpeciesFeatureValues>
          </multi:speciesFeature>
          <multi:speciesFeature multi:speciesFeatureType="mol__000052_mcp__000065_Nucleus" multi:occur="1" multi:component="stci_cps__000266_2_mol__000052_mcp__000065">
            <multi:listOfSpeciesFeatureValues>
              <multi:speciesFeatureValue multi:value="mol__000052_mcp__000065_Nucleus_on"/>
            </multi:listOfSpeciesFeatureValues>
          </multi:speciesFeature>
        </multi:listOfSpeciesFeatures>
      </species>
      <species id="cpx__000816" name="NFkB2.NFkB2_3" compartment="any" hasOnlySubstanceUnits="true" boundaryCondition="true" constant="false" multi:speciesType="cps__000266">
        <multi:listOfOutwardBindingSites>
          <multi:outwardBindingSite multi:bindingStatus="unbound" multi:component="stci_cps__000266_1_mol__000052_bst__000132"/>
          <multi:outwardBindingSite multi:bindingStatus="unbound" multi:component="stci_cps__000266_1_mol__000052_bst__000133"/>
          <multi:outwardBindingSite multi:bindingStatus="unbound" multi:component="stci_cps__000266_1_mol__000052_bst__000135"/>
          <multi:outwardBindingSite multi:bindingStatus="unbound" multi:component="stci_cps__000266_1_mol__000052_bst__000136"/>
          <multi:outwardBindingSite multi:bindingStatus="unbound" multi:component="stci_cps__000266_2_mol__000052_bst__000132"/>
          <multi:outwardBindingSite multi:bindingStatus="unbound" multi:component="stci_cps__000266_2_mol__000052_bst__000133"/>
          <multi:outwardBindingSite multi:bindingStatus="unbound" multi:component="stci_cps__000266_2_mol__000052_bst__000135"/>
          <multi:outwardBindingSite multi:bindingStatus="unbound" multi:component="stci_cps__000266_2_mol__000052_bst__000136"/>
        </multi:listOfOutwardBindingSites>
        <multi:listOfSpeciesFeatures>
          <multi:speciesFeature multi:speciesFeatureType="mol__000052_mcp__000064_Phos" multi:occur="1" multi:component="stci_cps__000266_1_mol__000052_mcp__000064">
            <multi:listOfSpeciesFeatureValues>
              <multi:speciesFeatureValue multi:value="mol__000052_mcp__000064_Phos_off"/>
            </multi:listOfSpeciesFeatureValues>
          </multi:speciesFeature>
          <multi:speciesFeature multi:speciesFeatureType="mol__000052_mcp__000064_K48Ub" multi:occur="1" multi:component="stci_cps__000266_1_mol__000052_mcp__000064">
            <multi:listOfSpeciesFeatureValues>
              <multi:speciesFeatureValue multi:value="mol__000052_mcp__000064_K48Ub_off"/>
            </multi:listOfSpeciesFeatureValues>
          </multi:speciesFeature>
          <multi:speciesFeature multi:speciesFeatureType="mol__000052_mcp__000065_p52" multi:occur="1" multi:component="stci_cps__000266_1_mol__000052_mcp__000065">
            <multi:listOfSpeciesFeatureValues>
              <multi:speciesFeatureValue multi:value="mol__000052_mcp__000065_p52_on"/>
            </multi:listOfSpeciesFeatureValues>
          </multi:speciesFeature>
          <multi:speciesFeature multi:speciesFeatureType="mol__000052_mcp__000064_Phos" multi:occur="1" multi:component="stci_cps__000266_2_mol__000052_mcp__000064">
            <multi:listOfSpeciesFeatureValues>
              <multi:speciesFeatureValue multi:value="mol__000052_mcp__000064_Phos_off"/>
            </multi:listOfSpeciesFeatureValues>
          </multi:speciesFeature>
          <multi:speciesFeature multi:speciesFeatureType="mol__000052_mcp__000064_K48Ub" multi:occur="1" multi:component="stci_cps__000266_2_mol__000052_mcp__000064">
            <multi:listOfSpeciesFeatureValues>
              <multi:speciesFeatureValue multi:value="mol__000052_mcp__000064_K48Ub_off"/>
            </multi:listOfSpeciesFeatureValues>
          </multi:speciesFeature>
          <multi:speciesFeature multi:speciesFeatureType="mol__000052_mcp__000065_p52" multi:occur="1" multi:component="stci_cps__000266_2_mol__000052_mcp__000065">
            <multi:listOfSpeciesFeatureValues>
              <multi:speciesFeatureValue multi:value="mol__000052_mcp__000065_p52_on"/>
            </multi:listOfSpeciesFeatureValues>
          </multi:speciesFeature>
        </multi:listOfSpeciesFeatures>
      </species>
      <species id="cpx__000817" name="NFkB2_7" compartment="any" hasOnlySubstanceUnits="true" boundaryCondition="true" constant="false" multi:speciesType="cps__000148">
        <multi:listOfOutwardBindingSites>
          <multi:outwardBindingSite multi:bindingStatus="unbound" multi:component="mol__000052_bst__000132"/>
          <multi:outwardBindingSite multi:bindingStatus="unbound" multi:component="mol__000052_bst__000133"/>
          <multi:outwardBindingSite multi:bindingStatus="unbound" multi:component="mol__000052_bst__000134"/>
          <multi:outwardBindingSite multi:bindingStatus="unbound" multi:component="mol__000052_bst__000135"/>
          <multi:outwardBindingSite multi:bindingStatus="unbound" multi:component="mol__000052_bst__000136"/>
        </multi:listOfOutwardBindingSites>
        <multi:listOfSpeciesFeatures>
          <multi:speciesFeature multi:speciesFeatureType="mol__000052_mcp__000064_Phos" multi:occur="1">
            <multi:listOfSpeciesFeatureValues>
              <multi:speciesFeatureValue multi:value="mol__000052_mcp__000064_Phos_off"/>
            </multi:listOfSpeciesFeatureValues>
          </multi:speciesFeature>
          <multi:speciesFeature multi:speciesFeatureType="mol__000052_mcp__000064_K48Ub" multi:occur="1">
            <multi:listOfSpeciesFeatureValues>
              <multi:speciesFeatureValue multi:value="mol__000052_mcp__000064_K48Ub_off"/>
            </multi:listOfSpeciesFeatureValues>
          </multi:speciesFeature>
          <multi:speciesFeature multi:speciesFeatureType="mol__000052_mcp__000065_p52" multi:occur="1">
            <multi:listOfSpeciesFeatureValues>
              <multi:speciesFeatureValue multi:value="mol__000052_mcp__000065_p52_on"/>
            </multi:listOfSpeciesFeatureValues>
          </multi:speciesFeature>
        </multi:listOfSpeciesFeatures>
      </species>
      <species id="cpx__000818" name="NFkB2.NFkB2_4" compartment="any" hasOnlySubstanceUnits="true" boundaryCondition="true" constant="false" multi:speciesType="cps__000266">
        <multi:listOfOutwardBindingSites>
          <multi:outwardBindingSite multi:bindingStatus="either" multi:component="stci_cps__000266_1_mol__000052_bst__000132"/>
          <multi:outwardBindingSite multi:bindingStatus="either" multi:component="stci_cps__000266_1_mol__000052_bst__000133"/>
          <multi:outwardBindingSite multi:bindingStatus="either" multi:component="stci_cps__000266_1_mol__000052_bst__000135"/>
          <multi:outwardBindingSite multi:bindingStatus="either" multi:component="stci_cps__000266_1_mol__000052_bst__000136"/>
          <multi:outwardBindingSite multi:bindingStatus="either" multi:component="stci_cps__000266_2_mol__000052_bst__000132"/>
          <multi:outwardBindingSite multi:bindingStatus="either" multi:component="stci_cps__000266_2_mol__000052_bst__000133"/>
          <multi:outwardBindingSite multi:bindingStatus="either" multi:component="stci_cps__000266_2_mol__000052_bst__000135"/>
          <multi:outwardBindingSite multi:bindingStatus="either" multi:component="stci_cps__000266_2_mol__000052_bst__000136"/>
        </multi:listOfOutwardBindingSites>
        <multi:listOfSpeciesFeatures>
          <multi:speciesFeature multi:speciesFeatureType="mol__000052_mcp__000065_p52" multi:occur="1" multi:component="stci_cps__000266_1_mol__000052_mcp__000065">
            <multi:listOfSpeciesFeatureValues>
              <multi:speciesFeatureValue multi:value="mol__000052_mcp__000065_p52_on"/>
            </multi:listOfSpeciesFeatureValues>
          </multi:speciesFeature>
          <multi:speciesFeature multi:speciesFeatureType="mol__000052_mcp__000065_p52" multi:occur="1" multi:component="stci_cps__000266_2_mol__000052_mcp__000065">
            <multi:listOfSpeciesFeatureValues>
              <multi:speciesFeatureValue multi:value="mol__000052_mcp__000065_p52_on"/>
            </multi:listOfSpeciesFeatureValues>
          </multi:speciesFeature>
        </multi:listOfSpeciesFeatures>
      </species>
      <species id="cpx__000819" name="NFkB1.NFkB2_1" compartment="any" hasOnlySubstanceUnits="true" boundaryCondition="true" constant="false" multi:speciesType="cps__000267">
        <multi:listOfOutwardBindingSites>
          <multi:outwardBindingSite multi:bindingStatus="unbound" multi:component="mol__000051_bst__000126"/>
          <multi:outwardBindingSite multi:bindingStatus="unbound" multi:component="mol__000051_bst__000127"/>
          <multi:outwardBindingSite multi:bindingStatus="unbound" multi:component="mol__000051_bst__000128"/>
          <multi:outwardBindingSite multi:bindingStatus="unbound" multi:component="mol__000051_bst__000130"/>
          <multi:outwardBindingSite multi:bindingStatus="unbound" multi:component="mol__000051_bst__000131"/>
          <multi:outwardBindingSite multi:bindingStatus="unbound" multi:component="mol__000052_bst__000132"/>
          <multi:outwardBindingSite multi:bindingStatus="unbound" multi:component="mol__000052_bst__000133"/>
          <multi:outwardBindingSite multi:bindingStatus="unbound" multi:component="mol__000052_bst__000135"/>
          <multi:outwardBindingSite multi:bindingStatus="unbound" multi:component="mol__000052_bst__000136"/>
        </multi:listOfOutwardBindingSites>
        <multi:listOfSpeciesFeatures>
          <multi:speciesFeature multi:speciesFeatureType="mol__000051_mcp__000062_Phos" multi:occur="1">
            <multi:listOfSpeciesFeatureValues>
              <multi:speciesFeatureValue multi:value="mol__000051_mcp__000062_Phos_off"/>
            </multi:listOfSpeciesFeatureValues>
          </multi:speciesFeature>
          <multi:speciesFeature multi:speciesFeatureType="mol__000051_mcp__000062_K48Ub1" multi:occur="1">
            <multi:listOfSpeciesFeatureValues>
              <multi:speciesFeatureValue multi:value="mol__000051_mcp__000062_K48Ub1_off"/>
            </multi:listOfSpeciesFeatureValues>
          </multi:speciesFeature>
          <multi:speciesFeature multi:speciesFeatureType="mol__000051_mcp__000062_K48Ub2" multi:occur="1">
            <multi:listOfSpeciesFeatureValues>
              <multi:speciesFeatureValue multi:value="mol__000051_mcp__000062_K48Ub2_off"/>
            </multi:listOfSpeciesFeatureValues>
          </multi:speciesFeature>
          <multi:speciesFeature multi:speciesFeatureType="mol__000051_mcp__000063_p50" multi:occur="1">
            <multi:listOfSpeciesFeatureValues>
              <multi:speciesFeatureValue multi:value="mol__000051_mcp__000063_p50_on"/>
            </multi:listOfSpeciesFeatureValues>
          </multi:speciesFeature>
          <multi:speciesFeature multi:speciesFeatureType="mol__000051_mcp__000063_Cytosol" multi:occur="1">
            <multi:listOfSpeciesFeatureValues>
              <multi:speciesFeatureValue multi:value="mol__000051_mcp__000063_Cytosol_on"/>
            </multi:listOfSpeciesFeatureValues>
          </multi:speciesFeature>
          <multi:speciesFeature multi:speciesFeatureType="mol__000051_mcp__000063_Nucleus" multi:occur="1">
            <multi:listOfSpeciesFeatureValues>
              <multi:speciesFeatureValue multi:value="mol__000051_mcp__000063_Nucleus_off"/>
            </multi:listOfSpeciesFeatureValues>
          </multi:speciesFeature>
          <multi:speciesFeature multi:speciesFeatureType="mol__000052_mcp__000064_Phos" multi:occur="1">
            <multi:listOfSpeciesFeatureValues>
              <multi:speciesFeatureValue multi:value="mol__000052_mcp__000064_Phos_off"/>
            </multi:listOfSpeciesFeatureValues>
          </multi:speciesFeature>
          <multi:speciesFeature multi:speciesFeatureType="mol__000052_mcp__000064_K48Ub" multi:occur="1">
            <multi:listOfSpeciesFeatureValues>
              <multi:speciesFeatureValue multi:value="mol__000052_mcp__000064_K48Ub_off"/>
            </multi:listOfSpeciesFeatureValues>
          </multi:speciesFeature>
          <multi:speciesFeature multi:speciesFeatureType="mol__000052_mcp__000065_p52" multi:occur="1">
            <multi:listOfSpeciesFeatureValues>
              <multi:speciesFeatureValue multi:value="mol__000052_mcp__000065_p52_on"/>
            </multi:listOfSpeciesFeatureValues>
          </multi:speciesFeature>
          <multi:speciesFeature multi:speciesFeatureType="mol__000052_mcp__000065_Cytosol" multi:occur="1">
            <multi:listOfSpeciesFeatureValues>
              <multi:speciesFeatureValue multi:value="mol__000052_mcp__000065_Cytosol_on"/>
            </multi:listOfSpeciesFeatureValues>
          </multi:speciesFeature>
          <multi:speciesFeature multi:speciesFeatureType="mol__000052_mcp__000065_Nucleus" multi:occur="1">
            <multi:listOfSpeciesFeatureValues>
              <multi:speciesFeatureValue multi:value="mol__000052_mcp__000065_Nucleus_off"/>
            </multi:listOfSpeciesFeatureValues>
          </multi:speciesFeature>
        </multi:listOfSpeciesFeatures>
      </species>
      <species id="cpx__000820" name="NFkB1.NFkB2_2" compartment="any" hasOnlySubstanceUnits="true" boundaryCondition="true" constant="false" multi:speciesType="cps__000267">
        <multi:listOfOutwardBindingSites>
          <multi:outwardBindingSite multi:bindingStatus="unbound" multi:component="mol__000051_bst__000126"/>
          <multi:outwardBindingSite multi:bindingStatus="unbound" multi:component="mol__000051_bst__000127"/>
          <multi:outwardBindingSite multi:bindingStatus="unbound" multi:component="mol__000051_bst__000128"/>
          <multi:outwardBindingSite multi:bindingStatus="unbound" multi:component="mol__000051_bst__000130"/>
          <multi:outwardBindingSite multi:bindingStatus="unbound" multi:component="mol__000051_bst__000131"/>
          <multi:outwardBindingSite multi:bindingStatus="unbound" multi:component="mol__000052_bst__000132"/>
          <multi:outwardBindingSite multi:bindingStatus="unbound" multi:component="mol__000052_bst__000133"/>
          <multi:outwardBindingSite multi:bindingStatus="unbound" multi:component="mol__000052_bst__000135"/>
          <multi:outwardBindingSite multi:bindingStatus="unbound" multi:component="mol__000052_bst__000136"/>
        </multi:listOfOutwardBindingSites>
        <multi:listOfSpeciesFeatures>
          <multi:speciesFeature multi:speciesFeatureType="mol__000051_mcp__000062_Phos" multi:occur="1">
            <multi:listOfSpeciesFeatureValues>
              <multi:speciesFeatureValue multi:value="mol__000051_mcp__000062_Phos_off"/>
            </multi:listOfSpeciesFeatureValues>
          </multi:speciesFeature>
          <multi:speciesFeature multi:speciesFeatureType="mol__000051_mcp__000062_K48Ub1" multi:occur="1">
            <multi:listOfSpeciesFeatureValues>
              <multi:speciesFeatureValue multi:value="mol__000051_mcp__000062_K48Ub1_off"/>
            </multi:listOfSpeciesFeatureValues>
          </multi:speciesFeature>
          <multi:speciesFeature multi:speciesFeatureType="mol__000051_mcp__000062_K48Ub2" multi:occur="1">
            <multi:listOfSpeciesFeatureValues>
              <multi:speciesFeatureValue multi:value="mol__000051_mcp__000062_K48Ub2_off"/>
            </multi:listOfSpeciesFeatureValues>
          </multi:speciesFeature>
          <multi:speciesFeature multi:speciesFeatureType="mol__000051_mcp__000063_p50" multi:occur="1">
            <multi:listOfSpeciesFeatureValues>
              <multi:speciesFeatureValue multi:value="mol__000051_mcp__000063_p50_on"/>
            </multi:listOfSpeciesFeatureValues>
          </multi:speciesFeature>
          <multi:speciesFeature multi:speciesFeatureType="mol__000051_mcp__000063_Cytosol" multi:occur="1">
            <multi:listOfSpeciesFeatureValues>
              <multi:speciesFeatureValue multi:value="mol__000051_mcp__000063_Cytosol_off"/>
            </multi:listOfSpeciesFeatureValues>
          </multi:speciesFeature>
          <multi:speciesFeature multi:speciesFeatureType="mol__000051_mcp__000063_Nucleus" multi:occur="1">
            <multi:listOfSpeciesFeatureValues>
              <multi:speciesFeatureValue multi:value="mol__000051_mcp__000063_Nucleus_on"/>
            </multi:listOfSpeciesFeatureValues>
          </multi:speciesFeature>
          <multi:speciesFeature multi:speciesFeatureType="mol__000052_mcp__000064_Phos" multi:occur="1">
            <multi:listOfSpeciesFeatureValues>
              <multi:speciesFeatureValue multi:value="mol__000052_mcp__000064_Phos_off"/>
            </multi:listOfSpeciesFeatureValues>
          </multi:speciesFeature>
          <multi:speciesFeature multi:speciesFeatureType="mol__000052_mcp__000064_K48Ub" multi:occur="1">
            <multi:listOfSpeciesFeatureValues>
              <multi:speciesFeatureValue multi:value="mol__000052_mcp__000064_K48Ub_off"/>
            </multi:listOfSpeciesFeatureValues>
          </multi:speciesFeature>
          <multi:speciesFeature multi:speciesFeatureType="mol__000052_mcp__000065_p52" multi:occur="1">
            <multi:listOfSpeciesFeatureValues>
              <multi:speciesFeatureValue multi:value="mol__000052_mcp__000065_p52_on"/>
            </multi:listOfSpeciesFeatureValues>
          </multi:speciesFeature>
          <multi:speciesFeature multi:speciesFeatureType="mol__000052_mcp__000065_Cytosol" multi:occur="1">
            <multi:listOfSpeciesFeatureValues>
              <multi:speciesFeatureValue multi:value="mol__000052_mcp__000065_Cytosol_off"/>
            </multi:listOfSpeciesFeatureValues>
          </multi:speciesFeature>
          <multi:speciesFeature multi:speciesFeatureType="mol__000052_mcp__000065_Nucleus" multi:occur="1">
            <multi:listOfSpeciesFeatureValues>
              <multi:speciesFeatureValue multi:value="mol__000052_mcp__000065_Nucleus_on"/>
            </multi:listOfSpeciesFeatureValues>
          </multi:speciesFeature>
        </multi:listOfSpeciesFeatures>
      </species>
      <species id="cpx__000821" name="NFkB1.NFkB2_3" compartment="any" hasOnlySubstanceUnits="true" boundaryCondition="true" constant="false" multi:speciesType="cps__000267">
        <multi:listOfOutwardBindingSites>
          <multi:outwardBindingSite multi:bindingStatus="unbound" multi:component="mol__000051_bst__000126"/>
          <multi:outwardBindingSite multi:bindingStatus="unbound" multi:component="mol__000051_bst__000127"/>
          <multi:outwardBindingSite multi:bindingStatus="unbound" multi:component="mol__000051_bst__000128"/>
          <multi:outwardBindingSite multi:bindingStatus="unbound" multi:component="mol__000051_bst__000130"/>
          <multi:outwardBindingSite multi:bindingStatus="unbound" multi:component="mol__000051_bst__000131"/>
          <multi:outwardBindingSite multi:bindingStatus="unbound" multi:component="mol__000052_bst__000132"/>
          <multi:outwardBindingSite multi:bindingStatus="unbound" multi:component="mol__000052_bst__000133"/>
          <multi:outwardBindingSite multi:bindingStatus="unbound" multi:component="mol__000052_bst__000135"/>
          <multi:outwardBindingSite multi:bindingStatus="unbound" multi:component="mol__000052_bst__000136"/>
        </multi:listOfOutwardBindingSites>
        <multi:listOfSpeciesFeatures>
          <multi:speciesFeature multi:speciesFeatureType="mol__000051_mcp__000062_Phos" multi:occur="1">
            <multi:listOfSpeciesFeatureValues>
              <multi:speciesFeatureValue multi:value="mol__000051_mcp__000062_Phos_off"/>
            </multi:listOfSpeciesFeatureValues>
          </multi:speciesFeature>
          <multi:speciesFeature multi:speciesFeatureType="mol__000051_mcp__000062_K48Ub1" multi:occur="1">
            <multi:listOfSpeciesFeatureValues>
              <multi:speciesFeatureValue multi:value="mol__000051_mcp__000062_K48Ub1_off"/>
            </multi:listOfSpeciesFeatureValues>
          </multi:speciesFeature>
          <multi:speciesFeature multi:speciesFeatureType="mol__000051_mcp__000062_K48Ub2" multi:occur="1">
            <multi:listOfSpeciesFeatureValues>
              <multi:speciesFeatureValue multi:value="mol__000051_mcp__000062_K48Ub2_off"/>
            </multi:listOfSpeciesFeatureValues>
          </multi:speciesFeature>
          <multi:speciesFeature multi:speciesFeatureType="mol__000051_mcp__000063_p50" multi:occur="1">
            <multi:listOfSpeciesFeatureValues>
              <multi:speciesFeatureValue multi:value="mol__000051_mcp__000063_p50_on"/>
            </multi:listOfSpeciesFeatureValues>
          </multi:speciesFeature>
          <multi:speciesFeature multi:speciesFeatureType="mol__000052_mcp__000064_Phos" multi:occur="1">
            <multi:listOfSpeciesFeatureValues>
              <multi:speciesFeatureValue multi:value="mol__000052_mcp__000064_Phos_off"/>
            </multi:listOfSpeciesFeatureValues>
          </multi:speciesFeature>
          <multi:speciesFeature multi:speciesFeatureType="mol__000052_mcp__000064_K48Ub" multi:occur="1">
            <multi:listOfSpeciesFeatureValues>
              <multi:speciesFeatureValue multi:value="mol__000052_mcp__000064_K48Ub_off"/>
            </multi:listOfSpeciesFeatureValues>
          </multi:speciesFeature>
          <multi:speciesFeature multi:speciesFeatureType="mol__000052_mcp__000065_p52" multi:occur="1">
            <multi:listOfSpeciesFeatureValues>
              <multi:speciesFeatureValue multi:value="mol__000052_mcp__000065_p52_on"/>
            </multi:listOfSpeciesFeatureValues>
          </multi:speciesFeature>
        </multi:listOfSpeciesFeatures>
      </species>
      <species id="cpx__000822" name="NFkB1_7" compartment="any" hasOnlySubstanceUnits="true" boundaryCondition="true" constant="false" multi:speciesType="cps__000147">
        <multi:listOfOutwardBindingSites>
          <multi:outwardBindingSite multi:bindingStatus="unbound" multi:component="mol__000051_bst__000126"/>
          <multi:outwardBindingSite multi:bindingStatus="unbound" multi:component="mol__000051_bst__000127"/>
          <multi:outwardBindingSite multi:bindingStatus="unbound" multi:component="mol__000051_bst__000128"/>
          <multi:outwardBindingSite multi:bindingStatus="unbound" multi:component="mol__000051_bst__000129"/>
          <multi:outwardBindingSite multi:bindingStatus="unbound" multi:component="mol__000051_bst__000130"/>
          <multi:outwardBindingSite multi:bindingStatus="unbound" multi:component="mol__000051_bst__000131"/>
        </multi:listOfOutwardBindingSites>
        <multi:listOfSpeciesFeatures>
          <multi:speciesFeature multi:speciesFeatureType="mol__000051_mcp__000062_Phos" multi:occur="1">
            <multi:listOfSpeciesFeatureValues>
              <multi:speciesFeatureValue multi:value="mol__000051_mcp__000062_Phos_off"/>
            </multi:listOfSpeciesFeatureValues>
          </multi:speciesFeature>
          <multi:speciesFeature multi:speciesFeatureType="mol__000051_mcp__000062_K48Ub1" multi:occur="1">
            <multi:listOfSpeciesFeatureValues>
              <multi:speciesFeatureValue multi:value="mol__000051_mcp__000062_K48Ub1_off"/>
            </multi:listOfSpeciesFeatureValues>
          </multi:speciesFeature>
          <multi:speciesFeature multi:speciesFeatureType="mol__000051_mcp__000062_K48Ub2" multi:occur="1">
            <multi:listOfSpeciesFeatureValues>
              <multi:speciesFeatureValue multi:value="mol__000051_mcp__000062_K48Ub2_off"/>
            </multi:listOfSpeciesFeatureValues>
          </multi:speciesFeature>
          <multi:speciesFeature multi:speciesFeatureType="mol__000051_mcp__000063_p50" multi:occur="1">
            <multi:listOfSpeciesFeatureValues>
              <multi:speciesFeatureValue multi:value="mol__000051_mcp__000063_p50_on"/>
            </multi:listOfSpeciesFeatureValues>
          </multi:speciesFeature>
        </multi:listOfSpeciesFeatures>
      </species>
      <species id="cpx__000823" name="NFkB1.NFkB2_4" compartment="any" hasOnlySubstanceUnits="true" boundaryCondition="true" constant="false" multi:speciesType="cps__000267">
        <multi:listOfOutwardBindingSites>
          <multi:outwardBindingSite multi:bindingStatus="either" multi:component="mol__000051_bst__000126"/>
          <multi:outwardBindingSite multi:bindingStatus="either" multi:component="mol__000051_bst__000127"/>
          <multi:outwardBindingSite multi:bindingStatus="either" multi:component="mol__000051_bst__000128"/>
          <multi:outwardBindingSite multi:bindingStatus="either" multi:component="mol__000051_bst__000130"/>
          <multi:outwardBindingSite multi:bindingStatus="either" multi:component="mol__000051_bst__000131"/>
          <multi:outwardBindingSite multi:bindingStatus="either" multi:component="mol__000052_bst__000132"/>
          <multi:outwardBindingSite multi:bindingStatus="either" multi:component="mol__000052_bst__000133"/>
          <multi:outwardBindingSite multi:bindingStatus="either" multi:component="mol__000052_bst__000135"/>
          <multi:outwardBindingSite multi:bindingStatus="either" multi:component="mol__000052_bst__000136"/>
        </multi:listOfOutwardBindingSites>
        <multi:listOfSpeciesFeatures>
          <multi:speciesFeature multi:speciesFeatureType="mol__000051_mcp__000063_p50" multi:occur="1">
            <multi:listOfSpeciesFeatureValues>
              <multi:speciesFeatureValue multi:value="mol__000051_mcp__000063_p50_on"/>
            </multi:listOfSpeciesFeatureValues>
          </multi:speciesFeature>
          <multi:speciesFeature multi:speciesFeatureType="mol__000052_mcp__000065_p52" multi:occur="1">
            <multi:listOfSpeciesFeatureValues>
              <multi:speciesFeatureValue multi:value="mol__000052_mcp__000065_p52_on"/>
            </multi:listOfSpeciesFeatureValues>
          </multi:speciesFeature>
        </multi:listOfSpeciesFeatures>
      </species>
      <species id="cpx__000824" name="NFkB2.RelA_1" compartment="any" hasOnlySubstanceUnits="true" boundaryCondition="true" constant="false" multi:speciesType="cps__000268">
        <multi:listOfOutwardBindingSites>
          <multi:outwardBindingSite multi:bindingStatus="unbound" multi:component="mol__000052_bst__000132"/>
          <multi:outwardBindingSite multi:bindingStatus="unbound" multi:component="mol__000052_bst__000133"/>
          <multi:outwardBindingSite multi:bindingStatus="unbound" multi:component="mol__000052_bst__000135"/>
          <multi:outwardBindingSite multi:bindingStatus="unbound" multi:component="mol__000052_bst__000136"/>
          <multi:outwardBindingSite multi:bindingStatus="unbound" multi:component="mol__000053_bst__000138"/>
          <multi:outwardBindingSite multi:bindingStatus="unbound" multi:component="mol__000053_bst__000139"/>
        </multi:listOfOutwardBindingSites>
        <multi:listOfSpeciesFeatures>
          <multi:speciesFeature multi:speciesFeatureType="mol__000052_mcp__000064_Phos" multi:occur="1">
            <multi:listOfSpeciesFeatureValues>
              <multi:speciesFeatureValue multi:value="mol__000052_mcp__000064_Phos_off"/>
            </multi:listOfSpeciesFeatureValues>
          </multi:speciesFeature>
          <multi:speciesFeature multi:speciesFeatureType="mol__000052_mcp__000064_K48Ub" multi:occur="1">
            <multi:listOfSpeciesFeatureValues>
              <multi:speciesFeatureValue multi:value="mol__000052_mcp__000064_K48Ub_off"/>
            </multi:listOfSpeciesFeatureValues>
          </multi:speciesFeature>
          <multi:speciesFeature multi:speciesFeatureType="mol__000052_mcp__000065_p52" multi:occur="1">
            <multi:listOfSpeciesFeatureValues>
              <multi:speciesFeatureValue multi:value="mol__000052_mcp__000065_p52_on"/>
            </multi:listOfSpeciesFeatureValues>
          </multi:speciesFeature>
          <multi:speciesFeature multi:speciesFeatureType="mol__000052_mcp__000065_Cytosol" multi:occur="1">
            <multi:listOfSpeciesFeatureValues>
              <multi:speciesFeatureValue multi:value="mol__000052_mcp__000065_Cytosol_on"/>
            </multi:listOfSpeciesFeatureValues>
          </multi:speciesFeature>
          <multi:speciesFeature multi:speciesFeatureType="mol__000052_mcp__000065_Nucleus" multi:occur="1">
            <multi:listOfSpeciesFeatureValues>
              <multi:speciesFeatureValue multi:value="mol__000052_mcp__000065_Nucleus_off"/>
            </multi:listOfSpeciesFeatureValues>
          </multi:speciesFeature>
          <multi:speciesFeature multi:speciesFeatureType="mol__000053_mcp__000066_Cytosol" multi:occur="1">
            <multi:listOfSpeciesFeatureValues>
              <multi:speciesFeatureValue multi:value="mol__000053_mcp__000066_Cytosol_on"/>
            </multi:listOfSpeciesFeatureValues>
          </multi:speciesFeature>
          <multi:speciesFeature multi:speciesFeatureType="mol__000053_mcp__000066_Nucleus" multi:occur="1">
            <multi:listOfSpeciesFeatureValues>
              <multi:speciesFeatureValue multi:value="mol__000053_mcp__000066_Nucleus_off"/>
            </multi:listOfSpeciesFeatureValues>
          </multi:speciesFeature>
        </multi:listOfSpeciesFeatures>
      </species>
      <species id="cpx__000825" name="NFkB2.RelA_2" compartment="any" hasOnlySubstanceUnits="true" boundaryCondition="true" constant="false" multi:speciesType="cps__000268">
        <multi:listOfOutwardBindingSites>
          <multi:outwardBindingSite multi:bindingStatus="unbound" multi:component="mol__000052_bst__000132"/>
          <multi:outwardBindingSite multi:bindingStatus="unbound" multi:component="mol__000052_bst__000133"/>
          <multi:outwardBindingSite multi:bindingStatus="unbound" multi:component="mol__000052_bst__000135"/>
          <multi:outwardBindingSite multi:bindingStatus="unbound" multi:component="mol__000052_bst__000136"/>
          <multi:outwardBindingSite multi:bindingStatus="unbound" multi:component="mol__000053_bst__000138"/>
          <multi:outwardBindingSite multi:bindingStatus="unbound" multi:component="mol__000053_bst__000139"/>
        </multi:listOfOutwardBindingSites>
        <multi:listOfSpeciesFeatures>
          <multi:speciesFeature multi:speciesFeatureType="mol__000052_mcp__000064_Phos" multi:occur="1">
            <multi:listOfSpeciesFeatureValues>
              <multi:speciesFeatureValue multi:value="mol__000052_mcp__000064_Phos_off"/>
            </multi:listOfSpeciesFeatureValues>
          </multi:speciesFeature>
          <multi:speciesFeature multi:speciesFeatureType="mol__000052_mcp__000064_K48Ub" multi:occur="1">
            <multi:listOfSpeciesFeatureValues>
              <multi:speciesFeatureValue multi:value="mol__000052_mcp__000064_K48Ub_off"/>
            </multi:listOfSpeciesFeatureValues>
          </multi:speciesFeature>
          <multi:speciesFeature multi:speciesFeatureType="mol__000052_mcp__000065_p52" multi:occur="1">
            <multi:listOfSpeciesFeatureValues>
              <multi:speciesFeatureValue multi:value="mol__000052_mcp__000065_p52_on"/>
            </multi:listOfSpeciesFeatureValues>
          </multi:speciesFeature>
          <multi:speciesFeature multi:speciesFeatureType="mol__000052_mcp__000065_Cytosol" multi:occur="1">
            <multi:listOfSpeciesFeatureValues>
              <multi:speciesFeatureValue multi:value="mol__000052_mcp__000065_Cytosol_off"/>
            </multi:listOfSpeciesFeatureValues>
          </multi:speciesFeature>
          <multi:speciesFeature multi:speciesFeatureType="mol__000052_mcp__000065_Nucleus" multi:occur="1">
            <multi:listOfSpeciesFeatureValues>
              <multi:speciesFeatureValue multi:value="mol__000052_mcp__000065_Nucleus_on"/>
            </multi:listOfSpeciesFeatureValues>
          </multi:speciesFeature>
          <multi:speciesFeature multi:speciesFeatureType="mol__000053_mcp__000066_Cytosol" multi:occur="1">
            <multi:listOfSpeciesFeatureValues>
              <multi:speciesFeatureValue multi:value="mol__000053_mcp__000066_Cytosol_off"/>
            </multi:listOfSpeciesFeatureValues>
          </multi:speciesFeature>
          <multi:speciesFeature multi:speciesFeatureType="mol__000053_mcp__000066_Nucleus" multi:occur="1">
            <multi:listOfSpeciesFeatureValues>
              <multi:speciesFeatureValue multi:value="mol__000053_mcp__000066_Nucleus_on"/>
            </multi:listOfSpeciesFeatureValues>
          </multi:speciesFeature>
        </multi:listOfSpeciesFeatures>
      </species>
      <species id="cpx__000826" name="NFkB2.RelA_3" compartment="any" hasOnlySubstanceUnits="true" boundaryCondition="true" constant="false" multi:speciesType="cps__000268">
        <multi:listOfOutwardBindingSites>
          <multi:outwardBindingSite multi:bindingStatus="unbound" multi:component="mol__000052_bst__000132"/>
          <multi:outwardBindingSite multi:bindingStatus="unbound" multi:component="mol__000052_bst__000133"/>
          <multi:outwardBindingSite multi:bindingStatus="unbound" multi:component="mol__000052_bst__000135"/>
          <multi:outwardBindingSite multi:bindingStatus="unbound" multi:component="mol__000052_bst__000136"/>
          <multi:outwardBindingSite multi:bindingStatus="unbound" multi:component="mol__000053_bst__000138"/>
          <multi:outwardBindingSite multi:bindingStatus="unbound" multi:component="mol__000053_bst__000139"/>
        </multi:listOfOutwardBindingSites>
        <multi:listOfSpeciesFeatures>
          <multi:speciesFeature multi:speciesFeatureType="mol__000052_mcp__000064_Phos" multi:occur="1">
            <multi:listOfSpeciesFeatureValues>
              <multi:speciesFeatureValue multi:value="mol__000052_mcp__000064_Phos_off"/>
            </multi:listOfSpeciesFeatureValues>
          </multi:speciesFeature>
          <multi:speciesFeature multi:speciesFeatureType="mol__000052_mcp__000064_K48Ub" multi:occur="1">
            <multi:listOfSpeciesFeatureValues>
              <multi:speciesFeatureValue multi:value="mol__000052_mcp__000064_K48Ub_off"/>
            </multi:listOfSpeciesFeatureValues>
          </multi:speciesFeature>
          <multi:speciesFeature multi:speciesFeatureType="mol__000052_mcp__000065_p52" multi:occur="1">
            <multi:listOfSpeciesFeatureValues>
              <multi:speciesFeatureValue multi:value="mol__000052_mcp__000065_p52_on"/>
            </multi:listOfSpeciesFeatureValues>
          </multi:speciesFeature>
        </multi:listOfSpeciesFeatures>
      </species>
      <species id="cpx__000827" name="RelA_4" compartment="any" hasOnlySubstanceUnits="true" boundaryCondition="true" constant="false" multi:speciesType="cps__000149">
        <multi:listOfOutwardBindingSites>
          <multi:outwardBindingSite multi:bindingStatus="unbound" multi:component="mol__000053_bst__000137"/>
          <multi:outwardBindingSite multi:bindingStatus="unbound" multi:component="mol__000053_bst__000138"/>
          <multi:outwardBindingSite multi:bindingStatus="unbound" multi:component="mol__000053_bst__000139"/>
        </multi:listOfOutwardBindingSites>
      </species>
      <species id="cpx__000828" name="NFkB2.RelA_4" compartment="any" hasOnlySubstanceUnits="true" boundaryCondition="true" constant="false" multi:speciesType="cps__000268">
        <multi:listOfOutwardBindingSites>
          <multi:outwardBindingSite multi:bindingStatus="either" multi:component="mol__000052_bst__000132"/>
          <multi:outwardBindingSite multi:bindingStatus="either" multi:component="mol__000052_bst__000133"/>
          <multi:outwardBindingSite multi:bindingStatus="either" multi:component="mol__000052_bst__000135"/>
          <multi:outwardBindingSite multi:bindingStatus="either" multi:component="mol__000052_bst__000136"/>
          <multi:outwardBindingSite multi:bindingStatus="either" multi:component="mol__000053_bst__000138"/>
          <multi:outwardBindingSite multi:bindingStatus="either" multi:component="mol__000053_bst__000139"/>
        </multi:listOfOutwardBindingSites>
        <multi:listOfSpeciesFeatures>
          <multi:speciesFeature multi:speciesFeatureType="mol__000052_mcp__000065_p52" multi:occur="1">
            <multi:listOfSpeciesFeatureValues>
              <multi:speciesFeatureValue multi:value="mol__000052_mcp__000065_p52_on"/>
            </multi:listOfSpeciesFeatureValues>
          </multi:speciesFeature>
        </multi:listOfSpeciesFeatures>
      </species>
      <species id="cpx__000829" name="NFkB2.RelB_1" compartment="any" hasOnlySubstanceUnits="true" boundaryCondition="true" constant="false" multi:speciesType="cps__000269">
        <multi:listOfOutwardBindingSites>
          <multi:outwardBindingSite multi:bindingStatus="unbound" multi:component="mol__000052_bst__000132"/>
          <multi:outwardBindingSite multi:bindingStatus="unbound" multi:component="mol__000052_bst__000133"/>
          <multi:outwardBindingSite multi:bindingStatus="unbound" multi:component="mol__000052_bst__000135"/>
          <multi:outwardBindingSite multi:bindingStatus="unbound" multi:component="mol__000052_bst__000136"/>
          <multi:outwardBindingSite multi:bindingStatus="unbound" multi:component="mol__000054_bst__000141"/>
        </multi:listOfOutwardBindingSites>
        <multi:listOfSpeciesFeatures>
          <multi:speciesFeature multi:speciesFeatureType="mol__000052_mcp__000064_Phos" multi:occur="1">
            <multi:listOfSpeciesFeatureValues>
              <multi:speciesFeatureValue multi:value="mol__000052_mcp__000064_Phos_off"/>
            </multi:listOfSpeciesFeatureValues>
          </multi:speciesFeature>
          <multi:speciesFeature multi:speciesFeatureType="mol__000052_mcp__000064_K48Ub" multi:occur="1">
            <multi:listOfSpeciesFeatureValues>
              <multi:speciesFeatureValue multi:value="mol__000052_mcp__000064_K48Ub_off"/>
            </multi:listOfSpeciesFeatureValues>
          </multi:speciesFeature>
          <multi:speciesFeature multi:speciesFeatureType="mol__000052_mcp__000065_p52" multi:occur="1">
            <multi:listOfSpeciesFeatureValues>
              <multi:speciesFeatureValue multi:value="mol__000052_mcp__000065_p52_on"/>
            </multi:listOfSpeciesFeatureValues>
          </multi:speciesFeature>
          <multi:speciesFeature multi:speciesFeatureType="mol__000052_mcp__000065_Cytosol" multi:occur="1">
            <multi:listOfSpeciesFeatureValues>
              <multi:speciesFeatureValue multi:value="mol__000052_mcp__000065_Cytosol_on"/>
            </multi:listOfSpeciesFeatureValues>
          </multi:speciesFeature>
          <multi:speciesFeature multi:speciesFeatureType="mol__000052_mcp__000065_Nucleus" multi:occur="1">
            <multi:listOfSpeciesFeatureValues>
              <multi:speciesFeatureValue multi:value="mol__000052_mcp__000065_Nucleus_off"/>
            </multi:listOfSpeciesFeatureValues>
          </multi:speciesFeature>
          <multi:speciesFeature multi:speciesFeatureType="mol__000054_mcp__000067_Cytosol" multi:occur="1">
            <multi:listOfSpeciesFeatureValues>
              <multi:speciesFeatureValue multi:value="mol__000054_mcp__000067_Cytosol_on"/>
            </multi:listOfSpeciesFeatureValues>
          </multi:speciesFeature>
          <multi:speciesFeature multi:speciesFeatureType="mol__000054_mcp__000067_Nucleus" multi:occur="1">
            <multi:listOfSpeciesFeatureValues>
              <multi:speciesFeatureValue multi:value="mol__000054_mcp__000067_Nucleus_off"/>
            </multi:listOfSpeciesFeatureValues>
          </multi:speciesFeature>
        </multi:listOfSpeciesFeatures>
      </species>
      <species id="cpx__000830" name="NFkB2.RelB_2" compartment="any" hasOnlySubstanceUnits="true" boundaryCondition="true" constant="false" multi:speciesType="cps__000269">
        <multi:listOfOutwardBindingSites>
          <multi:outwardBindingSite multi:bindingStatus="unbound" multi:component="mol__000052_bst__000132"/>
          <multi:outwardBindingSite multi:bindingStatus="unbound" multi:component="mol__000052_bst__000133"/>
          <multi:outwardBindingSite multi:bindingStatus="unbound" multi:component="mol__000052_bst__000135"/>
          <multi:outwardBindingSite multi:bindingStatus="unbound" multi:component="mol__000052_bst__000136"/>
          <multi:outwardBindingSite multi:bindingStatus="unbound" multi:component="mol__000054_bst__000141"/>
        </multi:listOfOutwardBindingSites>
        <multi:listOfSpeciesFeatures>
          <multi:speciesFeature multi:speciesFeatureType="mol__000052_mcp__000064_Phos" multi:occur="1">
            <multi:listOfSpeciesFeatureValues>
              <multi:speciesFeatureValue multi:value="mol__000052_mcp__000064_Phos_off"/>
            </multi:listOfSpeciesFeatureValues>
          </multi:speciesFeature>
          <multi:speciesFeature multi:speciesFeatureType="mol__000052_mcp__000064_K48Ub" multi:occur="1">
            <multi:listOfSpeciesFeatureValues>
              <multi:speciesFeatureValue multi:value="mol__000052_mcp__000064_K48Ub_off"/>
            </multi:listOfSpeciesFeatureValues>
          </multi:speciesFeature>
          <multi:speciesFeature multi:speciesFeatureType="mol__000052_mcp__000065_p52" multi:occur="1">
            <multi:listOfSpeciesFeatureValues>
              <multi:speciesFeatureValue multi:value="mol__000052_mcp__000065_p52_on"/>
            </multi:listOfSpeciesFeatureValues>
          </multi:speciesFeature>
          <multi:speciesFeature multi:speciesFeatureType="mol__000052_mcp__000065_Cytosol" multi:occur="1">
            <multi:listOfSpeciesFeatureValues>
              <multi:speciesFeatureValue multi:value="mol__000052_mcp__000065_Cytosol_off"/>
            </multi:listOfSpeciesFeatureValues>
          </multi:speciesFeature>
          <multi:speciesFeature multi:speciesFeatureType="mol__000052_mcp__000065_Nucleus" multi:occur="1">
            <multi:listOfSpeciesFeatureValues>
              <multi:speciesFeatureValue multi:value="mol__000052_mcp__000065_Nucleus_on"/>
            </multi:listOfSpeciesFeatureValues>
          </multi:speciesFeature>
          <multi:speciesFeature multi:speciesFeatureType="mol__000054_mcp__000067_Cytosol" multi:occur="1">
            <multi:listOfSpeciesFeatureValues>
              <multi:speciesFeatureValue multi:value="mol__000054_mcp__000067_Cytosol_off"/>
            </multi:listOfSpeciesFeatureValues>
          </multi:speciesFeature>
          <multi:speciesFeature multi:speciesFeatureType="mol__000054_mcp__000067_Nucleus" multi:occur="1">
            <multi:listOfSpeciesFeatureValues>
              <multi:speciesFeatureValue multi:value="mol__000054_mcp__000067_Nucleus_on"/>
            </multi:listOfSpeciesFeatureValues>
          </multi:speciesFeature>
        </multi:listOfSpeciesFeatures>
      </species>
      <species id="cpx__000831" name="NFkB2.RelB_3" compartment="any" hasOnlySubstanceUnits="true" boundaryCondition="true" constant="false" multi:speciesType="cps__000269">
        <multi:listOfOutwardBindingSites>
          <multi:outwardBindingSite multi:bindingStatus="unbound" multi:component="mol__000052_bst__000132"/>
          <multi:outwardBindingSite multi:bindingStatus="unbound" multi:component="mol__000052_bst__000133"/>
          <multi:outwardBindingSite multi:bindingStatus="unbound" multi:component="mol__000052_bst__000135"/>
          <multi:outwardBindingSite multi:bindingStatus="unbound" multi:component="mol__000052_bst__000136"/>
          <multi:outwardBindingSite multi:bindingStatus="unbound" multi:component="mol__000054_bst__000141"/>
        </multi:listOfOutwardBindingSites>
        <multi:listOfSpeciesFeatures>
          <multi:speciesFeature multi:speciesFeatureType="mol__000052_mcp__000064_Phos" multi:occur="1">
            <multi:listOfSpeciesFeatureValues>
              <multi:speciesFeatureValue multi:value="mol__000052_mcp__000064_Phos_off"/>
            </multi:listOfSpeciesFeatureValues>
          </multi:speciesFeature>
          <multi:speciesFeature multi:speciesFeatureType="mol__000052_mcp__000064_K48Ub" multi:occur="1">
            <multi:listOfSpeciesFeatureValues>
              <multi:speciesFeatureValue multi:value="mol__000052_mcp__000064_K48Ub_off"/>
            </multi:listOfSpeciesFeatureValues>
          </multi:speciesFeature>
          <multi:speciesFeature multi:speciesFeatureType="mol__000052_mcp__000065_p52" multi:occur="1">
            <multi:listOfSpeciesFeatureValues>
              <multi:speciesFeatureValue multi:value="mol__000052_mcp__000065_p52_on"/>
            </multi:listOfSpeciesFeatureValues>
          </multi:speciesFeature>
        </multi:listOfSpeciesFeatures>
      </species>
      <species id="cpx__000832" name="RelB_4" compartment="any" hasOnlySubstanceUnits="true" boundaryCondition="true" constant="false" multi:speciesType="cps__000150">
        <multi:listOfOutwardBindingSites>
          <multi:outwardBindingSite multi:bindingStatus="unbound" multi:component="mol__000054_bst__000140"/>
          <multi:outwardBindingSite multi:bindingStatus="unbound" multi:component="mol__000054_bst__000141"/>
        </multi:listOfOutwardBindingSites>
      </species>
      <species id="cpx__000833" name="NFkB2.RelB_4" compartment="any" hasOnlySubstanceUnits="true" boundaryCondition="true" constant="false" multi:speciesType="cps__000269">
        <multi:listOfOutwardBindingSites>
          <multi:outwardBindingSite multi:bindingStatus="either" multi:component="mol__000052_bst__000132"/>
          <multi:outwardBindingSite multi:bindingStatus="either" multi:component="mol__000052_bst__000133"/>
          <multi:outwardBindingSite multi:bindingStatus="either" multi:component="mol__000052_bst__000135"/>
          <multi:outwardBindingSite multi:bindingStatus="either" multi:component="mol__000052_bst__000136"/>
          <multi:outwardBindingSite multi:bindingStatus="either" multi:component="mol__000054_bst__000141"/>
        </multi:listOfOutwardBindingSites>
        <multi:listOfSpeciesFeatures>
          <multi:speciesFeature multi:speciesFeatureType="mol__000052_mcp__000065_p52" multi:occur="1">
            <multi:listOfSpeciesFeatureValues>
              <multi:speciesFeatureValue multi:value="mol__000052_mcp__000065_p52_on"/>
            </multi:listOfSpeciesFeatureValues>
          </multi:speciesFeature>
        </multi:listOfSpeciesFeatures>
      </species>
      <species id="cpx__000834" name="NFkB1.NFkB2_5" compartment="any" hasOnlySubstanceUnits="true" boundaryCondition="true" constant="false" multi:speciesType="cps__000267">
        <multi:listOfOutwardBindingSites>
          <multi:outwardBindingSite multi:bindingStatus="either" multi:component="mol__000051_bst__000126"/>
          <multi:outwardBindingSite multi:bindingStatus="either" multi:component="mol__000051_bst__000127"/>
          <multi:outwardBindingSite multi:bindingStatus="either" multi:component="mol__000051_bst__000128"/>
          <multi:outwardBindingSite multi:bindingStatus="either" multi:component="mol__000051_bst__000130"/>
          <multi:outwardBindingSite multi:bindingStatus="either" multi:component="mol__000051_bst__000131"/>
          <multi:outwardBindingSite multi:bindingStatus="either" multi:component="mol__000052_bst__000132"/>
          <multi:outwardBindingSite multi:bindingStatus="either" multi:component="mol__000052_bst__000133"/>
          <multi:outwardBindingSite multi:bindingStatus="either" multi:component="mol__000052_bst__000135"/>
          <multi:outwardBindingSite multi:bindingStatus="either" multi:component="mol__000052_bst__000136"/>
        </multi:listOfOutwardBindingSites>
        <multi:listOfSpeciesFeatures>
          <multi:speciesFeature multi:speciesFeatureType="mol__000051_mcp__000063_p50" multi:occur="1">
            <multi:listOfSpeciesFeatureValues>
              <multi:speciesFeatureValue multi:value="mol__000051_mcp__000063_p50_on"/>
            </multi:listOfSpeciesFeatureValues>
          </multi:speciesFeature>
          <multi:speciesFeature multi:speciesFeatureType="mol__000051_mcp__000063_Nucleus" multi:occur="1">
            <multi:listOfSpeciesFeatureValues>
              <multi:speciesFeatureValue multi:value="mol__000051_mcp__000063_Nucleus_on"/>
            </multi:listOfSpeciesFeatureValues>
          </multi:speciesFeature>
          <multi:speciesFeature multi:speciesFeatureType="mol__000052_mcp__000065_p52" multi:occur="1">
            <multi:listOfSpeciesFeatureValues>
              <multi:speciesFeatureValue multi:value="mol__000052_mcp__000065_p52_on"/>
            </multi:listOfSpeciesFeatureValues>
          </multi:speciesFeature>
          <multi:speciesFeature multi:speciesFeatureType="mol__000052_mcp__000065_Nucleus" multi:occur="1">
            <multi:listOfSpeciesFeatureValues>
              <multi:speciesFeatureValue multi:value="mol__000052_mcp__000065_Nucleus_on"/>
            </multi:listOfSpeciesFeatureValues>
          </multi:speciesFeature>
        </multi:listOfSpeciesFeatures>
      </species>
      <species id="cpx__000835" name="NFkB2.NFkB2_5" compartment="any" hasOnlySubstanceUnits="true" boundaryCondition="true" constant="false" multi:speciesType="cps__000266">
        <multi:listOfOutwardBindingSites>
          <multi:outwardBindingSite multi:bindingStatus="either" multi:component="stci_cps__000266_1_mol__000052_bst__000132"/>
          <multi:outwardBindingSite multi:bindingStatus="either" multi:component="stci_cps__000266_1_mol__000052_bst__000133"/>
          <multi:outwardBindingSite multi:bindingStatus="either" multi:component="stci_cps__000266_1_mol__000052_bst__000135"/>
          <multi:outwardBindingSite multi:bindingStatus="either" multi:component="stci_cps__000266_1_mol__000052_bst__000136"/>
          <multi:outwardBindingSite multi:bindingStatus="either" multi:component="stci_cps__000266_2_mol__000052_bst__000132"/>
          <multi:outwardBindingSite multi:bindingStatus="either" multi:component="stci_cps__000266_2_mol__000052_bst__000133"/>
          <multi:outwardBindingSite multi:bindingStatus="either" multi:component="stci_cps__000266_2_mol__000052_bst__000135"/>
          <multi:outwardBindingSite multi:bindingStatus="either" multi:component="stci_cps__000266_2_mol__000052_bst__000136"/>
        </multi:listOfOutwardBindingSites>
        <multi:listOfSpeciesFeatures>
          <multi:speciesFeature multi:speciesFeatureType="mol__000052_mcp__000065_p52" multi:occur="1" multi:component="stci_cps__000266_1_mol__000052_mcp__000065">
            <multi:listOfSpeciesFeatureValues>
              <multi:speciesFeatureValue multi:value="mol__000052_mcp__000065_p52_on"/>
            </multi:listOfSpeciesFeatureValues>
          </multi:speciesFeature>
          <multi:speciesFeature multi:speciesFeatureType="mol__000052_mcp__000065_Nucleus" multi:occur="1" multi:component="stci_cps__000266_1_mol__000052_mcp__000065">
            <multi:listOfSpeciesFeatureValues>
              <multi:speciesFeatureValue multi:value="mol__000052_mcp__000065_Nucleus_on"/>
            </multi:listOfSpeciesFeatureValues>
          </multi:speciesFeature>
          <multi:speciesFeature multi:speciesFeatureType="mol__000052_mcp__000065_p52" multi:occur="1" multi:component="stci_cps__000266_2_mol__000052_mcp__000065">
            <multi:listOfSpeciesFeatureValues>
              <multi:speciesFeatureValue multi:value="mol__000052_mcp__000065_p52_on"/>
            </multi:listOfSpeciesFeatureValues>
          </multi:speciesFeature>
          <multi:speciesFeature multi:speciesFeatureType="mol__000052_mcp__000065_Nucleus" multi:occur="1" multi:component="stci_cps__000266_2_mol__000052_mcp__000065">
            <multi:listOfSpeciesFeatureValues>
              <multi:speciesFeatureValue multi:value="mol__000052_mcp__000065_Nucleus_on"/>
            </multi:listOfSpeciesFeatureValues>
          </multi:speciesFeature>
        </multi:listOfSpeciesFeatures>
      </species>
      <species id="cpx__000836" name="NFkB2.RelA_5" compartment="any" hasOnlySubstanceUnits="true" boundaryCondition="true" constant="false" multi:speciesType="cps__000268">
        <multi:listOfOutwardBindingSites>
          <multi:outwardBindingSite multi:bindingStatus="either" multi:component="mol__000052_bst__000132"/>
          <multi:outwardBindingSite multi:bindingStatus="either" multi:component="mol__000052_bst__000133"/>
          <multi:outwardBindingSite multi:bindingStatus="either" multi:component="mol__000052_bst__000135"/>
          <multi:outwardBindingSite multi:bindingStatus="either" multi:component="mol__000052_bst__000136"/>
          <multi:outwardBindingSite multi:bindingStatus="either" multi:component="mol__000053_bst__000138"/>
          <multi:outwardBindingSite multi:bindingStatus="either" multi:component="mol__000053_bst__000139"/>
        </multi:listOfOutwardBindingSites>
        <multi:listOfSpeciesFeatures>
          <multi:speciesFeature multi:speciesFeatureType="mol__000052_mcp__000065_p52" multi:occur="1">
            <multi:listOfSpeciesFeatureValues>
              <multi:speciesFeatureValue multi:value="mol__000052_mcp__000065_p52_on"/>
            </multi:listOfSpeciesFeatureValues>
          </multi:speciesFeature>
          <multi:speciesFeature multi:speciesFeatureType="mol__000052_mcp__000065_Nucleus" multi:occur="1">
            <multi:listOfSpeciesFeatureValues>
              <multi:speciesFeatureValue multi:value="mol__000052_mcp__000065_Nucleus_on"/>
            </multi:listOfSpeciesFeatureValues>
          </multi:speciesFeature>
          <multi:speciesFeature multi:speciesFeatureType="mol__000053_mcp__000066_Nucleus" multi:occur="1">
            <multi:listOfSpeciesFeatureValues>
              <multi:speciesFeatureValue multi:value="mol__000053_mcp__000066_Nucleus_on"/>
            </multi:listOfSpeciesFeatureValues>
          </multi:speciesFeature>
        </multi:listOfSpeciesFeatures>
      </species>
      <species id="cpx__000837" name="NFkB2.RelB_5" compartment="any" hasOnlySubstanceUnits="true" boundaryCondition="true" constant="false" multi:speciesType="cps__000269">
        <multi:listOfOutwardBindingSites>
          <multi:outwardBindingSite multi:bindingStatus="either" multi:component="mol__000052_bst__000132"/>
          <multi:outwardBindingSite multi:bindingStatus="either" multi:component="mol__000052_bst__000133"/>
          <multi:outwardBindingSite multi:bindingStatus="either" multi:component="mol__000052_bst__000135"/>
          <multi:outwardBindingSite multi:bindingStatus="either" multi:component="mol__000052_bst__000136"/>
          <multi:outwardBindingSite multi:bindingStatus="either" multi:component="mol__000054_bst__000141"/>
        </multi:listOfOutwardBindingSites>
        <multi:listOfSpeciesFeatures>
          <multi:speciesFeature multi:speciesFeatureType="mol__000052_mcp__000065_p52" multi:occur="1">
            <multi:listOfSpeciesFeatureValues>
              <multi:speciesFeatureValue multi:value="mol__000052_mcp__000065_p52_on"/>
            </multi:listOfSpeciesFeatureValues>
          </multi:speciesFeature>
          <multi:speciesFeature multi:speciesFeatureType="mol__000052_mcp__000065_Nucleus" multi:occur="1">
            <multi:listOfSpeciesFeatureValues>
              <multi:speciesFeatureValue multi:value="mol__000052_mcp__000065_Nucleus_on"/>
            </multi:listOfSpeciesFeatureValues>
          </multi:speciesFeature>
          <multi:speciesFeature multi:speciesFeatureType="mol__000054_mcp__000067_Nucleus" multi:occur="1">
            <multi:listOfSpeciesFeatureValues>
              <multi:speciesFeatureValue multi:value="mol__000054_mcp__000067_Nucleus_on"/>
            </multi:listOfSpeciesFeatureValues>
          </multi:speciesFeature>
        </multi:listOfSpeciesFeatures>
      </species>
      <species id="cpx__000838" name="NFkB2.cRel_1" compartment="any" hasOnlySubstanceUnits="true" boundaryCondition="true" constant="false" multi:speciesType="cps__000270">
        <multi:listOfOutwardBindingSites>
          <multi:outwardBindingSite multi:bindingStatus="unbound" multi:component="mol__000052_bst__000132"/>
          <multi:outwardBindingSite multi:bindingStatus="unbound" multi:component="mol__000052_bst__000133"/>
          <multi:outwardBindingSite multi:bindingStatus="unbound" multi:component="mol__000052_bst__000135"/>
          <multi:outwardBindingSite multi:bindingStatus="unbound" multi:component="mol__000052_bst__000136"/>
          <multi:outwardBindingSite multi:bindingStatus="unbound" multi:component="mol__000055_bst__000143"/>
          <multi:outwardBindingSite multi:bindingStatus="unbound" multi:component="mol__000055_bst__000144"/>
        </multi:listOfOutwardBindingSites>
        <multi:listOfSpeciesFeatures>
          <multi:speciesFeature multi:speciesFeatureType="mol__000052_mcp__000064_Phos" multi:occur="1">
            <multi:listOfSpeciesFeatureValues>
              <multi:speciesFeatureValue multi:value="mol__000052_mcp__000064_Phos_off"/>
            </multi:listOfSpeciesFeatureValues>
          </multi:speciesFeature>
          <multi:speciesFeature multi:speciesFeatureType="mol__000052_mcp__000064_K48Ub" multi:occur="1">
            <multi:listOfSpeciesFeatureValues>
              <multi:speciesFeatureValue multi:value="mol__000052_mcp__000064_K48Ub_off"/>
            </multi:listOfSpeciesFeatureValues>
          </multi:speciesFeature>
          <multi:speciesFeature multi:speciesFeatureType="mol__000052_mcp__000065_p52" multi:occur="1">
            <multi:listOfSpeciesFeatureValues>
              <multi:speciesFeatureValue multi:value="mol__000052_mcp__000065_p52_on"/>
            </multi:listOfSpeciesFeatureValues>
          </multi:speciesFeature>
          <multi:speciesFeature multi:speciesFeatureType="mol__000052_mcp__000065_Cytosol" multi:occur="1">
            <multi:listOfSpeciesFeatureValues>
              <multi:speciesFeatureValue multi:value="mol__000052_mcp__000065_Cytosol_on"/>
            </multi:listOfSpeciesFeatureValues>
          </multi:speciesFeature>
          <multi:speciesFeature multi:speciesFeatureType="mol__000052_mcp__000065_Nucleus" multi:occur="1">
            <multi:listOfSpeciesFeatureValues>
              <multi:speciesFeatureValue multi:value="mol__000052_mcp__000065_Nucleus_off"/>
            </multi:listOfSpeciesFeatureValues>
          </multi:speciesFeature>
          <multi:speciesFeature multi:speciesFeatureType="mol__000055_mcp__000068_Cytosol" multi:occur="1">
            <multi:listOfSpeciesFeatureValues>
              <multi:speciesFeatureValue multi:value="mol__000055_mcp__000068_Cytosol_on"/>
            </multi:listOfSpeciesFeatureValues>
          </multi:speciesFeature>
          <multi:speciesFeature multi:speciesFeatureType="mol__000055_mcp__000068_Nucleus" multi:occur="1">
            <multi:listOfSpeciesFeatureValues>
              <multi:speciesFeatureValue multi:value="mol__000055_mcp__000068_Nucleus_off"/>
            </multi:listOfSpeciesFeatureValues>
          </multi:speciesFeature>
        </multi:listOfSpeciesFeatures>
      </species>
      <species id="cpx__000839" name="NFkB2.cRel_2" compartment="any" hasOnlySubstanceUnits="true" boundaryCondition="true" constant="false" multi:speciesType="cps__000270">
        <multi:listOfOutwardBindingSites>
          <multi:outwardBindingSite multi:bindingStatus="unbound" multi:component="mol__000052_bst__000132"/>
          <multi:outwardBindingSite multi:bindingStatus="unbound" multi:component="mol__000052_bst__000133"/>
          <multi:outwardBindingSite multi:bindingStatus="unbound" multi:component="mol__000052_bst__000135"/>
          <multi:outwardBindingSite multi:bindingStatus="unbound" multi:component="mol__000052_bst__000136"/>
          <multi:outwardBindingSite multi:bindingStatus="unbound" multi:component="mol__000055_bst__000143"/>
          <multi:outwardBindingSite multi:bindingStatus="unbound" multi:component="mol__000055_bst__000144"/>
        </multi:listOfOutwardBindingSites>
        <multi:listOfSpeciesFeatures>
          <multi:speciesFeature multi:speciesFeatureType="mol__000052_mcp__000064_Phos" multi:occur="1">
            <multi:listOfSpeciesFeatureValues>
              <multi:speciesFeatureValue multi:value="mol__000052_mcp__000064_Phos_off"/>
            </multi:listOfSpeciesFeatureValues>
          </multi:speciesFeature>
          <multi:speciesFeature multi:speciesFeatureType="mol__000052_mcp__000064_K48Ub" multi:occur="1">
            <multi:listOfSpeciesFeatureValues>
              <multi:speciesFeatureValue multi:value="mol__000052_mcp__000064_K48Ub_off"/>
            </multi:listOfSpeciesFeatureValues>
          </multi:speciesFeature>
          <multi:speciesFeature multi:speciesFeatureType="mol__000052_mcp__000065_p52" multi:occur="1">
            <multi:listOfSpeciesFeatureValues>
              <multi:speciesFeatureValue multi:value="mol__000052_mcp__000065_p52_on"/>
            </multi:listOfSpeciesFeatureValues>
          </multi:speciesFeature>
          <multi:speciesFeature multi:speciesFeatureType="mol__000052_mcp__000065_Cytosol" multi:occur="1">
            <multi:listOfSpeciesFeatureValues>
              <multi:speciesFeatureValue multi:value="mol__000052_mcp__000065_Cytosol_off"/>
            </multi:listOfSpeciesFeatureValues>
          </multi:speciesFeature>
          <multi:speciesFeature multi:speciesFeatureType="mol__000052_mcp__000065_Nucleus" multi:occur="1">
            <multi:listOfSpeciesFeatureValues>
              <multi:speciesFeatureValue multi:value="mol__000052_mcp__000065_Nucleus_on"/>
            </multi:listOfSpeciesFeatureValues>
          </multi:speciesFeature>
          <multi:speciesFeature multi:speciesFeatureType="mol__000055_mcp__000068_Cytosol" multi:occur="1">
            <multi:listOfSpeciesFeatureValues>
              <multi:speciesFeatureValue multi:value="mol__000055_mcp__000068_Cytosol_off"/>
            </multi:listOfSpeciesFeatureValues>
          </multi:speciesFeature>
          <multi:speciesFeature multi:speciesFeatureType="mol__000055_mcp__000068_Nucleus" multi:occur="1">
            <multi:listOfSpeciesFeatureValues>
              <multi:speciesFeatureValue multi:value="mol__000055_mcp__000068_Nucleus_on"/>
            </multi:listOfSpeciesFeatureValues>
          </multi:speciesFeature>
        </multi:listOfSpeciesFeatures>
      </species>
      <species id="cpx__000840" name="NFkB2.cRel_3" compartment="any" hasOnlySubstanceUnits="true" boundaryCondition="true" constant="false" multi:speciesType="cps__000270">
        <multi:listOfOutwardBindingSites>
          <multi:outwardBindingSite multi:bindingStatus="unbound" multi:component="mol__000052_bst__000132"/>
          <multi:outwardBindingSite multi:bindingStatus="unbound" multi:component="mol__000052_bst__000133"/>
          <multi:outwardBindingSite multi:bindingStatus="unbound" multi:component="mol__000052_bst__000135"/>
          <multi:outwardBindingSite multi:bindingStatus="unbound" multi:component="mol__000052_bst__000136"/>
          <multi:outwardBindingSite multi:bindingStatus="unbound" multi:component="mol__000055_bst__000143"/>
          <multi:outwardBindingSite multi:bindingStatus="unbound" multi:component="mol__000055_bst__000144"/>
        </multi:listOfOutwardBindingSites>
        <multi:listOfSpeciesFeatures>
          <multi:speciesFeature multi:speciesFeatureType="mol__000052_mcp__000064_Phos" multi:occur="1">
            <multi:listOfSpeciesFeatureValues>
              <multi:speciesFeatureValue multi:value="mol__000052_mcp__000064_Phos_off"/>
            </multi:listOfSpeciesFeatureValues>
          </multi:speciesFeature>
          <multi:speciesFeature multi:speciesFeatureType="mol__000052_mcp__000064_K48Ub" multi:occur="1">
            <multi:listOfSpeciesFeatureValues>
              <multi:speciesFeatureValue multi:value="mol__000052_mcp__000064_K48Ub_off"/>
            </multi:listOfSpeciesFeatureValues>
          </multi:speciesFeature>
          <multi:speciesFeature multi:speciesFeatureType="mol__000052_mcp__000065_p52" multi:occur="1">
            <multi:listOfSpeciesFeatureValues>
              <multi:speciesFeatureValue multi:value="mol__000052_mcp__000065_p52_on"/>
            </multi:listOfSpeciesFeatureValues>
          </multi:speciesFeature>
        </multi:listOfSpeciesFeatures>
      </species>
      <species id="cpx__000841" name="cRel_4" compartment="any" hasOnlySubstanceUnits="true" boundaryCondition="true" constant="false" multi:speciesType="cps__000151">
        <multi:listOfOutwardBindingSites>
          <multi:outwardBindingSite multi:bindingStatus="unbound" multi:component="mol__000055_bst__000142"/>
          <multi:outwardBindingSite multi:bindingStatus="unbound" multi:component="mol__000055_bst__000143"/>
          <multi:outwardBindingSite multi:bindingStatus="unbound" multi:component="mol__000055_bst__000144"/>
        </multi:listOfOutwardBindingSites>
      </species>
      <species id="cpx__000842" name="NFkB2.cRel_4" compartment="any" hasOnlySubstanceUnits="true" boundaryCondition="true" constant="false" multi:speciesType="cps__000270">
        <multi:listOfOutwardBindingSites>
          <multi:outwardBindingSite multi:bindingStatus="either" multi:component="mol__000052_bst__000132"/>
          <multi:outwardBindingSite multi:bindingStatus="either" multi:component="mol__000052_bst__000133"/>
          <multi:outwardBindingSite multi:bindingStatus="either" multi:component="mol__000052_bst__000135"/>
          <multi:outwardBindingSite multi:bindingStatus="either" multi:component="mol__000052_bst__000136"/>
          <multi:outwardBindingSite multi:bindingStatus="either" multi:component="mol__000055_bst__000143"/>
          <multi:outwardBindingSite multi:bindingStatus="either" multi:component="mol__000055_bst__000144"/>
        </multi:listOfOutwardBindingSites>
        <multi:listOfSpeciesFeatures>
          <multi:speciesFeature multi:speciesFeatureType="mol__000052_mcp__000065_p52" multi:occur="1">
            <multi:listOfSpeciesFeatureValues>
              <multi:speciesFeatureValue multi:value="mol__000052_mcp__000065_p52_on"/>
            </multi:listOfSpeciesFeatureValues>
          </multi:speciesFeature>
        </multi:listOfSpeciesFeatures>
      </species>
      <species id="cpx__000843" name="NFkB2.cRel_5" compartment="any" hasOnlySubstanceUnits="true" boundaryCondition="true" constant="false" multi:speciesType="cps__000270">
        <multi:listOfOutwardBindingSites>
          <multi:outwardBindingSite multi:bindingStatus="either" multi:component="mol__000052_bst__000132"/>
          <multi:outwardBindingSite multi:bindingStatus="either" multi:component="mol__000052_bst__000133"/>
          <multi:outwardBindingSite multi:bindingStatus="either" multi:component="mol__000052_bst__000135"/>
          <multi:outwardBindingSite multi:bindingStatus="either" multi:component="mol__000052_bst__000136"/>
          <multi:outwardBindingSite multi:bindingStatus="either" multi:component="mol__000055_bst__000143"/>
          <multi:outwardBindingSite multi:bindingStatus="either" multi:component="mol__000055_bst__000144"/>
        </multi:listOfOutwardBindingSites>
        <multi:listOfSpeciesFeatures>
          <multi:speciesFeature multi:speciesFeatureType="mol__000052_mcp__000065_p52" multi:occur="1">
            <multi:listOfSpeciesFeatureValues>
              <multi:speciesFeatureValue multi:value="mol__000052_mcp__000065_p52_on"/>
            </multi:listOfSpeciesFeatureValues>
          </multi:speciesFeature>
          <multi:speciesFeature multi:speciesFeatureType="mol__000052_mcp__000065_Nucleus" multi:occur="1">
            <multi:listOfSpeciesFeatureValues>
              <multi:speciesFeatureValue multi:value="mol__000052_mcp__000065_Nucleus_on"/>
            </multi:listOfSpeciesFeatureValues>
          </multi:speciesFeature>
          <multi:speciesFeature multi:speciesFeatureType="mol__000055_mcp__000068_Nucleus" multi:occur="1">
            <multi:listOfSpeciesFeatureValues>
              <multi:speciesFeatureValue multi:value="mol__000055_mcp__000068_Nucleus_on"/>
            </multi:listOfSpeciesFeatureValues>
          </multi:speciesFeature>
        </multi:listOfSpeciesFeatures>
      </species>
      <species id="cpx__000844" name="NFkB1.NFkB1_1" compartment="any" hasOnlySubstanceUnits="true" boundaryCondition="true" constant="false" multi:speciesType="cps__000271">
        <multi:listOfOutwardBindingSites>
          <multi:outwardBindingSite multi:bindingStatus="unbound" multi:component="stci_cps__000271_1_mol__000051_bst__000126"/>
          <multi:outwardBindingSite multi:bindingStatus="unbound" multi:component="stci_cps__000271_1_mol__000051_bst__000127"/>
          <multi:outwardBindingSite multi:bindingStatus="unbound" multi:component="stci_cps__000271_1_mol__000051_bst__000128"/>
          <multi:outwardBindingSite multi:bindingStatus="unbound" multi:component="stci_cps__000271_1_mol__000051_bst__000130"/>
          <multi:outwardBindingSite multi:bindingStatus="unbound" multi:component="stci_cps__000271_1_mol__000051_bst__000131"/>
          <multi:outwardBindingSite multi:bindingStatus="unbound" multi:component="stci_cps__000271_2_mol__000051_bst__000126"/>
          <multi:outwardBindingSite multi:bindingStatus="unbound" multi:component="stci_cps__000271_2_mol__000051_bst__000127"/>
          <multi:outwardBindingSite multi:bindingStatus="unbound" multi:component="stci_cps__000271_2_mol__000051_bst__000128"/>
          <multi:outwardBindingSite multi:bindingStatus="unbound" multi:component="stci_cps__000271_2_mol__000051_bst__000130"/>
          <multi:outwardBindingSite multi:bindingStatus="unbound" multi:component="stci_cps__000271_2_mol__000051_bst__000131"/>
        </multi:listOfOutwardBindingSites>
        <multi:listOfSpeciesFeatures>
          <multi:speciesFeature multi:speciesFeatureType="mol__000051_mcp__000062_Phos" multi:occur="1" multi:component="stci_cps__000271_1_mol__000051_mcp__000062">
            <multi:listOfSpeciesFeatureValues>
              <multi:speciesFeatureValue multi:value="mol__000051_mcp__000062_Phos_off"/>
            </multi:listOfSpeciesFeatureValues>
          </multi:speciesFeature>
          <multi:speciesFeature multi:speciesFeatureType="mol__000051_mcp__000062_K48Ub1" multi:occur="1" multi:component="stci_cps__000271_1_mol__000051_mcp__000062">
            <multi:listOfSpeciesFeatureValues>
              <multi:speciesFeatureValue multi:value="mol__000051_mcp__000062_K48Ub1_off"/>
            </multi:listOfSpeciesFeatureValues>
          </multi:speciesFeature>
          <multi:speciesFeature multi:speciesFeatureType="mol__000051_mcp__000062_K48Ub2" multi:occur="1" multi:component="stci_cps__000271_1_mol__000051_mcp__000062">
            <multi:listOfSpeciesFeatureValues>
              <multi:speciesFeatureValue multi:value="mol__000051_mcp__000062_K48Ub2_off"/>
            </multi:listOfSpeciesFeatureValues>
          </multi:speciesFeature>
          <multi:speciesFeature multi:speciesFeatureType="mol__000051_mcp__000063_p50" multi:occur="1" multi:component="stci_cps__000271_1_mol__000051_mcp__000063">
            <multi:listOfSpeciesFeatureValues>
              <multi:speciesFeatureValue multi:value="mol__000051_mcp__000063_p50_on"/>
            </multi:listOfSpeciesFeatureValues>
          </multi:speciesFeature>
          <multi:speciesFeature multi:speciesFeatureType="mol__000051_mcp__000063_Cytosol" multi:occur="1" multi:component="stci_cps__000271_1_mol__000051_mcp__000063">
            <multi:listOfSpeciesFeatureValues>
              <multi:speciesFeatureValue multi:value="mol__000051_mcp__000063_Cytosol_on"/>
            </multi:listOfSpeciesFeatureValues>
          </multi:speciesFeature>
          <multi:speciesFeature multi:speciesFeatureType="mol__000051_mcp__000063_Nucleus" multi:occur="1" multi:component="stci_cps__000271_1_mol__000051_mcp__000063">
            <multi:listOfSpeciesFeatureValues>
              <multi:speciesFeatureValue multi:value="mol__000051_mcp__000063_Nucleus_off"/>
            </multi:listOfSpeciesFeatureValues>
          </multi:speciesFeature>
          <multi:speciesFeature multi:speciesFeatureType="mol__000051_mcp__000062_Phos" multi:occur="1" multi:component="stci_cps__000271_2_mol__000051_mcp__000062">
            <multi:listOfSpeciesFeatureValues>
              <multi:speciesFeatureValue multi:value="mol__000051_mcp__000062_Phos_off"/>
            </multi:listOfSpeciesFeatureValues>
          </multi:speciesFeature>
          <multi:speciesFeature multi:speciesFeatureType="mol__000051_mcp__000062_K48Ub1" multi:occur="1" multi:component="stci_cps__000271_2_mol__000051_mcp__000062">
            <multi:listOfSpeciesFeatureValues>
              <multi:speciesFeatureValue multi:value="mol__000051_mcp__000062_K48Ub1_off"/>
            </multi:listOfSpeciesFeatureValues>
          </multi:speciesFeature>
          <multi:speciesFeature multi:speciesFeatureType="mol__000051_mcp__000062_K48Ub2" multi:occur="1" multi:component="stci_cps__000271_2_mol__000051_mcp__000062">
            <multi:listOfSpeciesFeatureValues>
              <multi:speciesFeatureValue multi:value="mol__000051_mcp__000062_K48Ub2_off"/>
            </multi:listOfSpeciesFeatureValues>
          </multi:speciesFeature>
          <multi:speciesFeature multi:speciesFeatureType="mol__000051_mcp__000063_p50" multi:occur="1" multi:component="stci_cps__000271_2_mol__000051_mcp__000063">
            <multi:listOfSpeciesFeatureValues>
              <multi:speciesFeatureValue multi:value="mol__000051_mcp__000063_p50_on"/>
            </multi:listOfSpeciesFeatureValues>
          </multi:speciesFeature>
          <multi:speciesFeature multi:speciesFeatureType="mol__000051_mcp__000063_Cytosol" multi:occur="1" multi:component="stci_cps__000271_2_mol__000051_mcp__000063">
            <multi:listOfSpeciesFeatureValues>
              <multi:speciesFeatureValue multi:value="mol__000051_mcp__000063_Cytosol_on"/>
            </multi:listOfSpeciesFeatureValues>
          </multi:speciesFeature>
          <multi:speciesFeature multi:speciesFeatureType="mol__000051_mcp__000063_Nucleus" multi:occur="1" multi:component="stci_cps__000271_2_mol__000051_mcp__000063">
            <multi:listOfSpeciesFeatureValues>
              <multi:speciesFeatureValue multi:value="mol__000051_mcp__000063_Nucleus_off"/>
            </multi:listOfSpeciesFeatureValues>
          </multi:speciesFeature>
        </multi:listOfSpeciesFeatures>
      </species>
      <species id="cpx__000845" name="NFkB1.NFkB1_2" compartment="any" hasOnlySubstanceUnits="true" boundaryCondition="true" constant="false" multi:speciesType="cps__000271">
        <multi:listOfOutwardBindingSites>
          <multi:outwardBindingSite multi:bindingStatus="unbound" multi:component="stci_cps__000271_1_mol__000051_bst__000126"/>
          <multi:outwardBindingSite multi:bindingStatus="unbound" multi:component="stci_cps__000271_1_mol__000051_bst__000127"/>
          <multi:outwardBindingSite multi:bindingStatus="unbound" multi:component="stci_cps__000271_1_mol__000051_bst__000128"/>
          <multi:outwardBindingSite multi:bindingStatus="unbound" multi:component="stci_cps__000271_1_mol__000051_bst__000130"/>
          <multi:outwardBindingSite multi:bindingStatus="unbound" multi:component="stci_cps__000271_1_mol__000051_bst__000131"/>
          <multi:outwardBindingSite multi:bindingStatus="unbound" multi:component="stci_cps__000271_2_mol__000051_bst__000126"/>
          <multi:outwardBindingSite multi:bindingStatus="unbound" multi:component="stci_cps__000271_2_mol__000051_bst__000127"/>
          <multi:outwardBindingSite multi:bindingStatus="unbound" multi:component="stci_cps__000271_2_mol__000051_bst__000128"/>
          <multi:outwardBindingSite multi:bindingStatus="unbound" multi:component="stci_cps__000271_2_mol__000051_bst__000130"/>
          <multi:outwardBindingSite multi:bindingStatus="unbound" multi:component="stci_cps__000271_2_mol__000051_bst__000131"/>
        </multi:listOfOutwardBindingSites>
        <multi:listOfSpeciesFeatures>
          <multi:speciesFeature multi:speciesFeatureType="mol__000051_mcp__000062_Phos" multi:occur="1" multi:component="stci_cps__000271_1_mol__000051_mcp__000062">
            <multi:listOfSpeciesFeatureValues>
              <multi:speciesFeatureValue multi:value="mol__000051_mcp__000062_Phos_off"/>
            </multi:listOfSpeciesFeatureValues>
          </multi:speciesFeature>
          <multi:speciesFeature multi:speciesFeatureType="mol__000051_mcp__000062_K48Ub1" multi:occur="1" multi:component="stci_cps__000271_1_mol__000051_mcp__000062">
            <multi:listOfSpeciesFeatureValues>
              <multi:speciesFeatureValue multi:value="mol__000051_mcp__000062_K48Ub1_off"/>
            </multi:listOfSpeciesFeatureValues>
          </multi:speciesFeature>
          <multi:speciesFeature multi:speciesFeatureType="mol__000051_mcp__000062_K48Ub2" multi:occur="1" multi:component="stci_cps__000271_1_mol__000051_mcp__000062">
            <multi:listOfSpeciesFeatureValues>
              <multi:speciesFeatureValue multi:value="mol__000051_mcp__000062_K48Ub2_off"/>
            </multi:listOfSpeciesFeatureValues>
          </multi:speciesFeature>
          <multi:speciesFeature multi:speciesFeatureType="mol__000051_mcp__000063_p50" multi:occur="1" multi:component="stci_cps__000271_1_mol__000051_mcp__000063">
            <multi:listOfSpeciesFeatureValues>
              <multi:speciesFeatureValue multi:value="mol__000051_mcp__000063_p50_on"/>
            </multi:listOfSpeciesFeatureValues>
          </multi:speciesFeature>
          <multi:speciesFeature multi:speciesFeatureType="mol__000051_mcp__000063_Cytosol" multi:occur="1" multi:component="stci_cps__000271_1_mol__000051_mcp__000063">
            <multi:listOfSpeciesFeatureValues>
              <multi:speciesFeatureValue multi:value="mol__000051_mcp__000063_Cytosol_off"/>
            </multi:listOfSpeciesFeatureValues>
          </multi:speciesFeature>
          <multi:speciesFeature multi:speciesFeatureType="mol__000051_mcp__000063_Nucleus" multi:occur="1" multi:component="stci_cps__000271_1_mol__000051_mcp__000063">
            <multi:listOfSpeciesFeatureValues>
              <multi:speciesFeatureValue multi:value="mol__000051_mcp__000063_Nucleus_on"/>
            </multi:listOfSpeciesFeatureValues>
          </multi:speciesFeature>
          <multi:speciesFeature multi:speciesFeatureType="mol__000051_mcp__000062_Phos" multi:occur="1" multi:component="stci_cps__000271_2_mol__000051_mcp__000062">
            <multi:listOfSpeciesFeatureValues>
              <multi:speciesFeatureValue multi:value="mol__000051_mcp__000062_Phos_off"/>
            </multi:listOfSpeciesFeatureValues>
          </multi:speciesFeature>
          <multi:speciesFeature multi:speciesFeatureType="mol__000051_mcp__000062_K48Ub1" multi:occur="1" multi:component="stci_cps__000271_2_mol__000051_mcp__000062">
            <multi:listOfSpeciesFeatureValues>
              <multi:speciesFeatureValue multi:value="mol__000051_mcp__000062_K48Ub1_off"/>
            </multi:listOfSpeciesFeatureValues>
          </multi:speciesFeature>
          <multi:speciesFeature multi:speciesFeatureType="mol__000051_mcp__000062_K48Ub2" multi:occur="1" multi:component="stci_cps__000271_2_mol__000051_mcp__000062">
            <multi:listOfSpeciesFeatureValues>
              <multi:speciesFeatureValue multi:value="mol__000051_mcp__000062_K48Ub2_off"/>
            </multi:listOfSpeciesFeatureValues>
          </multi:speciesFeature>
          <multi:speciesFeature multi:speciesFeatureType="mol__000051_mcp__000063_p50" multi:occur="1" multi:component="stci_cps__000271_2_mol__000051_mcp__000063">
            <multi:listOfSpeciesFeatureValues>
              <multi:speciesFeatureValue multi:value="mol__000051_mcp__000063_p50_on"/>
            </multi:listOfSpeciesFeatureValues>
          </multi:speciesFeature>
          <multi:speciesFeature multi:speciesFeatureType="mol__000051_mcp__000063_Cytosol" multi:occur="1" multi:component="stci_cps__000271_2_mol__000051_mcp__000063">
            <multi:listOfSpeciesFeatureValues>
              <multi:speciesFeatureValue multi:value="mol__000051_mcp__000063_Cytosol_off"/>
            </multi:listOfSpeciesFeatureValues>
          </multi:speciesFeature>
          <multi:speciesFeature multi:speciesFeatureType="mol__000051_mcp__000063_Nucleus" multi:occur="1" multi:component="stci_cps__000271_2_mol__000051_mcp__000063">
            <multi:listOfSpeciesFeatureValues>
              <multi:speciesFeatureValue multi:value="mol__000051_mcp__000063_Nucleus_on"/>
            </multi:listOfSpeciesFeatureValues>
          </multi:speciesFeature>
        </multi:listOfSpeciesFeatures>
      </species>
      <species id="cpx__000846" name="NFkB1.NFkB1_3" compartment="any" hasOnlySubstanceUnits="true" boundaryCondition="true" constant="false" multi:speciesType="cps__000271">
        <multi:listOfOutwardBindingSites>
          <multi:outwardBindingSite multi:bindingStatus="unbound" multi:component="stci_cps__000271_1_mol__000051_bst__000126"/>
          <multi:outwardBindingSite multi:bindingStatus="unbound" multi:component="stci_cps__000271_1_mol__000051_bst__000127"/>
          <multi:outwardBindingSite multi:bindingStatus="unbound" multi:component="stci_cps__000271_1_mol__000051_bst__000128"/>
          <multi:outwardBindingSite multi:bindingStatus="unbound" multi:component="stci_cps__000271_1_mol__000051_bst__000130"/>
          <multi:outwardBindingSite multi:bindingStatus="unbound" multi:component="stci_cps__000271_1_mol__000051_bst__000131"/>
          <multi:outwardBindingSite multi:bindingStatus="unbound" multi:component="stci_cps__000271_2_mol__000051_bst__000126"/>
          <multi:outwardBindingSite multi:bindingStatus="unbound" multi:component="stci_cps__000271_2_mol__000051_bst__000127"/>
          <multi:outwardBindingSite multi:bindingStatus="unbound" multi:component="stci_cps__000271_2_mol__000051_bst__000128"/>
          <multi:outwardBindingSite multi:bindingStatus="unbound" multi:component="stci_cps__000271_2_mol__000051_bst__000130"/>
          <multi:outwardBindingSite multi:bindingStatus="unbound" multi:component="stci_cps__000271_2_mol__000051_bst__000131"/>
        </multi:listOfOutwardBindingSites>
        <multi:listOfSpeciesFeatures>
          <multi:speciesFeature multi:speciesFeatureType="mol__000051_mcp__000062_Phos" multi:occur="1" multi:component="stci_cps__000271_1_mol__000051_mcp__000062">
            <multi:listOfSpeciesFeatureValues>
              <multi:speciesFeatureValue multi:value="mol__000051_mcp__000062_Phos_off"/>
            </multi:listOfSpeciesFeatureValues>
          </multi:speciesFeature>
          <multi:speciesFeature multi:speciesFeatureType="mol__000051_mcp__000062_K48Ub1" multi:occur="1" multi:component="stci_cps__000271_1_mol__000051_mcp__000062">
            <multi:listOfSpeciesFeatureValues>
              <multi:speciesFeatureValue multi:value="mol__000051_mcp__000062_K48Ub1_off"/>
            </multi:listOfSpeciesFeatureValues>
          </multi:speciesFeature>
          <multi:speciesFeature multi:speciesFeatureType="mol__000051_mcp__000062_K48Ub2" multi:occur="1" multi:component="stci_cps__000271_1_mol__000051_mcp__000062">
            <multi:listOfSpeciesFeatureValues>
              <multi:speciesFeatureValue multi:value="mol__000051_mcp__000062_K48Ub2_off"/>
            </multi:listOfSpeciesFeatureValues>
          </multi:speciesFeature>
          <multi:speciesFeature multi:speciesFeatureType="mol__000051_mcp__000063_p50" multi:occur="1" multi:component="stci_cps__000271_1_mol__000051_mcp__000063">
            <multi:listOfSpeciesFeatureValues>
              <multi:speciesFeatureValue multi:value="mol__000051_mcp__000063_p50_on"/>
            </multi:listOfSpeciesFeatureValues>
          </multi:speciesFeature>
          <multi:speciesFeature multi:speciesFeatureType="mol__000051_mcp__000062_Phos" multi:occur="1" multi:component="stci_cps__000271_2_mol__000051_mcp__000062">
            <multi:listOfSpeciesFeatureValues>
              <multi:speciesFeatureValue multi:value="mol__000051_mcp__000062_Phos_off"/>
            </multi:listOfSpeciesFeatureValues>
          </multi:speciesFeature>
          <multi:speciesFeature multi:speciesFeatureType="mol__000051_mcp__000062_K48Ub1" multi:occur="1" multi:component="stci_cps__000271_2_mol__000051_mcp__000062">
            <multi:listOfSpeciesFeatureValues>
              <multi:speciesFeatureValue multi:value="mol__000051_mcp__000062_K48Ub1_off"/>
            </multi:listOfSpeciesFeatureValues>
          </multi:speciesFeature>
          <multi:speciesFeature multi:speciesFeatureType="mol__000051_mcp__000062_K48Ub2" multi:occur="1" multi:component="stci_cps__000271_2_mol__000051_mcp__000062">
            <multi:listOfSpeciesFeatureValues>
              <multi:speciesFeatureValue multi:value="mol__000051_mcp__000062_K48Ub2_off"/>
            </multi:listOfSpeciesFeatureValues>
          </multi:speciesFeature>
          <multi:speciesFeature multi:speciesFeatureType="mol__000051_mcp__000063_p50" multi:occur="1" multi:component="stci_cps__000271_2_mol__000051_mcp__000063">
            <multi:listOfSpeciesFeatureValues>
              <multi:speciesFeatureValue multi:value="mol__000051_mcp__000063_p50_on"/>
            </multi:listOfSpeciesFeatureValues>
          </multi:speciesFeature>
        </multi:listOfSpeciesFeatures>
      </species>
      <species id="cpx__000847" name="NFkB1.NFkB1_4" compartment="any" hasOnlySubstanceUnits="true" boundaryCondition="true" constant="false" multi:speciesType="cps__000271">
        <multi:listOfOutwardBindingSites>
          <multi:outwardBindingSite multi:bindingStatus="either" multi:component="stci_cps__000271_1_mol__000051_bst__000126"/>
          <multi:outwardBindingSite multi:bindingStatus="either" multi:component="stci_cps__000271_1_mol__000051_bst__000127"/>
          <multi:outwardBindingSite multi:bindingStatus="either" multi:component="stci_cps__000271_1_mol__000051_bst__000128"/>
          <multi:outwardBindingSite multi:bindingStatus="either" multi:component="stci_cps__000271_1_mol__000051_bst__000130"/>
          <multi:outwardBindingSite multi:bindingStatus="either" multi:component="stci_cps__000271_1_mol__000051_bst__000131"/>
          <multi:outwardBindingSite multi:bindingStatus="either" multi:component="stci_cps__000271_2_mol__000051_bst__000126"/>
          <multi:outwardBindingSite multi:bindingStatus="either" multi:component="stci_cps__000271_2_mol__000051_bst__000127"/>
          <multi:outwardBindingSite multi:bindingStatus="either" multi:component="stci_cps__000271_2_mol__000051_bst__000128"/>
          <multi:outwardBindingSite multi:bindingStatus="either" multi:component="stci_cps__000271_2_mol__000051_bst__000130"/>
          <multi:outwardBindingSite multi:bindingStatus="either" multi:component="stci_cps__000271_2_mol__000051_bst__000131"/>
        </multi:listOfOutwardBindingSites>
        <multi:listOfSpeciesFeatures>
          <multi:speciesFeature multi:speciesFeatureType="mol__000051_mcp__000063_p50" multi:occur="1" multi:component="stci_cps__000271_1_mol__000051_mcp__000063">
            <multi:listOfSpeciesFeatureValues>
              <multi:speciesFeatureValue multi:value="mol__000051_mcp__000063_p50_on"/>
            </multi:listOfSpeciesFeatureValues>
          </multi:speciesFeature>
          <multi:speciesFeature multi:speciesFeatureType="mol__000051_mcp__000063_p50" multi:occur="1" multi:component="stci_cps__000271_2_mol__000051_mcp__000063">
            <multi:listOfSpeciesFeatureValues>
              <multi:speciesFeatureValue multi:value="mol__000051_mcp__000063_p50_on"/>
            </multi:listOfSpeciesFeatureValues>
          </multi:speciesFeature>
        </multi:listOfSpeciesFeatures>
      </species>
      <species id="cpx__000848" name="NFkB1.NFkB1_5" compartment="any" hasOnlySubstanceUnits="true" boundaryCondition="true" constant="false" multi:speciesType="cps__000271">
        <multi:listOfOutwardBindingSites>
          <multi:outwardBindingSite multi:bindingStatus="either" multi:component="stci_cps__000271_1_mol__000051_bst__000126"/>
          <multi:outwardBindingSite multi:bindingStatus="either" multi:component="stci_cps__000271_1_mol__000051_bst__000127"/>
          <multi:outwardBindingSite multi:bindingStatus="either" multi:component="stci_cps__000271_1_mol__000051_bst__000128"/>
          <multi:outwardBindingSite multi:bindingStatus="either" multi:component="stci_cps__000271_1_mol__000051_bst__000130"/>
          <multi:outwardBindingSite multi:bindingStatus="either" multi:component="stci_cps__000271_1_mol__000051_bst__000131"/>
          <multi:outwardBindingSite multi:bindingStatus="either" multi:component="stci_cps__000271_2_mol__000051_bst__000126"/>
          <multi:outwardBindingSite multi:bindingStatus="either" multi:component="stci_cps__000271_2_mol__000051_bst__000127"/>
          <multi:outwardBindingSite multi:bindingStatus="either" multi:component="stci_cps__000271_2_mol__000051_bst__000128"/>
          <multi:outwardBindingSite multi:bindingStatus="either" multi:component="stci_cps__000271_2_mol__000051_bst__000130"/>
          <multi:outwardBindingSite multi:bindingStatus="either" multi:component="stci_cps__000271_2_mol__000051_bst__000131"/>
        </multi:listOfOutwardBindingSites>
        <multi:listOfSpeciesFeatures>
          <multi:speciesFeature multi:speciesFeatureType="mol__000051_mcp__000063_p50" multi:occur="1" multi:component="stci_cps__000271_1_mol__000051_mcp__000063">
            <multi:listOfSpeciesFeatureValues>
              <multi:speciesFeatureValue multi:value="mol__000051_mcp__000063_p50_on"/>
            </multi:listOfSpeciesFeatureValues>
          </multi:speciesFeature>
          <multi:speciesFeature multi:speciesFeatureType="mol__000051_mcp__000063_Nucleus" multi:occur="1" multi:component="stci_cps__000271_1_mol__000051_mcp__000063">
            <multi:listOfSpeciesFeatureValues>
              <multi:speciesFeatureValue multi:value="mol__000051_mcp__000063_Nucleus_on"/>
            </multi:listOfSpeciesFeatureValues>
          </multi:speciesFeature>
          <multi:speciesFeature multi:speciesFeatureType="mol__000051_mcp__000063_p50" multi:occur="1" multi:component="stci_cps__000271_2_mol__000051_mcp__000063">
            <multi:listOfSpeciesFeatureValues>
              <multi:speciesFeatureValue multi:value="mol__000051_mcp__000063_p50_on"/>
            </multi:listOfSpeciesFeatureValues>
          </multi:speciesFeature>
          <multi:speciesFeature multi:speciesFeatureType="mol__000051_mcp__000063_Nucleus" multi:occur="1" multi:component="stci_cps__000271_2_mol__000051_mcp__000063">
            <multi:listOfSpeciesFeatureValues>
              <multi:speciesFeatureValue multi:value="mol__000051_mcp__000063_Nucleus_on"/>
            </multi:listOfSpeciesFeatureValues>
          </multi:speciesFeature>
        </multi:listOfSpeciesFeatures>
      </species>
      <species id="cpx__000849" name="NFkB1.RelA_1" compartment="any" hasOnlySubstanceUnits="true" boundaryCondition="true" constant="false" multi:speciesType="cps__000272">
        <multi:listOfOutwardBindingSites>
          <multi:outwardBindingSite multi:bindingStatus="unbound" multi:component="mol__000051_bst__000126"/>
          <multi:outwardBindingSite multi:bindingStatus="unbound" multi:component="mol__000051_bst__000127"/>
          <multi:outwardBindingSite multi:bindingStatus="unbound" multi:component="mol__000051_bst__000128"/>
          <multi:outwardBindingSite multi:bindingStatus="unbound" multi:component="mol__000051_bst__000130"/>
          <multi:outwardBindingSite multi:bindingStatus="unbound" multi:component="mol__000051_bst__000131"/>
          <multi:outwardBindingSite multi:bindingStatus="unbound" multi:component="mol__000053_bst__000138"/>
          <multi:outwardBindingSite multi:bindingStatus="unbound" multi:component="mol__000053_bst__000139"/>
        </multi:listOfOutwardBindingSites>
        <multi:listOfSpeciesFeatures>
          <multi:speciesFeature multi:speciesFeatureType="mol__000051_mcp__000062_Phos" multi:occur="1">
            <multi:listOfSpeciesFeatureValues>
              <multi:speciesFeatureValue multi:value="mol__000051_mcp__000062_Phos_off"/>
            </multi:listOfSpeciesFeatureValues>
          </multi:speciesFeature>
          <multi:speciesFeature multi:speciesFeatureType="mol__000051_mcp__000062_K48Ub1" multi:occur="1">
            <multi:listOfSpeciesFeatureValues>
              <multi:speciesFeatureValue multi:value="mol__000051_mcp__000062_K48Ub1_off"/>
            </multi:listOfSpeciesFeatureValues>
          </multi:speciesFeature>
          <multi:speciesFeature multi:speciesFeatureType="mol__000051_mcp__000062_K48Ub2" multi:occur="1">
            <multi:listOfSpeciesFeatureValues>
              <multi:speciesFeatureValue multi:value="mol__000051_mcp__000062_K48Ub2_off"/>
            </multi:listOfSpeciesFeatureValues>
          </multi:speciesFeature>
          <multi:speciesFeature multi:speciesFeatureType="mol__000051_mcp__000063_p50" multi:occur="1">
            <multi:listOfSpeciesFeatureValues>
              <multi:speciesFeatureValue multi:value="mol__000051_mcp__000063_p50_on"/>
            </multi:listOfSpeciesFeatureValues>
          </multi:speciesFeature>
          <multi:speciesFeature multi:speciesFeatureType="mol__000051_mcp__000063_Cytosol" multi:occur="1">
            <multi:listOfSpeciesFeatureValues>
              <multi:speciesFeatureValue multi:value="mol__000051_mcp__000063_Cytosol_on"/>
            </multi:listOfSpeciesFeatureValues>
          </multi:speciesFeature>
          <multi:speciesFeature multi:speciesFeatureType="mol__000051_mcp__000063_Nucleus" multi:occur="1">
            <multi:listOfSpeciesFeatureValues>
              <multi:speciesFeatureValue multi:value="mol__000051_mcp__000063_Nucleus_off"/>
            </multi:listOfSpeciesFeatureValues>
          </multi:speciesFeature>
          <multi:speciesFeature multi:speciesFeatureType="mol__000053_mcp__000066_Cytosol" multi:occur="1">
            <multi:listOfSpeciesFeatureValues>
              <multi:speciesFeatureValue multi:value="mol__000053_mcp__000066_Cytosol_on"/>
            </multi:listOfSpeciesFeatureValues>
          </multi:speciesFeature>
          <multi:speciesFeature multi:speciesFeatureType="mol__000053_mcp__000066_Nucleus" multi:occur="1">
            <multi:listOfSpeciesFeatureValues>
              <multi:speciesFeatureValue multi:value="mol__000053_mcp__000066_Nucleus_off"/>
            </multi:listOfSpeciesFeatureValues>
          </multi:speciesFeature>
        </multi:listOfSpeciesFeatures>
      </species>
      <species id="cpx__000850" name="NFkB1.RelA_2" compartment="any" hasOnlySubstanceUnits="true" boundaryCondition="true" constant="false" multi:speciesType="cps__000272">
        <multi:listOfOutwardBindingSites>
          <multi:outwardBindingSite multi:bindingStatus="unbound" multi:component="mol__000051_bst__000126"/>
          <multi:outwardBindingSite multi:bindingStatus="unbound" multi:component="mol__000051_bst__000127"/>
          <multi:outwardBindingSite multi:bindingStatus="unbound" multi:component="mol__000051_bst__000128"/>
          <multi:outwardBindingSite multi:bindingStatus="unbound" multi:component="mol__000051_bst__000130"/>
          <multi:outwardBindingSite multi:bindingStatus="unbound" multi:component="mol__000051_bst__000131"/>
          <multi:outwardBindingSite multi:bindingStatus="unbound" multi:component="mol__000053_bst__000138"/>
          <multi:outwardBindingSite multi:bindingStatus="unbound" multi:component="mol__000053_bst__000139"/>
        </multi:listOfOutwardBindingSites>
        <multi:listOfSpeciesFeatures>
          <multi:speciesFeature multi:speciesFeatureType="mol__000051_mcp__000062_Phos" multi:occur="1">
            <multi:listOfSpeciesFeatureValues>
              <multi:speciesFeatureValue multi:value="mol__000051_mcp__000062_Phos_off"/>
            </multi:listOfSpeciesFeatureValues>
          </multi:speciesFeature>
          <multi:speciesFeature multi:speciesFeatureType="mol__000051_mcp__000062_K48Ub1" multi:occur="1">
            <multi:listOfSpeciesFeatureValues>
              <multi:speciesFeatureValue multi:value="mol__000051_mcp__000062_K48Ub1_off"/>
            </multi:listOfSpeciesFeatureValues>
          </multi:speciesFeature>
          <multi:speciesFeature multi:speciesFeatureType="mol__000051_mcp__000062_K48Ub2" multi:occur="1">
            <multi:listOfSpeciesFeatureValues>
              <multi:speciesFeatureValue multi:value="mol__000051_mcp__000062_K48Ub2_off"/>
            </multi:listOfSpeciesFeatureValues>
          </multi:speciesFeature>
          <multi:speciesFeature multi:speciesFeatureType="mol__000051_mcp__000063_p50" multi:occur="1">
            <multi:listOfSpeciesFeatureValues>
              <multi:speciesFeatureValue multi:value="mol__000051_mcp__000063_p50_on"/>
            </multi:listOfSpeciesFeatureValues>
          </multi:speciesFeature>
          <multi:speciesFeature multi:speciesFeatureType="mol__000051_mcp__000063_Cytosol" multi:occur="1">
            <multi:listOfSpeciesFeatureValues>
              <multi:speciesFeatureValue multi:value="mol__000051_mcp__000063_Cytosol_off"/>
            </multi:listOfSpeciesFeatureValues>
          </multi:speciesFeature>
          <multi:speciesFeature multi:speciesFeatureType="mol__000051_mcp__000063_Nucleus" multi:occur="1">
            <multi:listOfSpeciesFeatureValues>
              <multi:speciesFeatureValue multi:value="mol__000051_mcp__000063_Nucleus_on"/>
            </multi:listOfSpeciesFeatureValues>
          </multi:speciesFeature>
          <multi:speciesFeature multi:speciesFeatureType="mol__000053_mcp__000066_Cytosol" multi:occur="1">
            <multi:listOfSpeciesFeatureValues>
              <multi:speciesFeatureValue multi:value="mol__000053_mcp__000066_Cytosol_off"/>
            </multi:listOfSpeciesFeatureValues>
          </multi:speciesFeature>
          <multi:speciesFeature multi:speciesFeatureType="mol__000053_mcp__000066_Nucleus" multi:occur="1">
            <multi:listOfSpeciesFeatureValues>
              <multi:speciesFeatureValue multi:value="mol__000053_mcp__000066_Nucleus_on"/>
            </multi:listOfSpeciesFeatureValues>
          </multi:speciesFeature>
        </multi:listOfSpeciesFeatures>
      </species>
      <species id="cpx__000851" name="NFkB1.RelA_3" compartment="any" hasOnlySubstanceUnits="true" boundaryCondition="true" constant="false" multi:speciesType="cps__000272">
        <multi:listOfOutwardBindingSites>
          <multi:outwardBindingSite multi:bindingStatus="unbound" multi:component="mol__000051_bst__000126"/>
          <multi:outwardBindingSite multi:bindingStatus="unbound" multi:component="mol__000051_bst__000127"/>
          <multi:outwardBindingSite multi:bindingStatus="unbound" multi:component="mol__000051_bst__000128"/>
          <multi:outwardBindingSite multi:bindingStatus="unbound" multi:component="mol__000051_bst__000130"/>
          <multi:outwardBindingSite multi:bindingStatus="unbound" multi:component="mol__000051_bst__000131"/>
          <multi:outwardBindingSite multi:bindingStatus="unbound" multi:component="mol__000053_bst__000138"/>
          <multi:outwardBindingSite multi:bindingStatus="unbound" multi:component="mol__000053_bst__000139"/>
        </multi:listOfOutwardBindingSites>
        <multi:listOfSpeciesFeatures>
          <multi:speciesFeature multi:speciesFeatureType="mol__000051_mcp__000062_Phos" multi:occur="1">
            <multi:listOfSpeciesFeatureValues>
              <multi:speciesFeatureValue multi:value="mol__000051_mcp__000062_Phos_off"/>
            </multi:listOfSpeciesFeatureValues>
          </multi:speciesFeature>
          <multi:speciesFeature multi:speciesFeatureType="mol__000051_mcp__000062_K48Ub1" multi:occur="1">
            <multi:listOfSpeciesFeatureValues>
              <multi:speciesFeatureValue multi:value="mol__000051_mcp__000062_K48Ub1_off"/>
            </multi:listOfSpeciesFeatureValues>
          </multi:speciesFeature>
          <multi:speciesFeature multi:speciesFeatureType="mol__000051_mcp__000062_K48Ub2" multi:occur="1">
            <multi:listOfSpeciesFeatureValues>
              <multi:speciesFeatureValue multi:value="mol__000051_mcp__000062_K48Ub2_off"/>
            </multi:listOfSpeciesFeatureValues>
          </multi:speciesFeature>
          <multi:speciesFeature multi:speciesFeatureType="mol__000051_mcp__000063_p50" multi:occur="1">
            <multi:listOfSpeciesFeatureValues>
              <multi:speciesFeatureValue multi:value="mol__000051_mcp__000063_p50_on"/>
            </multi:listOfSpeciesFeatureValues>
          </multi:speciesFeature>
        </multi:listOfSpeciesFeatures>
      </species>
      <species id="cpx__000852" name="NFkB1.RelA_4" compartment="any" hasOnlySubstanceUnits="true" boundaryCondition="true" constant="false" multi:speciesType="cps__000272">
        <multi:listOfOutwardBindingSites>
          <multi:outwardBindingSite multi:bindingStatus="either" multi:component="mol__000051_bst__000126"/>
          <multi:outwardBindingSite multi:bindingStatus="either" multi:component="mol__000051_bst__000127"/>
          <multi:outwardBindingSite multi:bindingStatus="either" multi:component="mol__000051_bst__000128"/>
          <multi:outwardBindingSite multi:bindingStatus="either" multi:component="mol__000051_bst__000130"/>
          <multi:outwardBindingSite multi:bindingStatus="either" multi:component="mol__000051_bst__000131"/>
          <multi:outwardBindingSite multi:bindingStatus="either" multi:component="mol__000053_bst__000138"/>
          <multi:outwardBindingSite multi:bindingStatus="either" multi:component="mol__000053_bst__000139"/>
        </multi:listOfOutwardBindingSites>
        <multi:listOfSpeciesFeatures>
          <multi:speciesFeature multi:speciesFeatureType="mol__000051_mcp__000063_p50" multi:occur="1">
            <multi:listOfSpeciesFeatureValues>
              <multi:speciesFeatureValue multi:value="mol__000051_mcp__000063_p50_on"/>
            </multi:listOfSpeciesFeatureValues>
          </multi:speciesFeature>
        </multi:listOfSpeciesFeatures>
      </species>
      <species id="cpx__000853" name="NFkB1.RelA_5" compartment="any" hasOnlySubstanceUnits="true" boundaryCondition="true" constant="false" multi:speciesType="cps__000272">
        <multi:listOfOutwardBindingSites>
          <multi:outwardBindingSite multi:bindingStatus="either" multi:component="mol__000051_bst__000126"/>
          <multi:outwardBindingSite multi:bindingStatus="either" multi:component="mol__000051_bst__000127"/>
          <multi:outwardBindingSite multi:bindingStatus="either" multi:component="mol__000051_bst__000128"/>
          <multi:outwardBindingSite multi:bindingStatus="either" multi:component="mol__000051_bst__000130"/>
          <multi:outwardBindingSite multi:bindingStatus="either" multi:component="mol__000051_bst__000131"/>
          <multi:outwardBindingSite multi:bindingStatus="either" multi:component="mol__000053_bst__000138"/>
          <multi:outwardBindingSite multi:bindingStatus="either" multi:component="mol__000053_bst__000139"/>
        </multi:listOfOutwardBindingSites>
        <multi:listOfSpeciesFeatures>
          <multi:speciesFeature multi:speciesFeatureType="mol__000051_mcp__000063_p50" multi:occur="1">
            <multi:listOfSpeciesFeatureValues>
              <multi:speciesFeatureValue multi:value="mol__000051_mcp__000063_p50_on"/>
            </multi:listOfSpeciesFeatureValues>
          </multi:speciesFeature>
          <multi:speciesFeature multi:speciesFeatureType="mol__000051_mcp__000063_Nucleus" multi:occur="1">
            <multi:listOfSpeciesFeatureValues>
              <multi:speciesFeatureValue multi:value="mol__000051_mcp__000063_Nucleus_on"/>
            </multi:listOfSpeciesFeatureValues>
          </multi:speciesFeature>
          <multi:speciesFeature multi:speciesFeatureType="mol__000053_mcp__000066_Nucleus" multi:occur="1">
            <multi:listOfSpeciesFeatureValues>
              <multi:speciesFeatureValue multi:value="mol__000053_mcp__000066_Nucleus_on"/>
            </multi:listOfSpeciesFeatureValues>
          </multi:speciesFeature>
        </multi:listOfSpeciesFeatures>
      </species>
      <species id="cpx__000854" name="NFkB1.RelB_1" compartment="any" hasOnlySubstanceUnits="true" boundaryCondition="true" constant="false" multi:speciesType="cps__000273">
        <multi:listOfOutwardBindingSites>
          <multi:outwardBindingSite multi:bindingStatus="unbound" multi:component="mol__000051_bst__000126"/>
          <multi:outwardBindingSite multi:bindingStatus="unbound" multi:component="mol__000051_bst__000127"/>
          <multi:outwardBindingSite multi:bindingStatus="unbound" multi:component="mol__000051_bst__000128"/>
          <multi:outwardBindingSite multi:bindingStatus="unbound" multi:component="mol__000051_bst__000130"/>
          <multi:outwardBindingSite multi:bindingStatus="unbound" multi:component="mol__000051_bst__000131"/>
          <multi:outwardBindingSite multi:bindingStatus="unbound" multi:component="mol__000054_bst__000141"/>
        </multi:listOfOutwardBindingSites>
        <multi:listOfSpeciesFeatures>
          <multi:speciesFeature multi:speciesFeatureType="mol__000051_mcp__000062_Phos" multi:occur="1">
            <multi:listOfSpeciesFeatureValues>
              <multi:speciesFeatureValue multi:value="mol__000051_mcp__000062_Phos_off"/>
            </multi:listOfSpeciesFeatureValues>
          </multi:speciesFeature>
          <multi:speciesFeature multi:speciesFeatureType="mol__000051_mcp__000062_K48Ub1" multi:occur="1">
            <multi:listOfSpeciesFeatureValues>
              <multi:speciesFeatureValue multi:value="mol__000051_mcp__000062_K48Ub1_off"/>
            </multi:listOfSpeciesFeatureValues>
          </multi:speciesFeature>
          <multi:speciesFeature multi:speciesFeatureType="mol__000051_mcp__000062_K48Ub2" multi:occur="1">
            <multi:listOfSpeciesFeatureValues>
              <multi:speciesFeatureValue multi:value="mol__000051_mcp__000062_K48Ub2_off"/>
            </multi:listOfSpeciesFeatureValues>
          </multi:speciesFeature>
          <multi:speciesFeature multi:speciesFeatureType="mol__000051_mcp__000063_p50" multi:occur="1">
            <multi:listOfSpeciesFeatureValues>
              <multi:speciesFeatureValue multi:value="mol__000051_mcp__000063_p50_on"/>
            </multi:listOfSpeciesFeatureValues>
          </multi:speciesFeature>
          <multi:speciesFeature multi:speciesFeatureType="mol__000051_mcp__000063_Cytosol" multi:occur="1">
            <multi:listOfSpeciesFeatureValues>
              <multi:speciesFeatureValue multi:value="mol__000051_mcp__000063_Cytosol_on"/>
            </multi:listOfSpeciesFeatureValues>
          </multi:speciesFeature>
          <multi:speciesFeature multi:speciesFeatureType="mol__000051_mcp__000063_Nucleus" multi:occur="1">
            <multi:listOfSpeciesFeatureValues>
              <multi:speciesFeatureValue multi:value="mol__000051_mcp__000063_Nucleus_off"/>
            </multi:listOfSpeciesFeatureValues>
          </multi:speciesFeature>
          <multi:speciesFeature multi:speciesFeatureType="mol__000054_mcp__000067_Cytosol" multi:occur="1">
            <multi:listOfSpeciesFeatureValues>
              <multi:speciesFeatureValue multi:value="mol__000054_mcp__000067_Cytosol_on"/>
            </multi:listOfSpeciesFeatureValues>
          </multi:speciesFeature>
          <multi:speciesFeature multi:speciesFeatureType="mol__000054_mcp__000067_Nucleus" multi:occur="1">
            <multi:listOfSpeciesFeatureValues>
              <multi:speciesFeatureValue multi:value="mol__000054_mcp__000067_Nucleus_off"/>
            </multi:listOfSpeciesFeatureValues>
          </multi:speciesFeature>
        </multi:listOfSpeciesFeatures>
      </species>
      <species id="cpx__000855" name="NFkB1.RelB_2" compartment="any" hasOnlySubstanceUnits="true" boundaryCondition="true" constant="false" multi:speciesType="cps__000273">
        <multi:listOfOutwardBindingSites>
          <multi:outwardBindingSite multi:bindingStatus="unbound" multi:component="mol__000051_bst__000126"/>
          <multi:outwardBindingSite multi:bindingStatus="unbound" multi:component="mol__000051_bst__000127"/>
          <multi:outwardBindingSite multi:bindingStatus="unbound" multi:component="mol__000051_bst__000128"/>
          <multi:outwardBindingSite multi:bindingStatus="unbound" multi:component="mol__000051_bst__000130"/>
          <multi:outwardBindingSite multi:bindingStatus="unbound" multi:component="mol__000051_bst__000131"/>
          <multi:outwardBindingSite multi:bindingStatus="unbound" multi:component="mol__000054_bst__000141"/>
        </multi:listOfOutwardBindingSites>
        <multi:listOfSpeciesFeatures>
          <multi:speciesFeature multi:speciesFeatureType="mol__000051_mcp__000062_Phos" multi:occur="1">
            <multi:listOfSpeciesFeatureValues>
              <multi:speciesFeatureValue multi:value="mol__000051_mcp__000062_Phos_off"/>
            </multi:listOfSpeciesFeatureValues>
          </multi:speciesFeature>
          <multi:speciesFeature multi:speciesFeatureType="mol__000051_mcp__000062_K48Ub1" multi:occur="1">
            <multi:listOfSpeciesFeatureValues>
              <multi:speciesFeatureValue multi:value="mol__000051_mcp__000062_K48Ub1_off"/>
            </multi:listOfSpeciesFeatureValues>
          </multi:speciesFeature>
          <multi:speciesFeature multi:speciesFeatureType="mol__000051_mcp__000062_K48Ub2" multi:occur="1">
            <multi:listOfSpeciesFeatureValues>
              <multi:speciesFeatureValue multi:value="mol__000051_mcp__000062_K48Ub2_off"/>
            </multi:listOfSpeciesFeatureValues>
          </multi:speciesFeature>
          <multi:speciesFeature multi:speciesFeatureType="mol__000051_mcp__000063_p50" multi:occur="1">
            <multi:listOfSpeciesFeatureValues>
              <multi:speciesFeatureValue multi:value="mol__000051_mcp__000063_p50_on"/>
            </multi:listOfSpeciesFeatureValues>
          </multi:speciesFeature>
          <multi:speciesFeature multi:speciesFeatureType="mol__000051_mcp__000063_Cytosol" multi:occur="1">
            <multi:listOfSpeciesFeatureValues>
              <multi:speciesFeatureValue multi:value="mol__000051_mcp__000063_Cytosol_off"/>
            </multi:listOfSpeciesFeatureValues>
          </multi:speciesFeature>
          <multi:speciesFeature multi:speciesFeatureType="mol__000051_mcp__000063_Nucleus" multi:occur="1">
            <multi:listOfSpeciesFeatureValues>
              <multi:speciesFeatureValue multi:value="mol__000051_mcp__000063_Nucleus_on"/>
            </multi:listOfSpeciesFeatureValues>
          </multi:speciesFeature>
          <multi:speciesFeature multi:speciesFeatureType="mol__000054_mcp__000067_Cytosol" multi:occur="1">
            <multi:listOfSpeciesFeatureValues>
              <multi:speciesFeatureValue multi:value="mol__000054_mcp__000067_Cytosol_off"/>
            </multi:listOfSpeciesFeatureValues>
          </multi:speciesFeature>
          <multi:speciesFeature multi:speciesFeatureType="mol__000054_mcp__000067_Nucleus" multi:occur="1">
            <multi:listOfSpeciesFeatureValues>
              <multi:speciesFeatureValue multi:value="mol__000054_mcp__000067_Nucleus_on"/>
            </multi:listOfSpeciesFeatureValues>
          </multi:speciesFeature>
        </multi:listOfSpeciesFeatures>
      </species>
      <species id="cpx__000856" name="NFkB1.RelB_3" compartment="any" hasOnlySubstanceUnits="true" boundaryCondition="true" constant="false" multi:speciesType="cps__000273">
        <multi:listOfOutwardBindingSites>
          <multi:outwardBindingSite multi:bindingStatus="unbound" multi:component="mol__000051_bst__000126"/>
          <multi:outwardBindingSite multi:bindingStatus="unbound" multi:component="mol__000051_bst__000127"/>
          <multi:outwardBindingSite multi:bindingStatus="unbound" multi:component="mol__000051_bst__000128"/>
          <multi:outwardBindingSite multi:bindingStatus="unbound" multi:component="mol__000051_bst__000130"/>
          <multi:outwardBindingSite multi:bindingStatus="unbound" multi:component="mol__000051_bst__000131"/>
          <multi:outwardBindingSite multi:bindingStatus="unbound" multi:component="mol__000054_bst__000141"/>
        </multi:listOfOutwardBindingSites>
        <multi:listOfSpeciesFeatures>
          <multi:speciesFeature multi:speciesFeatureType="mol__000051_mcp__000062_Phos" multi:occur="1">
            <multi:listOfSpeciesFeatureValues>
              <multi:speciesFeatureValue multi:value="mol__000051_mcp__000062_Phos_off"/>
            </multi:listOfSpeciesFeatureValues>
          </multi:speciesFeature>
          <multi:speciesFeature multi:speciesFeatureType="mol__000051_mcp__000062_K48Ub1" multi:occur="1">
            <multi:listOfSpeciesFeatureValues>
              <multi:speciesFeatureValue multi:value="mol__000051_mcp__000062_K48Ub1_off"/>
            </multi:listOfSpeciesFeatureValues>
          </multi:speciesFeature>
          <multi:speciesFeature multi:speciesFeatureType="mol__000051_mcp__000062_K48Ub2" multi:occur="1">
            <multi:listOfSpeciesFeatureValues>
              <multi:speciesFeatureValue multi:value="mol__000051_mcp__000062_K48Ub2_off"/>
            </multi:listOfSpeciesFeatureValues>
          </multi:speciesFeature>
          <multi:speciesFeature multi:speciesFeatureType="mol__000051_mcp__000063_p50" multi:occur="1">
            <multi:listOfSpeciesFeatureValues>
              <multi:speciesFeatureValue multi:value="mol__000051_mcp__000063_p50_on"/>
            </multi:listOfSpeciesFeatureValues>
          </multi:speciesFeature>
        </multi:listOfSpeciesFeatures>
      </species>
      <species id="cpx__000857" name="NFkB1.RelB_4" compartment="any" hasOnlySubstanceUnits="true" boundaryCondition="true" constant="false" multi:speciesType="cps__000273">
        <multi:listOfOutwardBindingSites>
          <multi:outwardBindingSite multi:bindingStatus="either" multi:component="mol__000051_bst__000126"/>
          <multi:outwardBindingSite multi:bindingStatus="either" multi:component="mol__000051_bst__000127"/>
          <multi:outwardBindingSite multi:bindingStatus="either" multi:component="mol__000051_bst__000128"/>
          <multi:outwardBindingSite multi:bindingStatus="either" multi:component="mol__000051_bst__000130"/>
          <multi:outwardBindingSite multi:bindingStatus="either" multi:component="mol__000051_bst__000131"/>
          <multi:outwardBindingSite multi:bindingStatus="either" multi:component="mol__000054_bst__000141"/>
        </multi:listOfOutwardBindingSites>
        <multi:listOfSpeciesFeatures>
          <multi:speciesFeature multi:speciesFeatureType="mol__000051_mcp__000063_p50" multi:occur="1">
            <multi:listOfSpeciesFeatureValues>
              <multi:speciesFeatureValue multi:value="mol__000051_mcp__000063_p50_on"/>
            </multi:listOfSpeciesFeatureValues>
          </multi:speciesFeature>
        </multi:listOfSpeciesFeatures>
      </species>
      <species id="cpx__000858" name="NFkB1.RelB_5" compartment="any" hasOnlySubstanceUnits="true" boundaryCondition="true" constant="false" multi:speciesType="cps__000273">
        <multi:listOfOutwardBindingSites>
          <multi:outwardBindingSite multi:bindingStatus="either" multi:component="mol__000051_bst__000126"/>
          <multi:outwardBindingSite multi:bindingStatus="either" multi:component="mol__000051_bst__000127"/>
          <multi:outwardBindingSite multi:bindingStatus="either" multi:component="mol__000051_bst__000128"/>
          <multi:outwardBindingSite multi:bindingStatus="either" multi:component="mol__000051_bst__000130"/>
          <multi:outwardBindingSite multi:bindingStatus="either" multi:component="mol__000051_bst__000131"/>
          <multi:outwardBindingSite multi:bindingStatus="either" multi:component="mol__000054_bst__000141"/>
        </multi:listOfOutwardBindingSites>
        <multi:listOfSpeciesFeatures>
          <multi:speciesFeature multi:speciesFeatureType="mol__000051_mcp__000063_p50" multi:occur="1">
            <multi:listOfSpeciesFeatureValues>
              <multi:speciesFeatureValue multi:value="mol__000051_mcp__000063_p50_on"/>
            </multi:listOfSpeciesFeatureValues>
          </multi:speciesFeature>
          <multi:speciesFeature multi:speciesFeatureType="mol__000051_mcp__000063_Nucleus" multi:occur="1">
            <multi:listOfSpeciesFeatureValues>
              <multi:speciesFeatureValue multi:value="mol__000051_mcp__000063_Nucleus_on"/>
            </multi:listOfSpeciesFeatureValues>
          </multi:speciesFeature>
          <multi:speciesFeature multi:speciesFeatureType="mol__000054_mcp__000067_Nucleus" multi:occur="1">
            <multi:listOfSpeciesFeatureValues>
              <multi:speciesFeatureValue multi:value="mol__000054_mcp__000067_Nucleus_on"/>
            </multi:listOfSpeciesFeatureValues>
          </multi:speciesFeature>
        </multi:listOfSpeciesFeatures>
      </species>
      <species id="cpx__000859" name="NFkB1.cRel_1" compartment="any" hasOnlySubstanceUnits="true" boundaryCondition="true" constant="false" multi:speciesType="cps__000274">
        <multi:listOfOutwardBindingSites>
          <multi:outwardBindingSite multi:bindingStatus="unbound" multi:component="mol__000051_bst__000126"/>
          <multi:outwardBindingSite multi:bindingStatus="unbound" multi:component="mol__000051_bst__000127"/>
          <multi:outwardBindingSite multi:bindingStatus="unbound" multi:component="mol__000051_bst__000128"/>
          <multi:outwardBindingSite multi:bindingStatus="unbound" multi:component="mol__000051_bst__000130"/>
          <multi:outwardBindingSite multi:bindingStatus="unbound" multi:component="mol__000051_bst__000131"/>
          <multi:outwardBindingSite multi:bindingStatus="unbound" multi:component="mol__000055_bst__000143"/>
          <multi:outwardBindingSite multi:bindingStatus="unbound" multi:component="mol__000055_bst__000144"/>
        </multi:listOfOutwardBindingSites>
        <multi:listOfSpeciesFeatures>
          <multi:speciesFeature multi:speciesFeatureType="mol__000051_mcp__000062_Phos" multi:occur="1">
            <multi:listOfSpeciesFeatureValues>
              <multi:speciesFeatureValue multi:value="mol__000051_mcp__000062_Phos_off"/>
            </multi:listOfSpeciesFeatureValues>
          </multi:speciesFeature>
          <multi:speciesFeature multi:speciesFeatureType="mol__000051_mcp__000062_K48Ub1" multi:occur="1">
            <multi:listOfSpeciesFeatureValues>
              <multi:speciesFeatureValue multi:value="mol__000051_mcp__000062_K48Ub1_off"/>
            </multi:listOfSpeciesFeatureValues>
          </multi:speciesFeature>
          <multi:speciesFeature multi:speciesFeatureType="mol__000051_mcp__000062_K48Ub2" multi:occur="1">
            <multi:listOfSpeciesFeatureValues>
              <multi:speciesFeatureValue multi:value="mol__000051_mcp__000062_K48Ub2_off"/>
            </multi:listOfSpeciesFeatureValues>
          </multi:speciesFeature>
          <multi:speciesFeature multi:speciesFeatureType="mol__000051_mcp__000063_p50" multi:occur="1">
            <multi:listOfSpeciesFeatureValues>
              <multi:speciesFeatureValue multi:value="mol__000051_mcp__000063_p50_on"/>
            </multi:listOfSpeciesFeatureValues>
          </multi:speciesFeature>
          <multi:speciesFeature multi:speciesFeatureType="mol__000051_mcp__000063_Cytosol" multi:occur="1">
            <multi:listOfSpeciesFeatureValues>
              <multi:speciesFeatureValue multi:value="mol__000051_mcp__000063_Cytosol_on"/>
            </multi:listOfSpeciesFeatureValues>
          </multi:speciesFeature>
          <multi:speciesFeature multi:speciesFeatureType="mol__000051_mcp__000063_Nucleus" multi:occur="1">
            <multi:listOfSpeciesFeatureValues>
              <multi:speciesFeatureValue multi:value="mol__000051_mcp__000063_Nucleus_off"/>
            </multi:listOfSpeciesFeatureValues>
          </multi:speciesFeature>
          <multi:speciesFeature multi:speciesFeatureType="mol__000055_mcp__000068_Cytosol" multi:occur="1">
            <multi:listOfSpeciesFeatureValues>
              <multi:speciesFeatureValue multi:value="mol__000055_mcp__000068_Cytosol_on"/>
            </multi:listOfSpeciesFeatureValues>
          </multi:speciesFeature>
          <multi:speciesFeature multi:speciesFeatureType="mol__000055_mcp__000068_Nucleus" multi:occur="1">
            <multi:listOfSpeciesFeatureValues>
              <multi:speciesFeatureValue multi:value="mol__000055_mcp__000068_Nucleus_off"/>
            </multi:listOfSpeciesFeatureValues>
          </multi:speciesFeature>
        </multi:listOfSpeciesFeatures>
      </species>
      <species id="cpx__000860" name="NFkB1.cRel_2" compartment="any" hasOnlySubstanceUnits="true" boundaryCondition="true" constant="false" multi:speciesType="cps__000274">
        <multi:listOfOutwardBindingSites>
          <multi:outwardBindingSite multi:bindingStatus="unbound" multi:component="mol__000051_bst__000126"/>
          <multi:outwardBindingSite multi:bindingStatus="unbound" multi:component="mol__000051_bst__000127"/>
          <multi:outwardBindingSite multi:bindingStatus="unbound" multi:component="mol__000051_bst__000128"/>
          <multi:outwardBindingSite multi:bindingStatus="unbound" multi:component="mol__000051_bst__000130"/>
          <multi:outwardBindingSite multi:bindingStatus="unbound" multi:component="mol__000051_bst__000131"/>
          <multi:outwardBindingSite multi:bindingStatus="unbound" multi:component="mol__000055_bst__000143"/>
          <multi:outwardBindingSite multi:bindingStatus="unbound" multi:component="mol__000055_bst__000144"/>
        </multi:listOfOutwardBindingSites>
        <multi:listOfSpeciesFeatures>
          <multi:speciesFeature multi:speciesFeatureType="mol__000051_mcp__000062_Phos" multi:occur="1">
            <multi:listOfSpeciesFeatureValues>
              <multi:speciesFeatureValue multi:value="mol__000051_mcp__000062_Phos_off"/>
            </multi:listOfSpeciesFeatureValues>
          </multi:speciesFeature>
          <multi:speciesFeature multi:speciesFeatureType="mol__000051_mcp__000062_K48Ub1" multi:occur="1">
            <multi:listOfSpeciesFeatureValues>
              <multi:speciesFeatureValue multi:value="mol__000051_mcp__000062_K48Ub1_off"/>
            </multi:listOfSpeciesFeatureValues>
          </multi:speciesFeature>
          <multi:speciesFeature multi:speciesFeatureType="mol__000051_mcp__000062_K48Ub2" multi:occur="1">
            <multi:listOfSpeciesFeatureValues>
              <multi:speciesFeatureValue multi:value="mol__000051_mcp__000062_K48Ub2_off"/>
            </multi:listOfSpeciesFeatureValues>
          </multi:speciesFeature>
          <multi:speciesFeature multi:speciesFeatureType="mol__000051_mcp__000063_p50" multi:occur="1">
            <multi:listOfSpeciesFeatureValues>
              <multi:speciesFeatureValue multi:value="mol__000051_mcp__000063_p50_on"/>
            </multi:listOfSpeciesFeatureValues>
          </multi:speciesFeature>
          <multi:speciesFeature multi:speciesFeatureType="mol__000051_mcp__000063_Cytosol" multi:occur="1">
            <multi:listOfSpeciesFeatureValues>
              <multi:speciesFeatureValue multi:value="mol__000051_mcp__000063_Cytosol_off"/>
            </multi:listOfSpeciesFeatureValues>
          </multi:speciesFeature>
          <multi:speciesFeature multi:speciesFeatureType="mol__000051_mcp__000063_Nucleus" multi:occur="1">
            <multi:listOfSpeciesFeatureValues>
              <multi:speciesFeatureValue multi:value="mol__000051_mcp__000063_Nucleus_on"/>
            </multi:listOfSpeciesFeatureValues>
          </multi:speciesFeature>
          <multi:speciesFeature multi:speciesFeatureType="mol__000055_mcp__000068_Cytosol" multi:occur="1">
            <multi:listOfSpeciesFeatureValues>
              <multi:speciesFeatureValue multi:value="mol__000055_mcp__000068_Cytosol_off"/>
            </multi:listOfSpeciesFeatureValues>
          </multi:speciesFeature>
          <multi:speciesFeature multi:speciesFeatureType="mol__000055_mcp__000068_Nucleus" multi:occur="1">
            <multi:listOfSpeciesFeatureValues>
              <multi:speciesFeatureValue multi:value="mol__000055_mcp__000068_Nucleus_on"/>
            </multi:listOfSpeciesFeatureValues>
          </multi:speciesFeature>
        </multi:listOfSpeciesFeatures>
      </species>
      <species id="cpx__000861" name="NFkB1.cRel_3" compartment="any" hasOnlySubstanceUnits="true" boundaryCondition="true" constant="false" multi:speciesType="cps__000274">
        <multi:listOfOutwardBindingSites>
          <multi:outwardBindingSite multi:bindingStatus="unbound" multi:component="mol__000051_bst__000126"/>
          <multi:outwardBindingSite multi:bindingStatus="unbound" multi:component="mol__000051_bst__000127"/>
          <multi:outwardBindingSite multi:bindingStatus="unbound" multi:component="mol__000051_bst__000128"/>
          <multi:outwardBindingSite multi:bindingStatus="unbound" multi:component="mol__000051_bst__000130"/>
          <multi:outwardBindingSite multi:bindingStatus="unbound" multi:component="mol__000051_bst__000131"/>
          <multi:outwardBindingSite multi:bindingStatus="unbound" multi:component="mol__000055_bst__000143"/>
          <multi:outwardBindingSite multi:bindingStatus="unbound" multi:component="mol__000055_bst__000144"/>
        </multi:listOfOutwardBindingSites>
        <multi:listOfSpeciesFeatures>
          <multi:speciesFeature multi:speciesFeatureType="mol__000051_mcp__000062_Phos" multi:occur="1">
            <multi:listOfSpeciesFeatureValues>
              <multi:speciesFeatureValue multi:value="mol__000051_mcp__000062_Phos_off"/>
            </multi:listOfSpeciesFeatureValues>
          </multi:speciesFeature>
          <multi:speciesFeature multi:speciesFeatureType="mol__000051_mcp__000062_K48Ub1" multi:occur="1">
            <multi:listOfSpeciesFeatureValues>
              <multi:speciesFeatureValue multi:value="mol__000051_mcp__000062_K48Ub1_off"/>
            </multi:listOfSpeciesFeatureValues>
          </multi:speciesFeature>
          <multi:speciesFeature multi:speciesFeatureType="mol__000051_mcp__000062_K48Ub2" multi:occur="1">
            <multi:listOfSpeciesFeatureValues>
              <multi:speciesFeatureValue multi:value="mol__000051_mcp__000062_K48Ub2_off"/>
            </multi:listOfSpeciesFeatureValues>
          </multi:speciesFeature>
          <multi:speciesFeature multi:speciesFeatureType="mol__000051_mcp__000063_p50" multi:occur="1">
            <multi:listOfSpeciesFeatureValues>
              <multi:speciesFeatureValue multi:value="mol__000051_mcp__000063_p50_on"/>
            </multi:listOfSpeciesFeatureValues>
          </multi:speciesFeature>
        </multi:listOfSpeciesFeatures>
      </species>
      <species id="cpx__000862" name="NFkB1.cRel_4" compartment="any" hasOnlySubstanceUnits="true" boundaryCondition="true" constant="false" multi:speciesType="cps__000274">
        <multi:listOfOutwardBindingSites>
          <multi:outwardBindingSite multi:bindingStatus="either" multi:component="mol__000051_bst__000126"/>
          <multi:outwardBindingSite multi:bindingStatus="either" multi:component="mol__000051_bst__000127"/>
          <multi:outwardBindingSite multi:bindingStatus="either" multi:component="mol__000051_bst__000128"/>
          <multi:outwardBindingSite multi:bindingStatus="either" multi:component="mol__000051_bst__000130"/>
          <multi:outwardBindingSite multi:bindingStatus="either" multi:component="mol__000051_bst__000131"/>
          <multi:outwardBindingSite multi:bindingStatus="either" multi:component="mol__000055_bst__000143"/>
          <multi:outwardBindingSite multi:bindingStatus="either" multi:component="mol__000055_bst__000144"/>
        </multi:listOfOutwardBindingSites>
        <multi:listOfSpeciesFeatures>
          <multi:speciesFeature multi:speciesFeatureType="mol__000051_mcp__000063_p50" multi:occur="1">
            <multi:listOfSpeciesFeatureValues>
              <multi:speciesFeatureValue multi:value="mol__000051_mcp__000063_p50_on"/>
            </multi:listOfSpeciesFeatureValues>
          </multi:speciesFeature>
        </multi:listOfSpeciesFeatures>
      </species>
      <species id="cpx__000863" name="NFkB1.cRel_5" compartment="any" hasOnlySubstanceUnits="true" boundaryCondition="true" constant="false" multi:speciesType="cps__000274">
        <multi:listOfOutwardBindingSites>
          <multi:outwardBindingSite multi:bindingStatus="either" multi:component="mol__000051_bst__000126"/>
          <multi:outwardBindingSite multi:bindingStatus="either" multi:component="mol__000051_bst__000127"/>
          <multi:outwardBindingSite multi:bindingStatus="either" multi:component="mol__000051_bst__000128"/>
          <multi:outwardBindingSite multi:bindingStatus="either" multi:component="mol__000051_bst__000130"/>
          <multi:outwardBindingSite multi:bindingStatus="either" multi:component="mol__000051_bst__000131"/>
          <multi:outwardBindingSite multi:bindingStatus="either" multi:component="mol__000055_bst__000143"/>
          <multi:outwardBindingSite multi:bindingStatus="either" multi:component="mol__000055_bst__000144"/>
        </multi:listOfOutwardBindingSites>
        <multi:listOfSpeciesFeatures>
          <multi:speciesFeature multi:speciesFeatureType="mol__000051_mcp__000063_p50" multi:occur="1">
            <multi:listOfSpeciesFeatureValues>
              <multi:speciesFeatureValue multi:value="mol__000051_mcp__000063_p50_on"/>
            </multi:listOfSpeciesFeatureValues>
          </multi:speciesFeature>
          <multi:speciesFeature multi:speciesFeatureType="mol__000051_mcp__000063_Nucleus" multi:occur="1">
            <multi:listOfSpeciesFeatureValues>
              <multi:speciesFeatureValue multi:value="mol__000051_mcp__000063_Nucleus_on"/>
            </multi:listOfSpeciesFeatureValues>
          </multi:speciesFeature>
          <multi:speciesFeature multi:speciesFeatureType="mol__000055_mcp__000068_Nucleus" multi:occur="1">
            <multi:listOfSpeciesFeatureValues>
              <multi:speciesFeatureValue multi:value="mol__000055_mcp__000068_Nucleus_on"/>
            </multi:listOfSpeciesFeatureValues>
          </multi:speciesFeature>
        </multi:listOfSpeciesFeatures>
      </species>
      <species id="cpx__000864" name="RelA.RelA_1" compartment="any" hasOnlySubstanceUnits="true" boundaryCondition="true" constant="false" multi:speciesType="cps__000275">
        <multi:listOfOutwardBindingSites>
          <multi:outwardBindingSite multi:bindingStatus="unbound" multi:component="stci_cps__000275_1_mol__000053_bst__000138"/>
          <multi:outwardBindingSite multi:bindingStatus="unbound" multi:component="stci_cps__000275_1_mol__000053_bst__000139"/>
          <multi:outwardBindingSite multi:bindingStatus="unbound" multi:component="stci_cps__000275_2_mol__000053_bst__000138"/>
          <multi:outwardBindingSite multi:bindingStatus="unbound" multi:component="stci_cps__000275_2_mol__000053_bst__000139"/>
        </multi:listOfOutwardBindingSites>
        <multi:listOfSpeciesFeatures>
          <multi:speciesFeature multi:speciesFeatureType="mol__000053_mcp__000066_Cytosol" multi:occur="1" multi:component="stci_cps__000275_1_mol__000053_mcp__000066">
            <multi:listOfSpeciesFeatureValues>
              <multi:speciesFeatureValue multi:value="mol__000053_mcp__000066_Cytosol_on"/>
            </multi:listOfSpeciesFeatureValues>
          </multi:speciesFeature>
          <multi:speciesFeature multi:speciesFeatureType="mol__000053_mcp__000066_Nucleus" multi:occur="1" multi:component="stci_cps__000275_1_mol__000053_mcp__000066">
            <multi:listOfSpeciesFeatureValues>
              <multi:speciesFeatureValue multi:value="mol__000053_mcp__000066_Nucleus_off"/>
            </multi:listOfSpeciesFeatureValues>
          </multi:speciesFeature>
          <multi:speciesFeature multi:speciesFeatureType="mol__000053_mcp__000066_Cytosol" multi:occur="1" multi:component="stci_cps__000275_2_mol__000053_mcp__000066">
            <multi:listOfSpeciesFeatureValues>
              <multi:speciesFeatureValue multi:value="mol__000053_mcp__000066_Cytosol_on"/>
            </multi:listOfSpeciesFeatureValues>
          </multi:speciesFeature>
          <multi:speciesFeature multi:speciesFeatureType="mol__000053_mcp__000066_Nucleus" multi:occur="1" multi:component="stci_cps__000275_2_mol__000053_mcp__000066">
            <multi:listOfSpeciesFeatureValues>
              <multi:speciesFeatureValue multi:value="mol__000053_mcp__000066_Nucleus_off"/>
            </multi:listOfSpeciesFeatureValues>
          </multi:speciesFeature>
        </multi:listOfSpeciesFeatures>
      </species>
      <species id="cpx__000865" name="RelA.RelA_2" compartment="any" hasOnlySubstanceUnits="true" boundaryCondition="true" constant="false" multi:speciesType="cps__000275">
        <multi:listOfOutwardBindingSites>
          <multi:outwardBindingSite multi:bindingStatus="unbound" multi:component="stci_cps__000275_1_mol__000053_bst__000138"/>
          <multi:outwardBindingSite multi:bindingStatus="unbound" multi:component="stci_cps__000275_1_mol__000053_bst__000139"/>
          <multi:outwardBindingSite multi:bindingStatus="unbound" multi:component="stci_cps__000275_2_mol__000053_bst__000138"/>
          <multi:outwardBindingSite multi:bindingStatus="unbound" multi:component="stci_cps__000275_2_mol__000053_bst__000139"/>
        </multi:listOfOutwardBindingSites>
        <multi:listOfSpeciesFeatures>
          <multi:speciesFeature multi:speciesFeatureType="mol__000053_mcp__000066_Cytosol" multi:occur="1" multi:component="stci_cps__000275_1_mol__000053_mcp__000066">
            <multi:listOfSpeciesFeatureValues>
              <multi:speciesFeatureValue multi:value="mol__000053_mcp__000066_Cytosol_off"/>
            </multi:listOfSpeciesFeatureValues>
          </multi:speciesFeature>
          <multi:speciesFeature multi:speciesFeatureType="mol__000053_mcp__000066_Nucleus" multi:occur="1" multi:component="stci_cps__000275_1_mol__000053_mcp__000066">
            <multi:listOfSpeciesFeatureValues>
              <multi:speciesFeatureValue multi:value="mol__000053_mcp__000066_Nucleus_on"/>
            </multi:listOfSpeciesFeatureValues>
          </multi:speciesFeature>
          <multi:speciesFeature multi:speciesFeatureType="mol__000053_mcp__000066_Cytosol" multi:occur="1" multi:component="stci_cps__000275_2_mol__000053_mcp__000066">
            <multi:listOfSpeciesFeatureValues>
              <multi:speciesFeatureValue multi:value="mol__000053_mcp__000066_Cytosol_off"/>
            </multi:listOfSpeciesFeatureValues>
          </multi:speciesFeature>
          <multi:speciesFeature multi:speciesFeatureType="mol__000053_mcp__000066_Nucleus" multi:occur="1" multi:component="stci_cps__000275_2_mol__000053_mcp__000066">
            <multi:listOfSpeciesFeatureValues>
              <multi:speciesFeatureValue multi:value="mol__000053_mcp__000066_Nucleus_on"/>
            </multi:listOfSpeciesFeatureValues>
          </multi:speciesFeature>
        </multi:listOfSpeciesFeatures>
      </species>
      <species id="cpx__000866" name="RelA.RelA_3" compartment="any" hasOnlySubstanceUnits="true" boundaryCondition="true" constant="false" multi:speciesType="cps__000275">
        <multi:listOfOutwardBindingSites>
          <multi:outwardBindingSite multi:bindingStatus="unbound" multi:component="stci_cps__000275_1_mol__000053_bst__000138"/>
          <multi:outwardBindingSite multi:bindingStatus="unbound" multi:component="stci_cps__000275_1_mol__000053_bst__000139"/>
          <multi:outwardBindingSite multi:bindingStatus="unbound" multi:component="stci_cps__000275_2_mol__000053_bst__000138"/>
          <multi:outwardBindingSite multi:bindingStatus="unbound" multi:component="stci_cps__000275_2_mol__000053_bst__000139"/>
        </multi:listOfOutwardBindingSites>
      </species>
      <species id="cpx__000867" name="RelA.RelA_4" compartment="any" hasOnlySubstanceUnits="true" boundaryCondition="true" constant="false" multi:speciesType="cps__000275">
        <multi:listOfOutwardBindingSites>
          <multi:outwardBindingSite multi:bindingStatus="either" multi:component="stci_cps__000275_1_mol__000053_bst__000138"/>
          <multi:outwardBindingSite multi:bindingStatus="either" multi:component="stci_cps__000275_1_mol__000053_bst__000139"/>
          <multi:outwardBindingSite multi:bindingStatus="either" multi:component="stci_cps__000275_2_mol__000053_bst__000138"/>
          <multi:outwardBindingSite multi:bindingStatus="either" multi:component="stci_cps__000275_2_mol__000053_bst__000139"/>
        </multi:listOfOutwardBindingSites>
      </species>
      <species id="cpx__000868" name="RelA.RelA_5" compartment="any" hasOnlySubstanceUnits="true" boundaryCondition="true" constant="false" multi:speciesType="cps__000275">
        <multi:listOfOutwardBindingSites>
          <multi:outwardBindingSite multi:bindingStatus="either" multi:component="stci_cps__000275_1_mol__000053_bst__000138"/>
          <multi:outwardBindingSite multi:bindingStatus="either" multi:component="stci_cps__000275_1_mol__000053_bst__000139"/>
          <multi:outwardBindingSite multi:bindingStatus="either" multi:component="stci_cps__000275_2_mol__000053_bst__000138"/>
          <multi:outwardBindingSite multi:bindingStatus="either" multi:component="stci_cps__000275_2_mol__000053_bst__000139"/>
        </multi:listOfOutwardBindingSites>
        <multi:listOfSpeciesFeatures>
          <multi:speciesFeature multi:speciesFeatureType="mol__000053_mcp__000066_Nucleus" multi:occur="1" multi:component="stci_cps__000275_1_mol__000053_mcp__000066">
            <multi:listOfSpeciesFeatureValues>
              <multi:speciesFeatureValue multi:value="mol__000053_mcp__000066_Nucleus_on"/>
            </multi:listOfSpeciesFeatureValues>
          </multi:speciesFeature>
          <multi:speciesFeature multi:speciesFeatureType="mol__000053_mcp__000066_Nucleus" multi:occur="1" multi:component="stci_cps__000275_2_mol__000053_mcp__000066">
            <multi:listOfSpeciesFeatureValues>
              <multi:speciesFeatureValue multi:value="mol__000053_mcp__000066_Nucleus_on"/>
            </multi:listOfSpeciesFeatureValues>
          </multi:speciesFeature>
        </multi:listOfSpeciesFeatures>
      </species>
      <species id="cpx__000869" name="RelA.cRel_1" compartment="any" hasOnlySubstanceUnits="true" boundaryCondition="true" constant="false" multi:speciesType="cps__000276">
        <multi:listOfOutwardBindingSites>
          <multi:outwardBindingSite multi:bindingStatus="unbound" multi:component="mol__000053_bst__000138"/>
          <multi:outwardBindingSite multi:bindingStatus="unbound" multi:component="mol__000053_bst__000139"/>
          <multi:outwardBindingSite multi:bindingStatus="unbound" multi:component="mol__000055_bst__000143"/>
          <multi:outwardBindingSite multi:bindingStatus="unbound" multi:component="mol__000055_bst__000144"/>
        </multi:listOfOutwardBindingSites>
        <multi:listOfSpeciesFeatures>
          <multi:speciesFeature multi:speciesFeatureType="mol__000053_mcp__000066_Cytosol" multi:occur="1">
            <multi:listOfSpeciesFeatureValues>
              <multi:speciesFeatureValue multi:value="mol__000053_mcp__000066_Cytosol_on"/>
            </multi:listOfSpeciesFeatureValues>
          </multi:speciesFeature>
          <multi:speciesFeature multi:speciesFeatureType="mol__000053_mcp__000066_Nucleus" multi:occur="1">
            <multi:listOfSpeciesFeatureValues>
              <multi:speciesFeatureValue multi:value="mol__000053_mcp__000066_Nucleus_off"/>
            </multi:listOfSpeciesFeatureValues>
          </multi:speciesFeature>
          <multi:speciesFeature multi:speciesFeatureType="mol__000055_mcp__000068_Cytosol" multi:occur="1">
            <multi:listOfSpeciesFeatureValues>
              <multi:speciesFeatureValue multi:value="mol__000055_mcp__000068_Cytosol_on"/>
            </multi:listOfSpeciesFeatureValues>
          </multi:speciesFeature>
          <multi:speciesFeature multi:speciesFeatureType="mol__000055_mcp__000068_Nucleus" multi:occur="1">
            <multi:listOfSpeciesFeatureValues>
              <multi:speciesFeatureValue multi:value="mol__000055_mcp__000068_Nucleus_off"/>
            </multi:listOfSpeciesFeatureValues>
          </multi:speciesFeature>
        </multi:listOfSpeciesFeatures>
      </species>
      <species id="cpx__000870" name="RelA.cRel_2" compartment="any" hasOnlySubstanceUnits="true" boundaryCondition="true" constant="false" multi:speciesType="cps__000276">
        <multi:listOfOutwardBindingSites>
          <multi:outwardBindingSite multi:bindingStatus="unbound" multi:component="mol__000053_bst__000138"/>
          <multi:outwardBindingSite multi:bindingStatus="unbound" multi:component="mol__000053_bst__000139"/>
          <multi:outwardBindingSite multi:bindingStatus="unbound" multi:component="mol__000055_bst__000143"/>
          <multi:outwardBindingSite multi:bindingStatus="unbound" multi:component="mol__000055_bst__000144"/>
        </multi:listOfOutwardBindingSites>
        <multi:listOfSpeciesFeatures>
          <multi:speciesFeature multi:speciesFeatureType="mol__000053_mcp__000066_Cytosol" multi:occur="1">
            <multi:listOfSpeciesFeatureValues>
              <multi:speciesFeatureValue multi:value="mol__000053_mcp__000066_Cytosol_off"/>
            </multi:listOfSpeciesFeatureValues>
          </multi:speciesFeature>
          <multi:speciesFeature multi:speciesFeatureType="mol__000053_mcp__000066_Nucleus" multi:occur="1">
            <multi:listOfSpeciesFeatureValues>
              <multi:speciesFeatureValue multi:value="mol__000053_mcp__000066_Nucleus_on"/>
            </multi:listOfSpeciesFeatureValues>
          </multi:speciesFeature>
          <multi:speciesFeature multi:speciesFeatureType="mol__000055_mcp__000068_Cytosol" multi:occur="1">
            <multi:listOfSpeciesFeatureValues>
              <multi:speciesFeatureValue multi:value="mol__000055_mcp__000068_Cytosol_off"/>
            </multi:listOfSpeciesFeatureValues>
          </multi:speciesFeature>
          <multi:speciesFeature multi:speciesFeatureType="mol__000055_mcp__000068_Nucleus" multi:occur="1">
            <multi:listOfSpeciesFeatureValues>
              <multi:speciesFeatureValue multi:value="mol__000055_mcp__000068_Nucleus_on"/>
            </multi:listOfSpeciesFeatureValues>
          </multi:speciesFeature>
        </multi:listOfSpeciesFeatures>
      </species>
      <species id="cpx__000871" name="RelA.cRel_3" compartment="any" hasOnlySubstanceUnits="true" boundaryCondition="true" constant="false" multi:speciesType="cps__000276">
        <multi:listOfOutwardBindingSites>
          <multi:outwardBindingSite multi:bindingStatus="unbound" multi:component="mol__000053_bst__000138"/>
```
