## Supplemental Datasets for "Quantitative Modeling of TLR Signaling Reveals Missing Negative Feedback Guiding Identification of TANK-IKKε Checkpoint": Validation_Log.txt (part 1 of 3)

```
line 50693: (99406 [Warning]) An annotation must contain elements; with each top-level element placed in a unique namespace.
Reference: L3V1 Section 3.2.4

line 50715: (99406 [Warning]) An annotation must contain elements; with each top-level element placed in a unique namespace.
Reference: L3V1 Section 3.2.4

line 50729: (99406 [Warning]) An annotation must contain elements; with each top-level element placed in a unique namespace.
Reference: L3V1 Section 3.2.4

line 50743: (99406 [Warning]) An annotation must contain elements; with each top-level element placed in a unique namespace.
Reference: L3V1 Section 3.2.4

line 50755: (99406 [Warning]) An annotation must contain elements; with each top-level element placed in a unique namespace.
Reference: L3V1 Section 3.2.4

line 50787: (99406 [Warning]) An annotation must contain elements; with each top-level element placed in a unique namespace.
Reference: L3V1 Section 3.2.4

line 50819: (99406 [Warning]) An annotation must contain elements; with each top-level element placed in a unique namespace.
Reference: L3V1 Section 3.2.4

line 50845: (99406 [Warning]) An annotation must contain elements; with each top-level element placed in a unique namespace.
Reference: L3V1 Section 3.2.4

line 50871: (99406 [Warning]) An annotation must contain elements; with each top-level element placed in a unique namespace.
Reference: L3V1 Section 3.2.4

line 50901: (99406 [Warning]) An annotation must contain elements; with each top-level element placed in a unique namespace.
Reference: L3V1 Section 3.2.4

line 50936: (99406 [Warning]) An annotation must contain elements; with each top-level element placed in a unique namespace.
Reference: L3V1 Section 3.2.4

line 50968: (99406 [Warning]) An annotation must contain elements; with each top-level element placed in a unique namespace.
Reference: L3V1 Section 3.2.4

line 51000: (99406 [Warning]) An annotation must contain elements; with each top-level element placed in a unique namespace.
Reference: L3V1 Section 3.2.4

line 51032: (99406 [Warning]) An annotation must contain elements; with each top-level element placed in a unique namespace.
Reference: L3V1 Section 3.2.4

line 51044: (99406 [Warning]) An annotation must contain elements; with each top-level element placed in a unique namespace.
Reference: L3V1 Section 3.2.4

line 51076: (99406 [Warning]) An annotation must contain elements; with each top-level element placed in a unique namespace.
Reference: L3V1 Section 3.2.4

line 51126: (99406 [Warning]) An annotation must contain elements; with each top-level element placed in a unique namespace.
Reference: L3V1 Section 3.2.4

line 51158: (99406 [Warning]) An annotation must contain elements; with each top-level element placed in a unique namespace.
Reference: L3V1 Section 3.2.4

line 51188: (99406 [Warning]) An annotation must contain elements; with each top-level element placed in a unique namespace.
Reference: L3V1 Section 3.2.4

line 51218: (99406 [Warning]) An annotation must contain elements; with each top-level element placed in a unique namespace.
Reference: L3V1 Section 3.2.4

line 51238: (99406 [Warning]) An annotation must contain elements; with each top-level element placed in a unique namespace.
Reference: L3V1 Section 3.2.4

line 51272: (99406 [Warning]) An annotation must contain elements; with each top-level element placed in a unique namespace.
Reference: L3V1 Section 3.2.4

line 51304: (99406 [Warning]) An annotation must contain elements; with each top-level element placed in a unique namespace.
Reference: L3V1 Section 3.2.4

line 51336: (99406 [Warning]) An annotation must contain elements; with each top-level element placed in a unique namespace.
Reference: L3V1 Section 3.2.4

line 51368: (99406 [Warning]) An annotation must contain elements; with each top-level element placed in a unique namespace.
Reference: L3V1 Section 3.2.4

line 51387: (99406 [Warning]) An annotation must contain elements; with each top-level element placed in a unique namespace.
Reference: L3V1 Section 3.2.4

line 51439: (99406 [Warning]) An annotation must contain elements; with each top-level element placed in a unique namespace.
Reference: L3V1 Section 3.2.4

line 51455: (99406 [Warning]) An annotation must contain elements; with each top-level element placed in a unique namespace.
Reference: L3V1 Section 3.2.4

line 51487: (99406 [Warning]) An annotation must contain elements; with each top-level element placed in a unique namespace.
Reference: L3V1 Section 3.2.4

line 51519: (99406 [Warning]) An annotation must contain elements; with each top-level element placed in a unique namespace.
Reference: L3V1 Section 3.2.4

line 51551: (99406 [Warning]) An annotation must contain elements; with each top-level element placed in a unique namespace.
Reference: L3V1 Section 3.2.4

line 51583: (99406 [Warning]) An annotation must contain elements; with each top-level element placed in a unique namespace.
Reference: L3V1 Section 3.2.4

line 51615: (99406 [Warning]) An annotation must contain elements; with each top-level element placed in a unique namespace.
Reference: L3V1 Section 3.2.4

line 51647: (99406 [Warning]) An annotation must contain elements; with each top-level element placed in a unique namespace.
Reference: L3V1 Section 3.2.4

line 51663: (99406 [Warning]) An annotation must contain elements; with each top-level element placed in a unique namespace.
Reference: L3V1 Section 3.2.4

line 51683: (99406 [Warning]) An annotation must contain elements; with each top-level element placed in a unique namespace.
Reference: L3V1 Section 3.2.4

line 51711: (99406 [Warning]) An annotation must contain elements; with each top-level element placed in a unique namespace.
Reference: L3V1 Section 3.2.4

line 51739: (99406 [Warning]) An annotation must contain elements; with each top-level element placed in a unique namespace.
Reference: L3V1 Section 3.2.4

line 51767: (99406 [Warning]) An annotation must contain elements; with each top-level element placed in a unique namespace.
Reference: L3V1 Section 3.2.4

line 51779: (99406 [Warning]) An annotation must contain elements; with each top-level element placed in a unique namespace.
Reference: L3V1 Section 3.2.4

line 51805: (99406 [Warning]) An annotation must contain elements; with each top-level element placed in a unique namespace.
Reference: L3V1 Section 3.2.4

line 51831: (99406 [Warning]) An annotation must contain elements; with each top-level element placed in a unique namespace.
Reference: L3V1 Section 3.2.4

line 51877: (99406 [Warning]) An annotation must contain elements; with each top-level element placed in a unique namespace.
Reference: L3V1 Section 3.2.4

line 51923: (99406 [Warning]) An annotation must contain elements; with each top-level element placed in a unique namespace.
Reference: L3V1 Section 3.2.4

line 51959: (99406 [Warning]) An annotation must contain elements; with each top-level element placed in a unique namespace.
Reference: L3V1 Section 3.2.4

line 52018: (99406 [Warning]) An annotation must contain elements; with each top-level element placed in a unique namespace.
Reference: L3V1 Section 3.2.4

line 52077: (99406 [Warning]) An annotation must contain elements; with each top-level element placed in a unique namespace.
Reference: L3V1 Section 3.2.4

line 52136: (99406 [Warning]) An annotation must contain elements; with each top-level element placed in a unique namespace.
Reference: L3V1 Section 3.2.4

line 52195: (99406 [Warning]) An annotation must contain elements; with each top-level element placed in a unique namespace.
Reference: L3V1 Section 3.2.4

line 52223: (99406 [Warning]) An annotation must contain elements; with each top-level element placed in a unique namespace.
Reference: L3V1 Section 3.2.4

line 52266: (99406 [Warning]) An annotation must contain elements; with each top-level element placed in a unique namespace.
Reference: L3V1 Section 3.2.4

line 52309: (99406 [Warning]) An annotation must contain elements; with each top-level element placed in a unique namespace.
Reference: L3V1 Section 3.2.4

line 52349: (99406 [Warning]) An annotation must contain elements; with each top-level element placed in a unique namespace.
Reference: L3V1 Section 3.2.4

line 52383: (99406 [Warning]) An annotation must contain elements; with each top-level element placed in a unique namespace.
Reference: L3V1 Section 3.2.4

line 52423: (99406 [Warning]) An annotation must contain elements; with each top-level element placed in a unique namespace.
Reference: L3V1 Section 3.2.4

line 52449: (99406 [Warning]) An annotation must contain elements; with each top-level element placed in a unique namespace.
Reference: L3V1 Section 3.2.4

line 52471: (99406 [Warning]) An annotation must contain elements; with each top-level element placed in a unique namespace.
Reference: L3V1 Section 3.2.4

line 52536: (99406 [Warning]) An annotation must contain elements; with each top-level element placed in a unique namespace.
Reference: L3V1 Section 3.2.4

line 52586: (99406 [Warning]) An annotation must contain elements; with each top-level element placed in a unique namespace.
Reference: L3V1 Section 3.2.4

line 52614: (99406 [Warning]) An annotation must contain elements; with each top-level element placed in a unique namespace.
Reference: L3V1 Section 3.2.4

line 52648: (99406 [Warning]) An annotation must contain elements; with each top-level element placed in a unique namespace.
Reference: L3V1 Section 3.2.4

line 52680: (99406 [Warning]) An annotation must contain elements; with each top-level element placed in a unique namespace.
Reference: L3V1 Section 3.2.4

line 52712: (99406 [Warning]) An annotation must contain elements; with each top-level element placed in a unique namespace.
Reference: L3V1 Section 3.2.4

line 52740: (99406 [Warning]) An annotation must contain elements; with each top-level element placed in a unique namespace.
Reference: L3V1 Section 3.2.4

line 52772: (99406 [Warning]) An annotation must contain elements; with each top-level element placed in a unique namespace.
Reference: L3V1 Section 3.2.4

line 52812: (99406 [Warning]) An annotation must contain elements; with each top-level element placed in a unique namespace.
Reference: L3V1 Section 3.2.4

line 52852: (99406 [Warning]) An annotation must contain elements; with each top-level element placed in a unique namespace.
Reference: L3V1 Section 3.2.4

line 52880: (99406 [Warning]) An annotation must contain elements; with each top-level element placed in a unique namespace.
Reference: L3V1 Section 3.2.4

line 52908: (99406 [Warning]) An annotation must contain elements; with each top-level element placed in a unique namespace.
Reference: L3V1 Section 3.2.4

line 52934: (99406 [Warning]) An annotation must contain elements; with each top-level element placed in a unique namespace.
Reference: L3V1 Section 3.2.4

line 52960: (99406 [Warning]) An annotation must contain elements; with each top-level element placed in a unique namespace.
Reference: L3V1 Section 3.2.4

line 53012: (99406 [Warning]) An annotation must contain elements; with each top-level element placed in a unique namespace.
Reference: L3V1 Section 3.2.4

line 53044: (99406 [Warning]) An annotation must contain elements; with each top-level element placed in a unique namespace.
Reference: L3V1 Section 3.2.4

line 53067: (99406 [Warning]) An annotation must contain elements; with each top-level element placed in a unique namespace.
Reference: L3V1 Section 3.2.4

line 53090: (99406 [Warning]) An annotation must contain elements; with each top-level element placed in a unique namespace.
Reference: L3V1 Section 3.2.4

line 53128: (99406 [Warning]) An annotation must contain elements; with each top-level element placed in a unique namespace.
Reference: L3V1 Section 3.2.4

line 53166: (99406 [Warning]) An annotation must contain elements; with each top-level element placed in a unique namespace.
Reference: L3V1 Section 3.2.4

line 53198: (99406 [Warning]) An annotation must contain elements; with each top-level element placed in a unique namespace.
Reference: L3V1 Section 3.2.4

line 53230: (99406 [Warning]) An annotation must contain elements; with each top-level element placed in a unique namespace.
Reference: L3V1 Section 3.2.4

line 53297: (99406 [Warning]) An annotation must contain elements; with each top-level element placed in a unique namespace.
Reference: L3V1 Section 3.2.4

line 53356: (99406 [Warning]) An annotation must contain elements; with each top-level element placed in a unique namespace.
Reference: L3V1 Section 3.2.4

line 53368: (99406 [Warning]) An annotation must contain elements; with each top-level element placed in a unique namespace.
Reference: L3V1 Section 3.2.4

line 53380: (99406 [Warning]) An annotation must contain elements; with each top-level element placed in a unique namespace.
Reference: L3V1 Section 3.2.4

line 53451: (99406 [Warning]) An annotation must contain elements; with each top-level element placed in a unique namespace.
Reference: L3V1 Section 3.2.4

line 53493: (99406 [Warning]) An annotation must contain elements; with each top-level element placed in a unique namespace.
Reference: L3V1 Section 3.2.4

line 53519: (99406 [Warning]) An annotation must contain elements; with each top-level element placed in a unique namespace.
Reference: L3V1 Section 3.2.4

line 53545: (99406 [Warning]) An annotation must contain elements; with each top-level element placed in a unique namespace.
Reference: L3V1 Section 3.2.4

line 53565: (99406 [Warning]) An annotation must contain elements; with each top-level element placed in a unique namespace.
Reference: L3V1 Section 3.2.4

line 53577: (99406 [Warning]) An annotation must contain elements; with each top-level element placed in a unique namespace.
Reference: L3V1 Section 3.2.4

line 53607: (99406 [Warning]) An annotation must contain elements; with each top-level element placed in a unique namespace.
Reference: L3V1 Section 3.2.4

line 53635: (99406 [Warning]) An annotation must contain elements; with each top-level element placed in a unique namespace.
Reference: L3V1 Section 3.2.4

line 53731: (99406 [Warning]) An annotation must contain elements; with each top-level element placed in a unique namespace.
Reference: L3V1 Section 3.2.4

line 53743: (99406 [Warning]) An annotation must contain elements; with each top-level element placed in a unique namespace.
Reference: L3V1 Section 3.2.4

line 53755: (99406 [Warning]) An annotation must contain elements; with each top-level element placed in a unique namespace.
Reference: L3V1 Section 3.2.4

line 53799: (99406 [Warning]) An annotation must contain elements; with each top-level element placed in a unique namespace.
Reference: L3V1 Section 3.2.4

line 53831: (99406 [Warning]) An annotation must contain elements; with each top-level element placed in a unique namespace.
Reference: L3V1 Section 3.2.4

line 53863: (99406 [Warning]) An annotation must contain elements; with each top-level element placed in a unique namespace.
Reference: L3V1 Section 3.2.4

line 53895: (99406 [Warning]) An annotation must contain elements; with each top-level element placed in a unique namespace.
Reference: L3V1 Section 3.2.4

line 53931: (99406 [Warning]) An annotation must contain elements; with each top-level element placed in a unique namespace.
Reference: L3V1 Section 3.2.4

line 53963: (99406 [Warning]) An annotation must contain elements; with each top-level element placed in a unique namespace.
Reference: L3V1 Section 3.2.4

line 53975: (99406 [Warning]) An annotation must contain elements; with each top-level element placed in a unique namespace.
Reference: L3V1 Section 3.2.4

line 53989: (99406 [Warning]) An annotation must contain elements; with each top-level element placed in a unique namespace.
Reference: L3V1 Section 3.2.4

line 54003: (99406 [Warning]) An annotation must contain elements; with each top-level element placed in a unique namespace.
Reference: L3V1 Section 3.2.4

line 54027: (99406 [Warning]) An annotation must contain elements; with each top-level element placed in a unique namespace.
Reference: L3V1 Section 3.2.4

line 54045: (99406 [Warning]) An annotation must contain elements; with each top-level element placed in a unique namespace.
Reference: L3V1 Section 3.2.4

line 54067: (99406 [Warning]) An annotation must contain elements; with each top-level element placed in a unique namespace.
Reference: L3V1 Section 3.2.4

line 54109: (99406 [Warning]) An annotation must contain elements; with each top-level element placed in a unique namespace.
Reference: L3V1 Section 3.2.4

line 54137: (99406 [Warning]) An annotation must contain elements; with each top-level element placed in a unique namespace.
Reference: L3V1 Section 3.2.4

line 54172: (99406 [Warning]) An annotation must contain elements; with each top-level element placed in a unique namespace.
Reference: L3V1 Section 3.2.4

line 54184: (99406 [Warning]) An annotation must contain elements; with each top-level element placed in a unique namespace.
Reference: L3V1 Section 3.2.4

line 54208: (99406 [Warning]) An annotation must contain elements; with each top-level element placed in a unique namespace.
Reference: L3V1 Section 3.2.4

line 54220: (99406 [Warning]) An annotation must contain elements; with each top-level element placed in a unique namespace.
Reference: L3V1 Section 3.2.4

line 54278: (99406 [Warning]) An annotation must contain elements; with each top-level element placed in a unique namespace.
Reference: L3V1 Section 3.2.4

line 54334: (99406 [Warning]) An annotation must contain elements; with each top-level element placed in a unique namespace.
Reference: L3V1 Section 3.2.4

line 54390: (99406 [Warning]) An annotation must contain elements; with each top-level element placed in a unique namespace.
Reference: L3V1 Section 3.2.4

line 54404: (99406 [Warning]) An annotation must contain elements; with each top-level element placed in a unique namespace.
Reference: L3V1 Section 3.2.4

line 54430: (99406 [Warning]) An annotation must contain elements; with each top-level element placed in a unique namespace.
Reference: L3V1 Section 3.2.4

line 54444: (99406 [Warning]) An annotation must contain elements; with each top-level element placed in a unique namespace.
Reference: L3V1 Section 3.2.4

line 54456: (99406 [Warning]) An annotation must contain elements; with each top-level element placed in a unique namespace.
Reference: L3V1 Section 3.2.4

line 54468: (99406 [Warning]) An annotation must contain elements; with each top-level element placed in a unique namespace.
Reference: L3V1 Section 3.2.4

line 54480: (99406 [Warning]) An annotation must contain elements; with each top-level element placed in a unique namespace.
Reference: L3V1 Section 3.2.4

line 54492: (99406 [Warning]) An annotation must contain elements; with each top-level element placed in a unique namespace.
Reference: L3V1 Section 3.2.4

line 54504: (99406 [Warning]) An annotation must contain elements; with each top-level element placed in a unique namespace.
Reference: L3V1 Section 3.2.4

line 50693: (99406 [Warning]) An annotation must contain elements; with each top-level element placed in a unique namespace.
Reference: L3V1 Section 3.2.4

line 50715: (99406 [Warning]) An annotation must contain elements; with each top-level element placed in a unique namespace.
Reference: L3V1 Section 3.2.4

line 50729: (99406 [Warning]) An annotation must contain elements; with each top-level element placed in a unique namespace.
Reference: L3V1 Section 3.2.4

line 50743: (99406 [Warning]) An annotation must contain elements; with each top-level element placed in a unique namespace.
Reference: L3V1 Section 3.2.4

line 50755: (99406 [Warning]) An annotation must contain elements; with each top-level element placed in a unique namespace.
Reference: L3V1 Section 3.2.4

line 50787: (99406 [Warning]) An annotation must contain elements; with each top-level element placed in a unique namespace.
Reference: L3V1 Section 3.2.4

line 50819: (99406 [Warning]) An annotation must contain elements; with each top-level element placed in a unique namespace.
Reference: L3V1 Section 3.2.4

line 50845: (99406 [Warning]) An annotation must contain elements; with each top-level element placed in a unique namespace.
Reference: L3V1 Section 3.2.4

line 50871: (99406 [Warning]) An annotation must contain elements; with each top-level element placed in a unique namespace.
Reference: L3V1 Section 3.2.4

line 50901: (99406 [Warning]) An annotation must contain elements; with each top-level element placed in a unique namespace.
Reference: L3V1 Section 3.2.4

line 50936: (99406 [Warning]) An annotation must contain elements; with each top-level element placed in a unique namespace.
Reference: L3V1 Section 3.2.4

line 50968: (99406 [Warning]) An annotation must contain elements; with each top-level element placed in a unique namespace.
Reference: L3V1 Section 3.2.4

line 51000: (99406 [Warning]) An annotation must contain elements; with each top-level element placed in a unique namespace.
Reference: L3V1 Section 3.2.4

line 51032: (99406 [Warning]) An annotation must contain elements; with each top-level element placed in a unique namespace.
Reference: L3V1 Section 3.2.4

line 51044: (99406 [Warning]) An annotation must contain elements; with each top-level element placed in a unique namespace.
Reference: L3V1 Section 3.2.4

line 51076: (99406 [Warning]) An annotation must contain elements; with each top-level element placed in a unique namespace.
Reference: L3V1 Section 3.2.4

line 51126: (99406 [Warning]) An annotation must contain elements; with each top-level element placed in a unique namespace.
Reference: L3V1 Section 3.2.4

line 51158: (99406 [Warning]) An annotation must contain elements; with each top-level element placed in a unique namespace.
Reference: L3V1 Section 3.2.4

line 51188: (99406 [Warning]) An annotation must contain elements; with each top-level element placed in a unique namespace.
Reference: L3V1 Section 3.2.4

line 51218: (99406 [Warning]) An annotation must contain elements; with each top-level element placed in a unique namespace.
Reference: L3V1 Section 3.2.4

line 51238: (99406 [Warning]) An annotation must contain elements; with each top-level element placed in a unique namespace.
Reference: L3V1 Section 3.2.4

line 51272: (99406 [Warning]) An annotation must contain elements; with each top-level element placed in a unique namespace.
Reference: L3V1 Section 3.2.4

line 51304: (99406 [Warning]) An annotation must contain elements; with each top-level element placed in a unique namespace.
Reference: L3V1 Section 3.2.4

line 51336: (99406 [Warning]) An annotation must contain elements; with each top-level element placed in a unique namespace.
Reference: L3V1 Section 3.2.4

line 51368: (99406 [Warning]) An annotation must contain elements; with each top-level element placed in a unique namespace.
Reference: L3V1 Section 3.2.4

line 51387: (99406 [Warning]) An annotation must contain elements; with each top-level element placed in a unique namespace.
Reference: L3V1 Section 3.2.4

line 51439: (99406 [Warning]) An annotation must contain elements; with each top-level element placed in a unique namespace.
Reference: L3V1 Section 3.2.4

line 51455: (99406 [Warning]) An annotation must contain elements; with each top-level element placed in a unique namespace.
Reference: L3V1 Section 3.2.4

line 51487: (99406 [Warning]) An annotation must contain elements; with each top-level element placed in a unique namespace.
Reference: L3V1 Section 3.2.4

line 51519: (99406 [Warning]) An annotation must contain elements; with each top-level element placed in a unique namespace.
Reference: L3V1 Section 3.2.4

line 51551: (99406 [Warning]) An annotation must contain elements; with each top-level element placed in a unique namespace.
Reference: L3V1 Section 3.2.4

line 51583: (99406 [Warning]) An annotation must contain elements; with each top-level element placed in a unique namespace.
Reference: L3V1 Section 3.2.4

line 51615: (99406 [Warning]) An annotation must contain elements; with each top-level element placed in a unique namespace.
Reference: L3V1 Section 3.2.4

line 51647: (99406 [Warning]) An annotation must contain elements; with each top-level element placed in a unique namespace.
Reference: L3V1 Section 3.2.4

line 51663: (99406 [Warning]) An annotation must contain elements; with each top-level element placed in a unique namespace.
Reference: L3V1 Section 3.2.4

line 51683: (99406 [Warning]) An annotation must contain elements; with each top-level element placed in a unique namespace.
Reference: L3V1 Section 3.2.4

line 51711: (99406 [Warning]) An annotation must contain elements; with each top-level element placed in a unique namespace.
Reference: L3V1 Section 3.2.4

line 51739: (99406 [Warning]) An annotation must contain elements; with each top-level element placed in a unique namespace.
Reference: L3V1 Section 3.2.4

line 51767: (99406 [Warning]) An annotation must contain elements; with each top-level element placed in a unique namespace.
Reference: L3V1 Section 3.2.4

line 51779: (99406 [Warning]) An annotation must contain elements; with each top-level element placed in a unique namespace.
Reference: L3V1 Section 3.2.4

line 51805: (99406 [Warning]) An annotation must contain elements; with each top-level element placed in a unique namespace.
Reference: L3V1 Section 3.2.4

line 51831: (99406 [Warning]) An annotation must contain elements; with each top-level element placed in a unique namespace.
Reference: L3V1 Section 3.2.4

line 51877: (99406 [Warning]) An annotation must contain elements; with each top-level element placed in a unique namespace.
Reference: L3V1 Section 3.2.4

line 51923: (99406 [Warning]) An annotation must contain elements; with each top-level element placed in a unique namespace.
Reference: L3V1 Section 3.2.4

line 51959: (99406 [Warning]) An annotation must contain elements; with each top-level element placed in a unique namespace.
Reference: L3V1 Section 3.2.4

line 52018: (99406 [Warning]) An annotation must contain elements; with each top-level element placed in a unique namespace.
Reference: L3V1 Section 3.2.4

line 52077: (99406 [Warning]) An annotation must contain elements; with each top-level element placed in a unique namespace.
Reference: L3V1 Section 3.2.4

line 52136: (99406 [Warning]) An annotation must contain elements; with each top-level element placed in a unique namespace.
Reference: L3V1 Section 3.2.4

line 52195: (99406 [Warning]) An annotation must contain elements; with each top-level element placed in a unique namespace.
Reference: L3V1 Section 3.2.4

line 52223: (99406 [Warning]) An annotation must contain elements; with each top-level element placed in a unique namespace.
Reference: L3V1 Section 3.2.4

line 52266: (99406 [Warning]) An annotation must contain elements; with each top-level element placed in a unique namespace.
Reference: L3V1 Section 3.2.4

line 52309: (99406 [Warning]) An annotation must contain elements; with each top-level element placed in a unique namespace.
Reference: L3V1 Section 3.2.4

line 52349: (99406 [Warning]) An annotation must contain elements; with each top-level element placed in a unique namespace.
Reference: L3V1 Section 3.2.4

line 52383: (99406 [Warning]) An annotation must contain elements; with each top-level element placed in a unique namespace.
Reference: L3V1 Section 3.2.4

line 52423: (99406 [Warning]) An annotation must contain elements; with each top-level element placed in a unique namespace.
Reference: L3V1 Section 3.2.4

line 52449: (99406 [Warning]) An annotation must contain elements; with each top-level element placed in a unique namespace.
Reference: L3V1 Section 3.2.4

line 52471: (99406 [Warning]) An annotation must contain elements; with each top-level element placed in a unique namespace.
Reference: L3V1 Section 3.2.4

line 52536: (99406 [Warning]) An annotation must contain elements; with each top-level element placed in a unique namespace.
Reference: L3V1 Section 3.2.4

line 52586: (99406 [Warning]) An annotation must contain elements; with each top-level element placed in a unique namespace.
Reference: L3V1 Section 3.2.4

line 52614: (99406 [Warning]) An annotation must contain elements; with each top-level element placed in a unique namespace.
Reference: L3V1 Section 3.2.4

line 52648: (99406 [Warning]) An annotation must contain elements; with each top-level element placed in a unique namespace.
Reference: L3V1 Section 3.2.4

line 52680: (99406 [Warning]) An annotation must contain elements; with each top-level element placed in a unique namespace.
Reference: L3V1 Section 3.2.4

line 52712: (99406 [Warning]) An annotation must contain elements; with each top-level element placed in a unique namespace.
Reference: L3V1 Section 3.2.4

line 52740: (99406 [Warning]) An annotation must contain elements; with each top-level element placed in a unique namespace.
Reference: L3V1 Section 3.2.4

line 52772: (99406 [Warning]) An annotation must contain elements; with each top-level element placed in a unique namespace.
Reference: L3V1 Section 3.2.4

line 52812: (99406 [Warning]) An annotation must contain elements; with each top-level element placed in a unique namespace.
Reference: L3V1 Section 3.2.4

line 52852: (99406 [Warning]) An annotation must contain elements; with each top-level element placed in a unique namespace.
Reference: L3V1 Section 3.2.4

line 52880: (99406 [Warning]) An annotation must contain elements; with each top-level element placed in a unique namespace.
Reference: L3V1 Section 3.2.4

line 52908: (99406 [Warning]) An annotation must contain elements; with each top-level element placed in a unique namespace.
Reference: L3V1 Section 3.2.4

line 52934: (99406 [Warning]) An annotation must contain elements; with each top-level element placed in a unique namespace.
Reference: L3V1 Section 3.2.4

line 52960: (99406 [Warning]) An annotation must contain elements; with each top-level element placed in a unique namespace.
Reference: L3V1 Section 3.2.4

line 53012: (99406 [Warning]) An annotation must contain elements; with each top-level element placed in a unique namespace.
Reference: L3V1 Section 3.2.4

line 53044: (99406 [Warning]) An annotation must contain elements; with each top-level element placed in a unique namespace.
Reference: L3V1 Section 3.2.4

line 53067: (99406 [Warning]) An annotation must contain elements; with each top-level element placed in a unique namespace.
Reference: L3V1 Section 3.2.4

line 53090: (99406 [Warning]) An annotation must contain elements; with each top-level element placed in a unique namespace.
Reference: L3V1 Section 3.2.4

line 53128: (99406 [Warning]) An annotation must contain elements; with each top-level element placed in a unique namespace.
Reference: L3V1 Section 3.2.4

line 53166: (99406 [Warning]) An annotation must contain elements; with each top-level element placed in a unique namespace.
Reference: L3V1 Section 3.2.4

line 53198: (99406 [Warning]) An annotation must contain elements; with each top-level element placed in a unique namespace.
Reference: L3V1 Section 3.2.4

line 53230: (99406 [Warning]) An annotation must contain elements; with each top-level element placed in a unique namespace.
Reference: L3V1 Section 3.2.4

line 53297: (99406 [Warning]) An annotation must contain elements; with each top-level element placed in a unique namespace.
Reference: L3V1 Section 3.2.4

line 53356: (99406 [Warning]) An annotation must contain elements; with each top-level element placed in a unique namespace.
Reference: L3V1 Section 3.2.4

line 53368: (99406 [Warning]) An annotation must contain elements; with each top-level element placed in a unique namespace.
Reference: L3V1 Section 3.2.4

line 53380: (99406 [Warning]) An annotation must contain elements; with each top-level element placed in a unique namespace.
Reference: L3V1 Section 3.2.4

line 53451: (99406 [Warning]) An annotation must contain elements; with each top-level element placed in a unique namespace.
Reference: L3V1 Section 3.2.4

line 53493: (99406 [Warning]) An annotation must contain elements; with each top-level element placed in a unique namespace.
Reference: L3V1 Section 3.2.4

line 53519: (99406 [Warning]) An annotation must contain elements; with each top-level element placed in a unique namespace.
Reference: L3V1 Section 3.2.4

line 53545: (99406 [Warning]) An annotation must contain elements; with each top-level element placed in a unique namespace.
Reference: L3V1 Section 3.2.4

line 53565: (99406 [Warning]) An annotation must contain elements; with each top-level element placed in a unique namespace.
Reference: L3V1 Section 3.2.4

line 53577: (99406 [Warning]) An annotation must contain elements; with each top-level element placed in a unique namespace.
Reference: L3V1 Section 3.2.4

line 53607: (99406 [Warning]) An annotation must contain elements; with each top-level element placed in a unique namespace.
Reference: L3V1 Section 3.2.4

line 53635: (99406 [Warning]) An annotation must contain elements; with each top-level element placed in a unique namespace.
Reference: L3V1 Section 3.2.4

line 53731: (99406 [Warning]) An annotation must contain elements; with each top-level element placed in a unique namespace.
Reference: L3V1 Section 3.2.4

line 53743: (99406 [Warning]) An annotation must contain elements; with each top-level element placed in a unique namespace.
Reference: L3V1 Section 3.2.4

line 53755: (99406 [Warning]) An annotation must contain elements; with each top-level element placed in a unique namespace.
Reference: L3V1 Section 3.2.4

line 53799: (99406 [Warning]) An annotation must contain elements; with each top-level element placed in a unique namespace.
Reference: L3V1 Section 3.2.4

line 53831: (99406 [Warning]) An annotation must contain elements; with each top-level element placed in a unique namespace.
Reference: L3V1 Section 3.2.4

line 53863: (99406 [Warning]) An annotation must contain elements; with each top-level element placed in a unique namespace.
Reference: L3V1 Section 3.2.4

line 53895: (99406 [Warning]) An annotation must contain elements; with each top-level element placed in a unique namespace.
Reference: L3V1 Section 3.2.4

line 53931: (99406 [Warning]) An annotation must contain elements; with each top-level element placed in a unique namespace.
Reference: L3V1 Section 3.2.4

line 53963: (99406 [Warning]) An annotation must contain elements; with each top-level element placed in a unique namespace.
Reference: L3V1 Section 3.2.4

line 53975: (99406 [Warning]) An annotation must contain elements; with each top-level element placed in a unique namespace.
Reference: L3V1 Section 3.2.4

line 53989: (99406 [Warning]) An annotation must contain elements; with each top-level element placed in a unique namespace.
Reference: L3V1 Section 3.2.4

line 54003: (99406 [Warning]) An annotation must contain elements; with each top-level element placed in a unique namespace.
Reference: L3V1 Section 3.2.4

line 54027: (99406 [Warning]) An annotation must contain elements; with each top-level element placed in a unique namespace.
Reference: L3V1 Section 3.2.4

line 54045: (99406 [Warning]) An annotation must contain elements; with each top-level element placed in a unique namespace.
Reference: L3V1 Section 3.2.4

line 54067: (99406 [Warning]) An annotation must contain elements; with each top-level element placed in a unique namespace.
Reference: L3V1 Section 3.2.4

line 54109: (99406 [Warning]) An annotation must contain elements; with each top-level element placed in a unique namespace.
Reference: L3V1 Section 3.2.4

line 54137: (99406 [Warning]) An annotation must contain elements; with each top-level element placed in a unique namespace.
Reference: L3V1 Section 3.2.4

line 54172: (99406 [Warning]) An annotation must contain elements; with each top-level element placed in a unique namespace.
Reference: L3V1 Section 3.2.4

line 54184: (99406 [Warning]) An annotation must contain elements; with each top-level element placed in a unique namespace.
Reference: L3V1 Section 3.2.4

line 54208: (99406 [Warning]) An annotation must contain elements; with each top-level element placed in a unique namespace.
Reference: L3V1 Section 3.2.4

line 54220: (99406 [Warning]) An annotation must contain elements; with each top-level element placed in a unique namespace.
Reference: L3V1 Section 3.2.4

line 54278: (99406 [Warning]) An annotation must contain elements; with each top-level element placed in a unique namespace.
Reference: L3V1 Section 3.2.4

line 54334: (99406 [Warning]) An annotation must contain elements; with each top-level element placed in a unique namespace.
Reference: L3V1 Section 3.2.4

line 54390: (99406 [Warning]) An annotation must contain elements; with each top-level element placed in a unique namespace.
Reference: L3V1 Section 3.2.4

line 54404: (99406 [Warning]) An annotation must contain elements; with each top-level element placed in a unique namespace.
Reference: L3V1 Section 3.2.4

line 54430: (99406 [Warning]) An annotation must contain elements; with each top-level element placed in a unique namespace.
Reference: L3V1 Section 3.2.4

line 54444: (99406 [Warning]) An annotation must contain elements; with each top-level element placed in a unique namespace.
Reference: L3V1 Section 3.2.4

line 54456: (99406 [Warning]) An annotation must contain elements; with each top-level element placed in a unique namespace.
Reference: L3V1 Section 3.2.4

line 54468: (99406 [Warning]) An annotation must contain elements; with each top-level element placed in a unique namespace.
Reference: L3V1 Section 3.2.4

line 54480: (99406 [Warning]) An annotation must contain elements; with each top-level element placed in a unique namespace.
Reference: L3V1 Section 3.2.4

line 54492: (99406 [Warning]) An annotation must contain elements; with each top-level element placed in a unique namespace.
Reference: L3V1 Section 3.2.4

line 54504: (99406 [Warning]) An annotation must contain elements; with each top-level element placed in a unique namespace.
Reference: L3V1 Section 3.2.4

line 50693: (99406 [Warning]) An annotation must contain elements; with each top-level element placed in a unique namespace.
Reference: L3V1 Section 3.2.4

line 50715: (99406 [Warning]) An annotation must contain elements; with each top-level element placed in a unique namespace.
Reference: L3V1 Section 3.2.4

line 50729: (99406 [Warning]) An annotation must contain elements; with each top-level element placed in a unique namespace.
Reference: L3V1 Section 3.2.4

line 50743: (99406 [Warning]) An annotation must contain elements; with each top-level element placed in a unique namespace.
Reference: L3V1 Section 3.2.4

line 50755: (99406 [Warning]) An annotation must contain elements; with each top-level element placed in a unique namespace.
Reference: L3V1 Section 3.2.4

line 50787: (99406 [Warning]) An annotation must contain elements; with each top-level element placed in a unique namespace.
Reference: L3V1 Section 3.2.4

line 50819: (99406 [Warning]) An annotation must contain elements; with each top-level element placed in a unique namespace.
Reference: L3V1 Section 3.2.4

line 50845: (99406 [Warning]) An annotation must contain elements; with each top-level element placed in a unique namespace.
Reference: L3V1 Section 3.2.4

line 50871: (99406 [Warning]) An annotation must contain elements; with each top-level element placed in a unique namespace.
Reference: L3V1 Section 3.2.4

line 50901: (99406 [Warning]) An annotation must contain elements; with each top-level element placed in a unique namespace.
Reference: L3V1 Section 3.2.4

line 50936: (99406 [Warning]) An annotation must contain elements; with each top-level element placed in a unique namespace.
Reference: L3V1 Section 3.2.4

line 50968: (99406 [Warning]) An annotation must contain elements; with each top-level element placed in a unique namespace.
Reference: L3V1 Section 3.2.4

line 51000: (99406 [Warning]) An annotation must contain elements; with each top-level element placed in a unique namespace.
Reference: L3V1 Section 3.2.4

line 51032: (99406 [Warning]) An annotation must contain elements; with each top-level element placed in a unique namespace.
Reference: L3V1 Section 3.2.4

line 51044: (99406 [Warning]) An annotation must contain elements; with each top-level element placed in a unique namespace.
Reference: L3V1 Section 3.2.4

line 51076: (99406 [Warning]) An annotation must contain elements; with each top-level element placed in a unique namespace.
Reference: L3V1 Section 3.2.4

line 51126: (99406 [Warning]) An annotation must contain elements; with each top-level element placed in a unique namespace.
Reference: L3V1 Section 3.2.4

line 51158: (99406 [Warning]) An annotation must contain elements; with each top-level element placed in a unique namespace.
Reference: L3V1 Section 3.2.4

line 51188: (99406 [Warning]) An annotation must contain elements; with each top-level element placed in a unique namespace.
Reference: L3V1 Section 3.2.4

line 51218: (99406 [Warning]) An annotation must contain elements; with each top-level element placed in a unique namespace.
Reference: L3V1 Section 3.2.4

line 51238: (99406 [Warning]) An annotation must contain elements; with each top-level element placed in a unique namespace.
Reference: L3V1 Section 3.2.4

line 51272: (99406 [Warning]) An annotation must contain elements; with each top-level element placed in a unique namespace.
Reference: L3V1 Section 3.2.4

line 51304: (99406 [Warning]) An annotation must contain elements; with each top-level element placed in a unique namespace.
Reference: L3V1 Section 3.2.4

line 51336: (99406 [Warning]) An annotation must contain elements; with each top-level element placed in a unique namespace.
Reference: L3V1 Section 3.2.4

line 51368: (99406 [Warning]) An annotation must contain elements; with each top-level element placed in a unique namespace.
Reference: L3V1 Section 3.2.4

line 51387: (99406 [Warning]) An annotation must contain elements; with each top-level element placed in a unique namespace.
Reference: L3V1 Section 3.2.4

line 51439: (99406 [Warning]) An annotation must contain elements; with each top-level element placed in a unique namespace.
Reference: L3V1 Section 3.2.4

line 51455: (99406 [Warning]) An annotation must contain elements; with each top-level element placed in a unique namespace.
Reference: L3V1 Section 3.2.4

line 51487: (99406 [Warning]) An annotation must contain elements; with each top-level element placed in a unique namespace.
Reference: L3V1 Section 3.2.4

line 51519: (99406 [Warning]) An annotation must contain elements; with each top-level element placed in a unique namespace.
Reference: L3V1 Section 3.2.4

line 51551: (99406 [Warning]) An annotation must contain elements; with each top-level element placed in a unique namespace.
Reference: L3V1 Section 3.2.4

line 51583: (99406 [Warning]) An annotation must contain elements; with each top-level element placed in a unique namespace.
Reference: L3V1 Section 3.2.4

line 51615: (99406 [Warning]) An annotation must contain elements; with each top-level element placed in a unique namespace.
Reference: L3V1 Section 3.2.4

line 51647: (99406 [Warning]) An annotation must contain elements; with each top-level element placed in a unique namespace.
Reference: L3V1 Section 3.2.4

line 51663: (99406 [Warning]) An annotation must contain elements; with each top-level element placed in a unique namespace.
Reference: L3V1 Section 3.2.4

line 51683: (99406 [Warning]) An annotation must contain elements; with each top-level element placed in a unique namespace.
Reference: L3V1 Section 3.2.4

line 51711: (99406 [Warning]) An annotation must contain elements; with each top-level element placed in a unique namespace.
Reference: L3V1 Section 3.2.4

line 51739: (99406 [Warning]) An annotation must contain elements; with each top-level element placed in a unique namespace.
Reference: L3V1 Section 3.2.4

line 51767: (99406 [Warning]) An annotation must contain elements; with each top-level element placed in a unique namespace.
Reference: L3V1 Section 3.2.4

line 51779: (99406 [Warning]) An annotation must contain elements; with each top-level element placed in a unique namespace.
Reference: L3V1 Section 3.2.4

line 51805: (99406 [Warning]) An annotation must contain elements; with each top-level element placed in a unique namespace.
Reference: L3V1 Section 3.2.4

line 51831: (99406 [Warning]) An annotation must contain elements; with each top-level element placed in a unique namespace.
Reference: L3V1 Section 3.2.4

line 51877: (99406 [Warning]) An annotation must contain elements; with each top-level element placed in a unique namespace.
Reference: L3V1 Section 3.2.4

line 51923: (99406 [Warning]) An annotation must contain elements; with each top-level element placed in a unique namespace.
Reference: L3V1 Section 3.2.4

line 51959: (99406 [Warning]) An annotation must contain elements; with each top-level element placed in a unique namespace.
Reference: L3V1 Section 3.2.4

line 52018: (99406 [Warning]) An annotation must contain elements; with each top-level element placed in a unique namespace.
Reference: L3V1 Section 3.2.4

line 52077: (99406 [Warning]) An annotation must contain elements; with each top-level element placed in a unique namespace.
Reference: L3V1 Section 3.2.4

line 52136: (99406 [Warning]) An annotation must contain elements; with each top-level element placed in a unique namespace.
Reference: L3V1 Section 3.2.4

line 52195: (99406 [Warning]) An annotation must contain elements; with each top-level element placed in a unique namespace.
Reference: L3V1 Section 3.2.4

line 52223: (99406 [Warning]) An annotation must contain elements; with each top-level element placed in a unique namespace.
Reference: L3V1 Section 3.2.4

line 52266: (99406 [Warning]) An annotation must contain elements; with each top-level element placed in a unique namespace.
Reference: L3V1 Section 3.2.4

line 52309: (99406 [Warning]) An annotation must contain elements; with each top-level element placed in a unique namespace.
Reference: L3V1 Section 3.2.4

line 52349: (99406 [Warning]) An annotation must contain elements; with each top-level element placed in a unique namespace.
Reference: L3V1 Section 3.2.4

line 52383: (99406 [Warning]) An annotation must contain elements; with each top-level element placed in a unique namespace.
Reference: L3V1 Section 3.2.4

line 52423: (99406 [Warning]) An annotation must contain elements; with each top-level element placed in a unique namespace.
Reference: L3V1 Section 3.2.4

line 52449: (99406 [Warning]) An annotation must contain elements; with each top-level element placed in a unique namespace.
Reference: L3V1 Section 3.2.4

line 52471: (99406 [Warning]) An annotation must contain elements; with each top-level element placed in a unique namespace.
Reference: L3V1 Section 3.2.4

line 52536: (99406 [Warning]) An annotation must contain elements; with each top-level element placed in a unique namespace.
Reference: L3V1 Section 3.2.4

line 52586: (99406 [Warning]) An annotation must contain elements; with each top-level element placed in a unique namespace.
Reference: L3V1 Section 3.2.4

line 52614: (99406 [Warning]) An annotation must contain elements; with each top-level element placed in a unique namespace.
Reference: L3V1 Section 3.2.4

line 52648: (99406 [Warning]) An annotation must contain elements; with each top-level element placed in a unique namespace.
Reference: L3V1 Section 3.2.4

line 52680: (99406 [Warning]) An annotation must contain elements; with each top-level element placed in a unique namespace.
Reference: L3V1 Section 3.2.4

line 52712: (99406 [Warning]) An annotation must contain elements; with each top-level element placed in a unique namespace.
Reference: L3V1 Section 3.2.4

line 52740: (99406 [Warning]) An annotation must contain elements; with each top-level element placed in a unique namespace.
Reference: L3V1 Section 3.2.4

line 52772: (99406 [Warning]) An annotation must contain elements; with each top-level element placed in a unique namespace.
Reference: L3V1 Section 3.2.4

line 52812: (99406 [Warning]) An annotation must contain elements; with each top-level element placed in a unique namespace.
Reference: L3V1 Section 3.2.4

line 52852: (99406 [Warning]) An annotation must contain elements; with each top-level element placed in a unique namespace.
Reference: L3V1 Section 3.2.4

line 52880: (99406 [Warning]) An annotation must contain elements; with each top-level element placed in a unique namespace.
Reference: L3V1 Section 3.2.4

line 52908: (99406 [Warning]) An annotation must contain elements; with each top-level element placed in a unique namespace.
Reference: L3V1 Section 3.2.4

line 52934: (99406 [Warning]) An annotation must contain elements; with each top-level element placed in a unique namespace.
Reference: L3V1 Section 3.2.4

line 52960: (99406 [Warning]) An annotation must contain elements; with each top-level element placed in a unique namespace.
Reference: L3V1 Section 3.2.4

line 53012: (99406 [Warning]) An annotation must contain elements; with each top-level element placed in a unique namespace.
Reference: L3V1 Section 3.2.4

line 53044: (99406 [Warning]) An annotation must contain elements; with each top-level element placed in a unique namespace.
Reference: L3V1 Section 3.2.4

line 53067: (99406 [Warning]) An annotation must contain elements; with each top-level element placed in a unique namespace.
Reference: L3V1 Section 3.2.4

line 53090: (99406 [Warning]) An annotation must contain elements; with each top-level element placed in a unique namespace.
Reference: L3V1 Section 3.2.4

line 53128: (99406 [Warning]) An annotation must contain elements; with each top-level element placed in a unique namespace.
Reference: L3V1 Section 3.2.4

line 53166: (99406 [Warning]) An annotation must contain elements; with each top-level element placed in a unique namespace.
Reference: L3V1 Section 3.2.4

line 53198: (99406 [Warning]) An annotation must contain elements; with each top-level element placed in a unique namespace.
Reference: L3V1 Section 3.2.4

line 53230: (99406 [Warning]) An annotation must contain elements; with each top-level element placed in a unique namespace.
Reference: L3V1 Section 3.2.4

line 53297: (99406 [Warning]) An annotation must contain elements; with each top-level element placed in a unique namespace.
Reference: L3V1 Section 3.2.4

line 53356: (99406 [Warning]) An annotation must contain elements; with each top-level element placed in a unique namespace.
Reference: L3V1 Section 3.2.4

line 53368: (99406 [Warning]) An annotation must contain elements; with each top-level element placed in a unique namespace.
Reference: L3V1 Section 3.2.4

line 53380: (99406 [Warning]) An annotation must contain elements; with each top-level element placed in a unique namespace.
Reference: L3V1 Section 3.2.4

line 53451: (99406 [Warning]) An annotation must contain elements; with each top-level element placed in a unique namespace.
Reference: L3V1 Section 3.2.4

line 53493: (99406 [Warning]) An annotation must contain elements; with each top-level element placed in a unique namespace.
Reference: L3V1 Section 3.2.4

line 53519: (99406 [Warning]) An annotation must contain elements; with each top-level element placed in a unique namespace.
Reference: L3V1 Section 3.2.4

line 53545: (99406 [Warning]) An annotation must contain elements; with each top-level element placed in a unique namespace.
Reference: L3V1 Section 3.2.4

line 53565: (99406 [Warning]) An annotation must contain elements; with each top-level element placed in a unique namespace.
Reference: L3V1 Section 3.2.4

line 53577: (99406 [Warning]) An annotation must contain elements; with each top-level element placed in a unique namespace.
Reference: L3V1 Section 3.2.4

line 53607: (99406 [Warning]) An annotation must contain elements; with each top-level element placed in a unique namespace.
Reference: L3V1 Section 3.2.4

line 53635: (99406 [Warning]) An annotation must contain elements; with each top-level element placed in a unique namespace.
Reference: L3V1 Section 3.2.4

line 53731: (99406 [Warning]) An annotation must contain elements; with each top-level element placed in a unique namespace.
Reference: L3V1 Section 3.2.4

line 53743: (99406 [Warning]) An annotation must contain elements; with each top-level element placed in a unique namespace.
Reference: L3V1 Section 3.2.4

line 53755: (99406 [Warning]) An annotation must contain elements; with each top-level element placed in a unique namespace.
Reference: L3V1 Section 3.2.4

line 53799: (99406 [Warning]) An annotation must contain elements; with each top-level element placed in a unique namespace.
Reference: L3V1 Section 3.2.4

line 53831: (99406 [Warning]) An annotation must contain elements; with each top-level element placed in a unique namespace.
Reference: L3V1 Section 3.2.4

line 53863: (99406 [Warning]) An annotation must contain elements; with each top-level element placed in a unique namespace.
Reference: L3V1 Section 3.2.4

line 53895: (99406 [Warning]) An annotation must contain elements; with each top-level element placed in a unique namespace.
Reference: L3V1 Section 3.2.4

line 53931: (99406 [Warning]) An annotation must contain elements; with each top-level element placed in a unique namespace.
Reference: L3V1 Section 3.2.4

line 53963: (99406 [Warning]) An annotation must contain elements; with each top-level element placed in a unique namespace.
Reference: L3V1 Section 3.2.4

line 53975: (99406 [Warning]) An annotation must contain elements; with each top-level element placed in a unique namespace.
Reference: L3V1 Section 3.2.4

line 53989: (99406 [Warning]) An annotation must contain elements; with each top-level element placed in a unique namespace.
Reference: L3V1 Section 3.2.4

line 54003: (99406 [Warning]) An annotation must contain elements; with each top-level element placed in a unique namespace.
Reference: L3V1 Section 3.2.4

line 54027: (99406 [Warning]) An annotation must contain elements; with each top-level element placed in a unique namespace.
Reference: L3V1 Section 3.2.4

line 54045: (99406 [Warning]) An annotation must contain elements; with each top-level element placed in a unique namespace.
Reference: L3V1 Section 3.2.4

line 54067: (99406 [Warning]) An annotation must contain elements; with each top-level element placed in a unique namespace.
Reference: L3V1 Section 3.2.4

line 54109: (99406 [Warning]) An annotation must contain elements; with each top-level element placed in a unique namespace.
Reference: L3V1 Section 3.2.4

line 54137: (99406 [Warning]) An annotation must contain elements; with each top-level element placed in a unique namespace.
Reference: L3V1 Section 3.2.4

line 54172: (99406 [Warning]) An annotation must contain elements; with each top-level element placed in a unique namespace.
Reference: L3V1 Section 3.2.4

line 54184: (99406 [Warning]) An annotation must contain elements; with each top-level element placed in a unique namespace.
Reference: L3V1 Section 3.2.4

line 54208: (99406 [Warning]) An annotation must contain elements; with each top-level element placed in a unique namespace.
Reference: L3V1 Section 3.2.4

line 54220: (99406 [Warning]) An annotation must contain elements; with each top-level element placed in a unique namespace.
Reference: L3V1 Section 3.2.4

line 54278: (99406 [Warning]) An annotation must contain elements; with each top-level element placed in a unique namespace.
Reference: L3V1 Section 3.2.4

line 54334: (99406 [Warning]) An annotation must contain elements; with each top-level element placed in a unique namespace.
Reference: L3V1 Section 3.2.4

line 54390: (99406 [Warning]) An annotation must contain elements; with each top-level element placed in a unique namespace.
Reference: L3V1 Section 3.2.4

line 54404: (99406 [Warning]) An annotation must contain elements; with each top-level element placed in a unique namespace.
Reference: L3V1 Section 3.2.4

line 54430: (99406 [Warning]) An annotation must contain elements; with each top-level element placed in a unique namespace.
Reference: L3V1 Section 3.2.4

line 54444: (99406 [Warning]) An annotation must contain elements; with each top-level element placed in a unique namespace.
Reference: L3V1 Section 3.2.4

line 54456: (99406 [Warning]) An annotation must contain elements; with each top-level element placed in a unique namespace.
Reference: L3V1 Section 3.2.4

line 54468: (99406 [Warning]) An annotation must contain elements; with each top-level element placed in a unique namespace.
Reference: L3V1 Section 3.2.4

line 54480: (99406 [Warning]) An annotation must contain elements; with each top-level element placed in a unique namespace.
Reference: L3V1 Section 3.2.4

line 54492: (99406 [Warning]) An annotation must contain elements; with each top-level element placed in a unique namespace.
Reference: L3V1 Section 3.2.4

line 54504: (99406 [Warning]) An annotation must contain elements; with each top-level element placed in a unique namespace.
Reference: L3V1 Section 3.2.4

line 50693: (99406 [Warning]) An annotation must contain elements; with each top-level element placed in a unique namespace.
Reference: L3V1 Section 3.2.4

line 50715: (99406 [Warning]) An annotation must contain elements; with each top-level element placed in a unique namespace.
Reference: L3V1 Section 3.2.4

line 50729: (99406 [Warning]) An annotation must contain elements; with each top-level element placed in a unique namespace.
Reference: L3V1 Section 3.2.4

line 50743: (99406 [Warning]) An annotation must contain elements; with each top-level element placed in a unique namespace.
Reference: L3V1 Section 3.2.4

line 50755: (99406 [Warning]) An annotation must contain elements; with each top-level element placed in a unique namespace.
Reference: L3V1 Section 3.2.4

line 50787: (99406 [Warning]) An annotation must contain elements; with each top-level element placed in a unique namespace.
Reference: L3V1 Section 3.2.4

line 50819: (99406 [Warning]) An annotation must contain elements; with each top-level element placed in a unique namespace.
Reference: L3V1 Section 3.2.4

line 50845: (99406 [Warning]) An annotation must contain elements; with each top-level element placed in a unique namespace.
Reference: L3V1 Section 3.2.4

line 50871: (99406 [Warning]) An annotation must contain elements; with each top-level element placed in a unique namespace.
Reference: L3V1 Section 3.2.4

line 50901: (99406 [Warning]) An annotation must contain elements; with each top-level element placed in a unique namespace.
Reference: L3V1 Section 3.2.4

line 50936: (99406 [Warning]) An annotation must contain elements; with each top-level element placed in a unique namespace.
Reference: L3V1 Section 3.2.4

line 50968: (99406 [Warning]) An annotation must contain elements; with each top-level element placed in a unique namespace.
Reference: L3V1 Section 3.2.4

line 51000: (99406 [Warning]) An annotation must contain elements; with each top-level element placed in a unique namespace.
Reference: L3V1 Section 3.2.4

line 51032: (99406 [Warning]) An annotation must contain elements; with each top-level element placed in a unique namespace.
Reference: L3V1 Section 3.2.4

line 51044: (99406 [Warning]) An annotation must contain elements; with each top-level element placed in a unique namespace.
Reference: L3V1 Section 3.2.4

line 51076: (99406 [Warning]) An annotation must contain elements; with each top-level element placed in a unique namespace.
Reference: L3V1 Section 3.2.4

line 51126: (99406 [Warning]) An annotation must contain elements; with each top-level element placed in a unique namespace.
Reference: L3V1 Section 3.2.4

line 51158: (99406 [Warning]) An annotation must contain elements; with each top-level element placed in a unique namespace.
Reference: L3V1 Section 3.2.4

line 51188: (99406 [Warning]) An annotation must contain elements; with each top-level element placed in a unique namespace.
Reference: L3V1 Section 3.2.4

line 51218: (99406 [Warning]) An annotation must contain elements; with each top-level element placed in a unique namespace.
Reference: L3V1 Section 3.2.4

line 51238: (99406 [Warning]) An annotation must contain elements; with each top-level element placed in a unique namespace.
Reference: L3V1 Section 3.2.4

line 51272: (99406 [Warning]) An annotation must contain elements; with each top-level element placed in a unique namespace.
Reference: L3V1 Section 3.2.4

line 51304: (99406 [Warning]) An annotation must contain elements; with each top-level element placed in a unique namespace.
Reference: L3V1 Section 3.2.4

line 51336: (99406 [Warning]) An annotation must contain elements; with each top-level element placed in a unique namespace.
Reference: L3V1 Section 3.2.4

line 51368: (99406 [Warning]) An annotation must contain elements; with each top-level element placed in a unique namespace.
Reference: L3V1 Section 3.2.4

line 51387: (99406 [Warning]) An annotation must contain elements; with each top-level element placed in a unique namespace.
Reference: L3V1 Section 3.2.4

line 51439: (99406 [Warning]) An annotation must contain elements; with each top-level element placed in a unique namespace.
Reference: L3V1 Section 3.2.4

line 51455: (99406 [Warning]) An annotation must contain elements; with each top-level element placed in a unique namespace.
Reference: L3V1 Section 3.2.4

line 51487: (99406 [Warning]) An annotation must contain elements; with each top-level element placed in a unique namespace.
Reference: L3V1 Section 3.2.4

line 51519: (99406 [Warning]) An annotation must contain elements; with each top-level element placed in a unique namespace.
Reference: L3V1 Section 3.2.4

line 51551: (99406 [Warning]) An annotation must contain elements; with each top-level element placed in a unique namespace.
Reference: L3V1 Section 3.2.4

line 51583: (99406 [Warning]) An annotation must contain elements; with each top-level element placed in a unique namespace.
Reference: L3V1 Section 3.2.4

line 51615: (99406 [Warning]) An annotation must contain elements; with each top-level element placed in a unique namespace.
Reference: L3V1 Section 3.2.4

line 51647: (99406 [Warning]) An annotation must contain elements; with each top-level element placed in a unique namespace.
Reference: L3V1 Section 3.2.4

line 51663: (99406 [Warning]) An annotation must contain elements; with each top-level element placed in a unique namespace.
Reference: L3V1 Section 3.2.4

line 51683: (99406 [Warning]) An annotation must contain elements; with each top-level element placed in a unique namespace.
Reference: L3V1 Section 3.2.4

line 51711: (99406 [Warning]) An annotation must contain elements; with each top-level element placed in a unique namespace.
Reference: L3V1 Section 3.2.4

line 51739: (99406 [Warning]) An annotation must contain elements; with each top-level element placed in a unique namespace.
Reference: L3V1 Section 3.2.4

line 51767: (99406 [Warning]) An annotation must contain elements; with each top-level element placed in a unique namespace.
Reference: L3V1 Section 3.2.4

line 51779: (99406 [Warning]) An annotation must contain elements; with each top-level element placed in a unique namespace.
Reference: L3V1 Section 3.2.4

line 51805: (99406 [Warning]) An annotation must contain elements; with each top-level element placed in a unique namespace.
Reference: L3V1 Section 3.2.4

line 51831: (99406 [Warning]) An annotation must contain elements; with each top-level element placed in a unique namespace.
Reference: L3V1 Section 3.2.4

line 51877: (99406 [Warning]) An annotation must contain elements; with each top-level element placed in a unique namespace.
Reference: L3V1 Section 3.2.4

line 51923: (99406 [Warning]) An annotation must contain elements; with each top-level element placed in a unique namespace.
Reference: L3V1 Section 3.2.4

line 51959: (99406 [Warning]) An annotation must contain elements; with each top-level element placed in a unique namespace.
Reference: L3V1 Section 3.2.4

line 52018: (99406 [Warning]) An annotation must contain elements; with each top-level element placed in a unique namespace.
Reference: L3V1 Section 3.2.4

line 52077: (99406 [Warning]) An annotation must contain elements; with each top-level element placed in a unique namespace.
Reference: L3V1 Section 3.2.4

line 52136: (99406 [Warning]) An annotation must contain elements; with each top-level element placed in a unique namespace.
Reference: L3V1 Section 3.2.4

line 52195: (99406 [Warning]) An annotation must contain elements; with each top-level element placed in a unique namespace.
Reference: L3V1 Section 3.2.4

line 52223: (99406 [Warning]) An annotation must contain elements; with each top-level element placed in a unique namespace.
Reference: L3V1 Section 3.2.4

line 52266: (99406 [Warning]) An annotation must contain elements; with each top-level element placed in a unique namespace.
Reference: L3V1 Section 3.2.4

line 52309: (99406 [Warning]) An annotation must contain elements; with each top-level element placed in a unique namespace.
Reference: L3V1 Section 3.2.4

line 52349: (99406 [Warning]) An annotation must contain elements; with each top-level element placed in a unique namespace.
Reference: L3V1 Section 3.2.4

line 52383: (99406 [Warning]) An annotation must contain elements; with each top-level element placed in a unique namespace.
Reference: L3V1 Section 3.2.4

line 52423: (99406 [Warning]) An annotation must contain elements; with each top-level element placed in a unique namespace.
Reference: L3V1 Section 3.2.4

line 52449: (99406 [Warning]) An annotation must contain elements; with each top-level element placed in a unique namespace.
Reference: L3V1 Section 3.2.4

line 52471: (99406 [Warning]) An annotation must contain elements; with each top-level element placed in a unique namespace.
Reference: L3V1 Section 3.2.4

line 52536: (99406 [Warning]) An annotation must contain elements; with each top-level element placed in a unique namespace.
Reference: L3V1 Section 3.2.4

line 52586: (99406 [Warning]) An annotation must contain elements; with each top-level element placed in a unique namespace.
Reference: L3V1 Section 3.2.4

line 52614: (99406 [Warning]) An annotation must contain elements; with each top-level element placed in a unique namespace.
Reference: L3V1 Section 3.2.4

line 52648: (99406 [Warning]) An annotation must contain elements; with each top-level element placed in a unique namespace.
Reference: L3V1 Section 3.2.4

line 52680: (99406 [Warning]) An annotation must contain elements; with each top-level element placed in a unique namespace.
Reference: L3V1 Section 3.2.4

line 52712: (99406 [Warning]) An annotation must contain elements; with each top-level element placed in a unique namespace.
Reference: L3V1 Section 3.2.4

line 52740: (99406 [Warning]) An annotation must contain elements; with each top-level element placed in a unique namespace.
Reference: L3V1 Section 3.2.4

line 52772: (99406 [Warning]) An annotation must contain elements; with each top-level element placed in a unique namespace.
Reference: L3V1 Section 3.2.4

line 52812: (99406 [Warning]) An annotation must contain elements; with each top-level element placed in a unique namespace.
Reference: L3V1 Section 3.2.4

line 52852: (99406 [Warning]) An annotation must contain elements; with each top-level element placed in a unique namespace.
Reference: L3V1 Section 3.2.4

line 52880: (99406 [Warning]) An annotation must contain elements; with each top-level element placed in a unique namespace.
Reference: L3V1 Section 3.2.4

line 52908: (99406 [Warning]) An annotation must contain elements; with each top-level element placed in a unique namespace.
Reference: L3V1 Section 3.2.4

line 52934: (99406 [Warning]) An annotation must contain elements; with each top-level element placed in a unique namespace.
Reference: L3V1 Section 3.2.4

line 52960: (99406 [Warning]) An annotation must contain elements; with each top-level element placed in a unique namespace.
Reference: L3V1 Section 3.2.4

line 53012: (99406 [Warning]) An annotation must contain elements; with each top-level element placed in a unique namespace.
Reference: L3V1 Section 3.2.4

line 53044: (99406 [Warning]) An annotation must contain elements; with each top-level element placed in a unique namespace.
Reference: L3V1 Section 3.2.4

line 53067: (99406 [Warning]) An annotation must contain elements; with each top-level element placed in a unique namespace.
Reference: L3V1 Section 3.2.4

line 53090: (99406 [Warning]) An annotation must contain elements; with each top-level element placed in a unique namespace.
Reference: L3V1 Section 3.2.4

line 53128: (99406 [Warning]) An annotation must contain elements; with each top-level element placed in a unique namespace.
Reference: L3V1 Section 3.2.4

line 53166: (99406 [Warning]) An annotation must contain elements; with each top-level element placed in a unique namespace.
Reference: L3V1 Section 3.2.4

line 53198: (99406 [Warning]) An annotation must contain elements; with each top-level element placed in a unique namespace.
Reference: L3V1 Section 3.2.4

line 53230: (99406 [Warning]) An annotation must contain elements; with each top-level element placed in a unique namespace.
Reference: L3V1 Section 3.2.4

line 53297: (99406 [Warning]) An annotation must contain elements; with each top-level element placed in a unique namespace.
Reference: L3V1 Section 3.2.4

line 53356: (99406 [Warning]) An annotation must contain elements; with each top-level element placed in a unique namespace.
Reference: L3V1 Section 3.2.4

line 53368: (99406 [Warning]) An annotation must contain elements; with each top-level element placed in a unique namespace.
Reference: L3V1 Section 3.2.4

line 53380: (99406 [Warning]) An annotation must contain elements; with each top-level element placed in a unique namespace.
Reference: L3V1 Section 3.2.4

line 53451: (99406 [Warning]) An annotation must contain elements; with each top-level element placed in a unique namespace.
Reference: L3V1 Section 3.2.4

line 53493: (99406 [Warning]) An annotation must contain elements; with each top-level element placed in a unique namespace.
Reference: L3V1 Section 3.2.4

line 53519: (99406 [Warning]) An annotation must contain elements; with each top-level element placed in a unique namespace.
Reference: L3V1 Section 3.2.4

line 53545: (99406 [Warning]) An annotation must contain elements; with each top-level element placed in a unique namespace.
Reference: L3V1 Section 3.2.4

line 53565: (99406 [Warning]) An annotation must contain elements; with each top-level element placed in a unique namespace.
Reference: L3V1 Section 3.2.4

line 53577: (99406 [Warning]) An annotation must contain elements; with each top-level element placed in a unique namespace.
Reference: L3V1 Section 3.2.4

line 53607: (99406 [Warning]) An annotation must contain elements; with each top-level element placed in a unique namespace.
Reference: L3V1 Section 3.2.4

line 53635: (99406 [Warning]) An annotation must contain elements; with each top-level element placed in a unique namespace.
Reference: L3V1 Section 3.2.4

line 53731: (99406 [Warning]) An annotation must contain elements; with each top-level element placed in a unique namespace.
Reference: L3V1 Section 3.2.4

line 53743: (99406 [Warning]) An annotation must contain elements; with each top-level element placed in a unique namespace.
Reference: L3V1 Section 3.2.4

line 53755: (99406 [Warning]) An annotation must contain elements; with each top-level element placed in a unique namespace.
Reference: L3V1 Section 3.2.4

line 53799: (99406 [Warning]) An annotation must contain elements; with each top-level element placed in a unique namespace.
Reference: L3V1 Section 3.2.4

line 53831: (99406 [Warning]) An annotation must contain elements; with each top-level element placed in a unique namespace.
Reference: L3V1 Section 3.2.4

line 53863: (99406 [Warning]) An annotation must contain elements; with each top-level element placed in a unique namespace.
Reference: L3V1 Section 3.2.4

line 53895: (99406 [Warning]) An annotation must contain elements; with each top-level element placed in a unique namespace.
Reference: L3V1 Section 3.2.4

line 53931: (99406 [Warning]) An annotation must contain elements; with each top-level element placed in a unique namespace.
Reference: L3V1 Section 3.2.4

line 53963: (99406 [Warning]) An annotation must contain elements; with each top-level element placed in a unique namespace.
Reference: L3V1 Section 3.2.4

line 53975: (99406 [Warning]) An annotation must contain elements; with each top-level element placed in a unique namespace.
Reference: L3V1 Section 3.2.4

line 53989: (99406 [Warning]) An annotation must contain elements; with each top-level element placed in a unique namespace.
Reference: L3V1 Section 3.2.4

line 54003: (99406 [Warning]) An annotation must contain elements; with each top-level element placed in a unique namespace.
Reference: L3V1 Section 3.2.4

line 54027: (99406 [Warning]) An annotation must contain elements; with each top-level element placed in a unique namespace.
Reference: L3V1 Section 3.2.4

line 54045: (99406 [Warning]) An annotation must contain elements; with each top-level element placed in a unique namespace.
Reference: L3V1 Section 3.2.4

line 54067: (99406 [Warning]) An annotation must contain elements; with each top-level element placed in a unique namespace.
Reference: L3V1 Section 3.2.4

line 54109: (99406 [Warning]) An annotation must contain elements; with each top-level element placed in a unique namespace.
Reference: L3V1 Section 3.2.4

line 54137: (99406 [Warning]) An annotation must contain elements; with each top-level element placed in a unique namespace.
Reference: L3V1 Section 3.2.4

line 54172: (99406 [Warning]) An annotation must contain elements; with each top-level element placed in a unique namespace.
Reference: L3V1 Section 3.2.4

line 54184: (99406 [Warning]) An annotation must contain elements; with each top-level element placed in a unique namespace.
Reference: L3V1 Section 3.2.4

line 54208: (99406 [Warning]) An annotation must contain elements; with each top-level element placed in a unique namespace.
Reference: L3V1 Section 3.2.4

line 54220: (99406 [Warning]) An annotation must contain elements; with each top-level element placed in a unique namespace.
Reference: L3V1 Section 3.2.4

line 54278: (99406 [Warning]) An annotation must contain elements; with each top-level element placed in a unique namespace.
Reference: L3V1 Section 3.2.4

line 54334: (99406 [Warning]) An annotation must contain elements; with each top-level element placed in a unique namespace.
Reference: L3V1 Section 3.2.4

line 54390: (99406 [Warning]) An annotation must contain elements; with each top-level element placed in a unique namespace.
Reference: L3V1 Section 3.2.4

line 54404: (99406 [Warning]) An annotation must contain elements; with each top-level element placed in a unique namespace.
Reference: L3V1 Section 3.2.4

line 54430: (99406 [Warning]) An annotation must contain elements; with each top-level element placed in a unique namespace.
Reference: L3V1 Section 3.2.4

line 54444: (99406 [Warning]) An annotation must contain elements; with each top-level element placed in a unique namespace.
Reference: L3V1 Section 3.2.4

line 54456: (99406 [Warning]) An annotation must contain elements; with each top-level element placed in a unique namespace.
Reference: L3V1 Section 3.2.4

line 54468: (99406 [Warning]) An annotation must contain elements; with each top-level element placed in a unique namespace.
Reference: L3V1 Section 3.2.4

line 54480: (99406 [Warning]) An annotation must contain elements; with each top-level element placed in a unique namespace.
Reference: L3V1 Section 3.2.4

line 54492: (99406 [Warning]) An annotation must contain elements; with each top-level element placed in a unique namespace.
Reference: L3V1 Section 3.2.4

line 54504: (99406 [Warning]) An annotation must contain elements; with each top-level element placed in a unique namespace.
Reference: L3V1 Section 3.2.4

line 3: (99506 [Warning]) In situations where a mathematical expression refers to time, the units of time should be consistent with the global time units of the model. In models where the 'timeUnits' attribute has not been declared, libSBML does not yet have the functionality to verify accurately the consistency of the units in such expressions.

line 3: (99507 [Warning]) In situations where a mathematical expression refers to extent, the units of extent should be consistent with the global extent units of the model. In models where the 'extentUnits' attribute has not been declared, libSBML does not yet have the functionality to verify accurately the consistency of the units in such expressions.

line 25: (99508 [Warning]) In situations where a mathematical expression refers to a compartment, species or parameter, it is necessary to know the units of the object to establish unit consistency. In models where the units of an object have not been declared, libSBML does not yet have the functionality to accurately verify the consistency of the units in mathematical expressions referring to that object. 
 The units of the <compartment> 'free_diffusing' cannot be fully checked. Unit consistency reported as either no errors or further unit errors related to this object may not be accurate.

line 25: (20513 [Warning]) If the attribute 'units' on a Compartment object having a 'spatialDimensions' attribute value of '3' has not been set, then the unit of measurement associated with the compartment's size is determined by the value of the enclosing Model object's 'volumeUnits' attribute. If neither the Compartment object's 'units' nor the enclosing Model object's 'volumeUnits' attributes are set, the unit of compartment size is undefined.
Reference: L3V1 Section 4.5.4

line 26: (99508 [Warning]) In situations where a mathematical expression refers to a compartment, species or parameter, it is necessary to know the units of the object to establish unit consistency. In models where the units of an object have not been declared, libSBML does not yet have the functionality to accurately verify the consistency of the units in mathematical expressions referring to that object. 
 The units of the <compartment> 'membrane' cannot be fully checked. Unit consistency reported as either no errors or further unit errors related to this object may not be accurate.

line 26: (20512 [Warning]) If the attribute 'units' on a Compartment object having a 'spatialDimensions' attribute value of '2' has not been set, then the unit of measurement associated with the compartment's size is determined by the value of the enclosing Model object's 'areaUnits' attribute. If neither the Compartment object's 'units' nor the enclosing Model object's 'areaUnits' attributes are set, the unit of compartment size is undefined.
Reference: L3V1 Section 4.5.4

line 32: (99508 [Warning]) In situations where a mathematical expression refers to a compartment, species or parameter, it is necessary to know the units of the object to establish unit consistency. In models where the units of an object have not been declared, libSBML does not yet have the functionality to accurately verify the consistency of the units in mathematical expressions referring to that object. 
 The units of the <compartment> 'outside_membrane' cannot be fully checked. Unit consistency reported as either no errors or further unit errors related to this object may not be accurate.

line 32: (20518 [Warning]) If neither the attribute 'units' nor the attribute 'spatialDimensions' on a Compartment object is set, the unit associated with that compartment's size is undefined.
Reference: L3V1 Section 4.5
 The <compartment> 'outside_membrane' has no discernable units.

line 33: (99508 [Warning]) In situations where a mathematical expression refers to a compartment, species or parameter, it is necessary to know the units of the object to establish unit consistency. In models where the units of an object have not been declared, libSBML does not yet have the functionality to accurately verify the consistency of the units in mathematical expressions referring to that object. 
 The units of the <compartment> 'inside_membrane' cannot be fully checked. Unit consistency reported as either no errors or further unit errors related to this object may not be accurate.

line 33: (20518 [Warning]) If neither the attribute 'units' nor the attribute 'spatialDimensions' on a Compartment object is set, the unit associated with that compartment's size is undefined.
Reference: L3V1 Section 4.5
 The <compartment> 'inside_membrane' has no discernable units.

line 34: (99508 [Warning]) In situations where a mathematical expression refers to a compartment, species or parameter, it is necessary to know the units of the object to establish unit consistency. In models where the units of an object have not been declared, libSBML does not yet have the functionality to accurately verify the consistency of the units in mathematical expressions referring to that object. 
 The units of the <compartment> 'any' cannot be fully checked. Unit consistency reported as either no errors or further unit errors related to this object may not be accurate.

line 34: (20518 [Warning]) If neither the attribute 'units' nor the attribute 'spatialDimensions' on a Compartment object is set, the unit associated with that compartment's size is undefined.
Reference: L3V1 Section 4.5
 The <compartment> 'any' has no discernable units.

line 37: (99508 [Warning]) In situations where a mathematical expression refers to a compartment, species or parameter, it is necessary to know the units of the object to establish unit consistency. In models where the units of an object have not been declared, libSBML does not yet have the functionality to accurately verify the consistency of the units in mathematical expressions referring to that object. 
 The units of the <species> 'cpx__000001' cannot be fully checked. Unit consistency reported as either no errors or further unit errors related to this object may not be accurate.

line 37: (20616 [Warning]) If the attribute 'substanceUnits' in a Species object has not been set, then the unit of measurement associated with the species' quantity is determined by the value of the enclosing Model object's 'substanceUnits' attribute. If neither the Species object's 'substanceUnits' attribute nor the enclosing Model object's 'substanceUnits' attribute are set, then the unit of that species' quantity is undefined.
Reference: L3V1 Section 4.6.5
 The <species> with id 'cpx__000001' does not have a substanceUnits attribute, nor does its enclosing <model>.

line 54: (99508 [Warning]) In situations where a mathematical expression refers to a compartment, species or parameter, it is necessary to know the units of the object to establish unit consistency. In models where the units of an object have not been declared, libSBML does not yet have the functionality to accurately verify the consistency of the units in mathematical expressions referring to that object. 
 The units of the <species> 'cpx__000002' cannot be fully checked. Unit consistency reported as either no errors or further unit errors related to this object may not be accurate.

line 54: (20616 [Warning]) If the attribute 'substanceUnits' in a Species object has not been set, then the unit of measurement associated with the species' quantity is determined by the value of the enclosing Model object's 'substanceUnits' attribute. If neither the Species object's 'substanceUnits' attribute nor the enclosing Model object's 'substanceUnits' attribute are set, then the unit of that species' quantity is undefined.
Reference: L3V1 Section 4.6.5
 The <species> with id 'cpx__000002' does not have a substanceUnits attribute, nor does its enclosing <model>.

line 71: (99508 [Warning]) In situations where a mathematical expression refers to a compartment, species or parameter, it is necessary to know the units of the object to establish unit consistency. In models where the units of an object have not been declared, libSBML does not yet have the functionality to accurately verify the consistency of the units in mathematical expressions referring to that object. 
 The units of the <species> 'cpx__000003' cannot be fully checked. Unit consistency reported as either no errors or further unit errors related to this object may not be accurate.

line 71: (20616 [Warning]) If the attribute 'substanceUnits' in a Species object has not been set, then the unit of measurement associated with the species' quantity is determined by the value of the enclosing Model object's 'substanceUnits' attribute. If neither the Species object's 'substanceUnits' attribute nor the enclosing Model object's 'substanceUnits' attribute are set, then the unit of that species' quantity is undefined.
Reference: L3V1 Section 4.6.5
 The <species> with id 'cpx__000003' does not have a substanceUnits attribute, nor does its enclosing <model>.

line 94: (99508 [Warning]) In situations where a mathematical expression refers to a compartment, species or parameter, it is necessary to know the units of the object to establish unit consistency. In models where the units of an object have not been declared, libSBML does not yet have the functionality to accurately verify the consistency of the units in mathematical expressions referring to that object. 
 The units of the <species> 'cpx__000004' cannot be fully checked. Unit consistency reported as either no errors or further unit errors related to this object may not be accurate.

line 94: (20616 [Warning]) If the attribute 'substanceUnits' in a Species object has not been set, then the unit of measurement associated with the species' quantity is determined by the value of the enclosing Model object's 'substanceUnits' attribute. If neither the Species object's 'substanceUnits' attribute nor the enclosing Model object's 'substanceUnits' attribute are set, then the unit of that species' quantity is undefined.
Reference: L3V1 Section 4.6.5
 The <species> with id 'cpx__000004' does not have a substanceUnits attribute, nor does its enclosing <model>.

line 117: (99508 [Warning]) In situations where a mathematical expression refers to a compartment, species or parameter, it is necessary to know the units of the object to establish unit consistency. In models where the units of an object have not been declared, libSBML does not yet have the functionality to accurately verify the consistency of the units in mathematical expressions referring to that object. 
 The units of the <species> 'cpx__000005' cannot be fully checked. Unit consistency reported as either no errors or further unit errors related to this object may not be accurate.

line 117: (20616 [Warning]) If the attribute 'substanceUnits' in a Species object has not been set, then the unit of measurement associated with the species' quantity is determined by the value of the enclosing Model object's 'substanceUnits' attribute. If neither the Species object's 'substanceUnits' attribute nor the enclosing Model object's 'substanceUnits' attribute are set, then the unit of that species' quantity is undefined.
Reference: L3V1 Section 4.6.5
 The <species> with id 'cpx__000005' does not have a substanceUnits attribute, nor does its enclosing <model>.

line 140: (99508 [Warning]) In situations where a mathematical expression refers to a compartment, species or parameter, it is necessary to know the units of the object to establish unit consistency. In models where the units of an object have not been declared, libSBML does not yet have the functionality to accurately verify the consistency of the units in mathematical expressions referring to that object. 
 The units of the <species> 'cpx__000006' cannot be fully checked. Unit consistency reported as either no errors or further unit errors related to this object may not be accurate.

line 140: (20616 [Warning]) If the attribute 'substanceUnits' in a Species object has not been set, then the unit of measurement associated with the species' quantity is determined by the value of the enclosing Model object's 'substanceUnits' attribute. If neither the Species object's 'substanceUnits' attribute nor the enclosing Model object's 'substanceUnits' attribute are set, then the unit of that species' quantity is undefined.
Reference: L3V1 Section 4.6.5
 The <species> with id 'cpx__000006' does not have a substanceUnits attribute, nor does its enclosing <model>.

line 163: (99508 [Warning]) In situations where a mathematical expression refers to a compartment, species or parameter, it is necessary to know the units of the object to establish unit consistency. In models where the units of an object have not been declared, libSBML does not yet have the functionality to accurately verify the consistency of the units in mathematical expressions referring to that object. 
 The units of the <species> 'cpx__000007' cannot be fully checked. Unit consistency reported as either no errors or further unit errors related to this object may not be accurate.

line 163: (20616 [Warning]) If the attribute 'substanceUnits' in a Species object has not been set, then the unit of measurement associated with the species' quantity is determined by the value of the enclosing Model object's 'substanceUnits' attribute. If neither the Species object's 'substanceUnits' attribute nor the enclosing Model object's 'substanceUnits' attribute are set, then the unit of that species' quantity is undefined.
Reference: L3V1 Section 4.6.5
 The <species> with id 'cpx__000007' does not have a substanceUnits attribute, nor does its enclosing <model>.

line 186: (99508 [Warning]) In situations where a mathematical expression refers to a compartment, species or parameter, it is necessary to know the units of the object to establish unit consistency. In models where the units of an object have not been declared, libSBML does not yet have the functionality to accurately verify the consistency of the units in mathematical expressions referring to that object. 
 The units of the <species> 'cpx__000008' cannot be fully checked. Unit consistency reported as either no errors or further unit errors related to this object may not be accurate.

line 186: (20616 [Warning]) If the attribute 'substanceUnits' in a Species object has not been set, then the unit of measurement associated with the species' quantity is determined by the value of the enclosing Model object's 'substanceUnits' attribute. If neither the Species object's 'substanceUnits' attribute nor the enclosing Model object's 'substanceUnits' attribute are set, then the unit of that species' quantity is undefined.
Reference: L3V1 Section 4.6.5
 The <species> with id 'cpx__000008' does not have a substanceUnits attribute, nor does its enclosing <model>.

line 209: (99508 [Warning]) In situations where a mathematical expression refers to a compartment, species or parameter, it is necessary to know the units of the object to establish unit consistency. In models where the units of an object have not been declared, libSBML does not yet have the functionality to accurately verify the consistency of the units in mathematical expressions referring to that object. 
 The units of the <species> 'cpx__000009' cannot be fully checked. Unit consistency reported as either no errors or further unit errors related to this object may not be accurate.

line 209: (20616 [Warning]) If the attribute 'substanceUnits' in a Species object has not been set, then the unit of measurement associated with the species' quantity is determined by the value of the enclosing Model object's 'substanceUnits' attribute. If neither the Species object's 'substanceUnits' attribute nor the enclosing Model object's 'substanceUnits' attribute are set, then the unit of that species' quantity is undefined.
Reference: L3V1 Section 4.6.5
 The <species> with id 'cpx__000009' does not have a substanceUnits attribute, nor does its enclosing <model>.

line 215: (99508 [Warning]) In situations where a mathematical expression refers to a compartment, species or parameter, it is necessary to know the units of the object to establish unit consistency. In models where the units of an object have not been declared, libSBML does not yet have the functionality to accurately verify the consistency of the units in mathematical expressions referring to that object. 
 The units of the <species> 'cpx__000010' cannot be fully checked. Unit consistency reported as either no errors or further unit errors related to this object may not be accurate.

line 215: (20616 [Warning]) If the attribute 'substanceUnits' in a Species object has not been set, then the unit of measurement associated with the species' quantity is determined by the value of the enclosing Model object's 'substanceUnits' attribute. If neither the Species object's 'substanceUnits' attribute nor the enclosing Model object's 'substanceUnits' attribute are set, then the unit of that species' quantity is undefined.
Reference: L3V1 Section 4.6.5
 The <species> with id 'cpx__000010' does not have a substanceUnits attribute, nor does its enclosing <model>.

line 220: (99508 [Warning]) In situations where a mathematical expression refers to a compartment, species or parameter, it is necessary to know the units of the object to establish unit consistency. In models where the units of an object have not been declared, libSBML does not yet have the functionality to accurately verify the consistency of the units in mathematical expressions referring to that object. 
 The units of the <species> 'cpx__000011' cannot be fully checked. Unit consistency reported as either no errors or further unit errors related to this object may not be accurate.

line 220: (20616 [Warning]) If the attribute 'substanceUnits' in a Species object has not been set, then the unit of measurement associated with the species' quantity is determined by the value of the enclosing Model object's 'substanceUnits' attribute. If neither the Species object's 'substanceUnits' attribute nor the enclosing Model object's 'substanceUnits' attribute are set, then the unit of that species' quantity is undefined.
Reference: L3V1 Section 4.6.5
 The <species> with id 'cpx__000011' does not have a substanceUnits attribute, nor does its enclosing <model>.

line 225: (99508 [Warning]) In situations where a mathematical expression refers to a compartment, species or parameter, it is necessary to know the units of the object to establish unit consistency. In models where the units of an object have not been declared, libSBML does not yet have the functionality to accurately verify the consistency of the units in mathematical expressions referring to that object. 
 The units of the <species> 'cpx__000012' cannot be fully checked. Unit consistency reported as either no errors or further unit errors related to this object may not be accurate.

line 225: (20616 [Warning]) If the attribute 'substanceUnits' in a Species object has not been set, then the unit of measurement associated with the species' quantity is determined by the value of the enclosing Model object's 'substanceUnits' attribute. If neither the Species object's 'substanceUnits' attribute nor the enclosing Model object's 'substanceUnits' attribute are set, then the unit of that species' quantity is undefined.
Reference: L3V1 Section 4.6.5
 The <species> with id 'cpx__000012' does not have a substanceUnits attribute, nor does its enclosing <model>.

line 244: (99508 [Warning]) In situations where a mathematical expression refers to a compartment, species or parameter, it is necessary to know the units of the object to establish unit consistency. In models where the units of an object have not been declared, libSBML does not yet have the functionality to accurately verify the consistency of the units in mathematical expressions referring to that object. 
 The units of the <species> 'cpx__000013' cannot be fully checked. Unit consistency reported as either no errors or further unit errors related to this object may not be accurate.

line 244: (20616 [Warning]) If the attribute 'substanceUnits' in a Species object has not been set, then the unit of measurement associated with the species' quantity is determined by the value of the enclosing Model object's 'substanceUnits' attribute. If neither the Species object's 'substanceUnits' attribute nor the enclosing Model object's 'substanceUnits' attribute are set, then the unit of that species' quantity is undefined.
Reference: L3V1 Section 4.6.5
 The <species> with id 'cpx__000013' does not have a substanceUnits attribute, nor does its enclosing <model>.

line 263: (99508 [Warning]) In situations where a mathematical expression refers to a compartment, species or parameter, it is necessary to know the units of the object to establish unit consistency. In models where the units of an object have not been declared, libSBML does not yet have the functionality to accurately verify the consistency of the units in mathematical expressions referring to that object. 
 The units of the <species> 'cpx__000014' cannot be fully checked. Unit consistency reported as either no errors or further unit errors related to this object may not be accurate.

line 263: (20616 [Warning]) If the attribute 'substanceUnits' in a Species object has not been set, then the unit of measurement associated with the species' quantity is determined by the value of the enclosing Model object's 'substanceUnits' attribute. If neither the Species object's 'substanceUnits' attribute nor the enclosing Model object's 'substanceUnits' attribute are set, then the unit of that species' quantity is undefined.
Reference: L3V1 Section 4.6.5
 The <species> with id 'cpx__000014' does not have a substanceUnits attribute, nor does its enclosing <model>.

line 270: (99508 [Warning]) In situations where a mathematical expression refers to a compartment, species or parameter, it is necessary to know the units of the object to establish unit consistency. In models where the units of an object have not been declared, libSBML does not yet have the functionality to accurately verify the consistency of the units in mathematical expressions referring to that object. 
 The units of the <species> 'cpx__000015' cannot be fully checked. Unit consistency reported as either no errors or further unit errors related to this object may not be accurate.

line 270: (20616 [Warning]) If the attribute 'substanceUnits' in a Species object has not been set, then the unit of measurement associated with the species' quantity is determined by the value of the enclosing Model object's 'substanceUnits' attribute. If neither the Species object's 'substanceUnits' attribute nor the enclosing Model object's 'substanceUnits' attribute are set, then the unit of that species' quantity is undefined.
Reference: L3V1 Section 4.6.5
 The <species> with id 'cpx__000015' does not have a substanceUnits attribute, nor does its enclosing <model>.

line 288: (99508 [Warning]) In situations where a mathematical expression refers to a compartment, species or parameter, it is necessary to know the units of the object to establish unit consistency. In models where the units of an object have not been declared, libSBML does not yet have the functionality to accurately verify the consistency of the units in mathematical expressions referring to that object. 
 The units of the <species> 'cpx__000016' cannot be fully checked. Unit consistency reported as either no errors or further unit errors related to this object may not be accurate.

line 288: (20616 [Warning]) If the attribute 'substanceUnits' in a Species object has not been set, then the unit of measurement associated with the species' quantity is determined by the value of the enclosing Model object's 'substanceUnits' attribute. If neither the Species object's 'substanceUnits' attribute nor the enclosing Model object's 'substanceUnits' attribute are set, then the unit of that species' quantity is undefined.
Reference: L3V1 Section 4.6.5
 The <species> with id 'cpx__000016' does not have a substanceUnits attribute, nor does its enclosing <model>.

line 306: (99508 [Warning]) In situations where a mathematical expression refers to a compartment, species or parameter, it is necessary to know the units of the object to establish unit consistency. In models where the units of an object have not been declared, libSBML does not yet have the functionality to accurately verify the consistency of the units in mathematical expressions referring to that object. 
 The units of the <species> 'cpx__000017' cannot be fully checked. Unit consistency reported as either no errors or further unit errors related to this object may not be accurate.

line 306: (20616 [Warning]) If the attribute 'substanceUnits' in a Species object has not been set, then the unit of measurement associated with the species' quantity is determined by the value of the enclosing Model object's 'substanceUnits' attribute. If neither the Species object's 'substanceUnits' attribute nor the enclosing Model object's 'substanceUnits' attribute are set, then the unit of that species' quantity is undefined.
Reference: L3V1 Section 4.6.5
 The <species> with id 'cpx__000017' does not have a substanceUnits attribute, nor does its enclosing <model>.

line 312: (99508 [Warning]) In situations where a mathematical expression refers to a compartment, species or parameter, it is necessary to know the units of the object to establish unit consistency. In models where the units of an object have not been declared, libSBML does not yet have the functionality to accurately verify the consistency of the units in mathematical expressions referring to that object. 
 The units of the <species> 'cpx__000018' cannot be fully checked. Unit consistency reported as either no errors or further unit errors related to this object may not be accurate.

line 312: (20616 [Warning]) If the attribute 'substanceUnits' in a Species object has not been set, then the unit of measurement associated with the species' quantity is determined by the value of the enclosing Model object's 'substanceUnits' attribute. If neither the Species object's 'substanceUnits' attribute nor the enclosing Model object's 'substanceUnits' attribute are set, then the unit of that species' quantity is undefined.
Reference: L3V1 Section 4.6.5
 The <species> with id 'cpx__000018' does not have a substanceUnits attribute, nor does its enclosing <model>.

line 330: (99508 [Warning]) In situations where a mathematical expression refers to a compartment, species or parameter, it is necessary to know the units of the object to establish unit consistency. In models where the units of an object have not been declared, libSBML does not yet have the functionality to accurately verify the consistency of the units in mathematical expressions referring to that object. 
 The units of the <species> 'cpx__000019' cannot be fully checked. Unit consistency reported as either no errors or further unit errors related to this object may not be accurate.

line 330: (20616 [Warning]) If the attribute 'substanceUnits' in a Species object has not been set, then the unit of measurement associated with the species' quantity is determined by the value of the enclosing Model object's 'substanceUnits' attribute. If neither the Species object's 'substanceUnits' attribute nor the enclosing Model object's 'substanceUnits' attribute are set, then the unit of that species' quantity is undefined.
Reference: L3V1 Section 4.6.5
 The <species> with id 'cpx__000019' does not have a substanceUnits attribute, nor does its enclosing <model>.

line 348: (99508 [Warning]) In situations where a mathematical expression refers to a compartment, species or parameter, it is necessary to know the units of the object to establish unit consistency. In models where the units of an object have not been declared, libSBML does not yet have the functionality to accurately verify the consistency of the units in mathematical expressions referring to that object. 
 The units of the <species> 'cpx__000020' cannot be fully checked. Unit consistency reported as either no errors or further unit errors related to this object may not be accurate.

line 348: (20616 [Warning]) If the attribute 'substanceUnits' in a Species object has not been set, then the unit of measurement associated with the species' quantity is determined by the value of the enclosing Model object's 'substanceUnits' attribute. If neither the Species object's 'substanceUnits' attribute nor the enclosing Model object's 'substanceUnits' attribute are set, then the unit of that species' quantity is undefined.
Reference: L3V1 Section 4.6.5
 The <species> with id 'cpx__000020' does not have a substanceUnits attribute, nor does its enclosing <model>.

line 354: (99508 [Warning]) In situations where a mathematical expression refers to a compartment, species or parameter, it is necessary to know the units of the object to establish unit consistency. In models where the units of an object have not been declared, libSBML does not yet have the functionality to accurately verify the consistency of the units in mathematical expressions referring to that object. 
 The units of the <species> 'cpx__000021' cannot be fully checked. Unit consistency reported as either no errors or further unit errors related to this object may not be accurate.

line 354: (20616 [Warning]) If the attribute 'substanceUnits' in a Species object has not been set, then the unit of measurement associated with the species' quantity is determined by the value of the enclosing Model object's 'substanceUnits' attribute. If neither the Species object's 'substanceUnits' attribute nor the enclosing Model object's 'substanceUnits' attribute are set, then the unit of that species' quantity is undefined.
Reference: L3V1 Section 4.6.5
 The <species> with id 'cpx__000021' does not have a substanceUnits attribute, nor does its enclosing <model>.

line 373: (99508 [Warning]) In situations where a mathematical expression refers to a compartment, species or parameter, it is necessary to know the units of the object to establish unit consistency. In models where the units of an object have not been declared, libSBML does not yet have the functionality to accurately verify the consistency of the units in mathematical expressions referring to that object. 
 The units of the <species> 'cpx__000022' cannot be fully checked. Unit consistency reported as either no errors or further unit errors related to this object may not be accurate.

line 373: (20616 [Warning]) If the attribute 'substanceUnits' in a Species object has not been set, then the unit of measurement associated with the species' quantity is determined by the value of the enclosing Model object's 'substanceUnits' attribute. If neither the Species object's 'substanceUnits' attribute nor the enclosing Model object's 'substanceUnits' attribute are set, then the unit of that species' quantity is undefined.
Reference: L3V1 Section 4.6.5
 The <species> with id 'cpx__000022' does not have a substanceUnits attribute, nor does its enclosing <model>.

line 392: (99508 [Warning]) In situations where a mathematical expression refers to a compartment, species or parameter, it is necessary to know the units of the object to establish unit consistency. In models where the units of an object have not been declared, libSBML does not yet have the functionality to accurately verify the consistency of the units in mathematical expressions referring to that object. 
 The units of the <species> 'cpx__000023' cannot be fully checked. Unit consistency reported as either no errors or further unit errors related to this object may not be accurate.

line 392: (20616 [Warning]) If the attribute 'substanceUnits' in a Species object has not been set, then the unit of measurement associated with the species' quantity is determined by the value of the enclosing Model object's 'substanceUnits' attribute. If neither the Species object's 'substanceUnits' attribute nor the enclosing Model object's 'substanceUnits' attribute are set, then the unit of that species' quantity is undefined.
Reference: L3V1 Section 4.6.5
 The <species> with id 'cpx__000023' does not have a substanceUnits attribute, nor does its enclosing <model>.

line 399: (99508 [Warning]) In situations where a mathematical expression refers to a compartment, species or parameter, it is necessary to know the units of the object to establish unit consistency. In models where the units of an object have not been declared, libSBML does not yet have the functionality to accurately verify the consistency of the units in mathematical expressions referring to that object. 
 The units of the <species> 'cpx__000024' cannot be fully checked. Unit consistency reported as either no errors or further unit errors related to this object may not be accurate.

line 399: (20616 [Warning]) If the attribute 'substanceUnits' in a Species object has not been set, then the unit of measurement associated with the species' quantity is determined by the value of the enclosing Model object's 'substanceUnits' attribute. If neither the Species object's 'substanceUnits' attribute nor the enclosing Model object's 'substanceUnits' attribute are set, then the unit of that species' quantity is undefined.
Reference: L3V1 Section 4.6.5
 The <species> with id 'cpx__000024' does not have a substanceUnits attribute, nor does its enclosing <model>.

line 404: (99508 [Warning]) In situations where a mathematical expression refers to a compartment, species or parameter, it is necessary to know the units of the object to establish unit consistency. In models where the units of an object have not been declared, libSBML does not yet have the functionality to accurately verify the consistency of the units in mathematical expressions referring to that object. 
 The units of the <species> 'cpx__000025' cannot be fully checked. Unit consistency reported as either no errors or further unit errors related to this object may not be accurate.

line 404: (20616 [Warning]) If the attribute 'substanceUnits' in a Species object has not been set, then the unit of measurement associated with the species' quantity is determined by the value of the enclosing Model object's 'substanceUnits' attribute. If neither the Species object's 'substanceUnits' attribute nor the enclosing Model object's 'substanceUnits' attribute are set, then the unit of that species' quantity is undefined.
Reference: L3V1 Section 4.6.5
 The <species> with id 'cpx__000025' does not have a substanceUnits attribute, nor does its enclosing <model>.

line 412: (99508 [Warning]) In situations where a mathematical expression refers to a compartment, species or parameter, it is necessary to know the units of the object to establish unit consistency. In models where the units of an object have not been declared, libSBML does not yet have the functionality to accurately verify the consistency of the units in mathematical expressions referring to that object. 
 The units of the <species> 'cpx__000026' cannot be fully checked. Unit consistency reported as either no errors or further unit errors related to this object may not be accurate.

line 412: (20616 [Warning]) If the attribute 'substanceUnits' in a Species object has not been set, then the unit of measurement associated with the species' quantity is determined by the value of the enclosing Model object's 'substanceUnits' attribute. If neither the Species object's 'substanceUnits' attribute nor the enclosing Model object's 'substanceUnits' attribute are set, then the unit of that species' quantity is undefined.
Reference: L3V1 Section 4.6.5
 The <species> with id 'cpx__000026' does not have a substanceUnits attribute, nor does its enclosing <model>.

line 420: (99508 [Warning]) In situations where a mathematical expression refers to a compartment, species or parameter, it is necessary to know the units of the object to establish unit consistency. In models where the units of an object have not been declared, libSBML does not yet have the functionality to accurately verify the consistency of the units in mathematical expressions referring to that object. 
 The units of the <species> 'cpx__000027' cannot be fully checked. Unit consistency reported as either no errors or further unit errors related to this object may not be accurate.

line 420: (20616 [Warning]) If the attribute 'substanceUnits' in a Species object has not been set, then the unit of measurement associated with the species' quantity is determined by the value of the enclosing Model object's 'substanceUnits' attribute. If neither the Species object's 'substanceUnits' attribute nor the enclosing Model object's 'substanceUnits' attribute are set, then the unit of that species' quantity is undefined.
Reference: L3V1 Section 4.6.5
 The <species> with id 'cpx__000027' does not have a substanceUnits attribute, nor does its enclosing <model>.

line 440: (99508 [Warning]) In situations where a mathematical expression refers to a compartment, species or parameter, it is necessary to know the units of the object to establish unit consistency. In models where the units of an object have not been declared, libSBML does not yet have the functionality to accurately verify the consistency of the units in mathematical expressions referring to that object. 
 The units of the <species> 'cpx__000028' cannot be fully checked. Unit consistency reported as either no errors or further unit errors related to this object may not be accurate.

line 440: (20616 [Warning]) If the attribute 'substanceUnits' in a Species object has not been set, then the unit of measurement associated with the species' quantity is determined by the value of the enclosing Model object's 'substanceUnits' attribute. If neither the Species object's 'substanceUnits' attribute nor the enclosing Model object's 'substanceUnits' attribute are set, then the unit of that species' quantity is undefined.
Reference: L3V1 Section 4.6.5
 The <species> with id 'cpx__000028' does not have a substanceUnits attribute, nor does its enclosing <model>.

line 448: (99508 [Warning]) In situations where a mathematical expression refers to a compartment, species or parameter, it is necessary to know the units of the object to establish unit consistency. In models where the units of an object have not been declared, libSBML does not yet have the functionality to accurately verify the consistency of the units in mathematical expressions referring to that object. 
 The units of the <species> 'cpx__000029' cannot be fully checked. Unit consistency reported as either no errors or further unit errors related to this object may not be accurate.

line 448: (20616 [Warning]) If the attribute 'substanceUnits' in a Species object has not been set, then the unit of measurement associated with the species' quantity is determined by the value of the enclosing Model object's 'substanceUnits' attribute. If neither the Species object's 'substanceUnits' attribute nor the enclosing Model object's 'substanceUnits' attribute are set, then the unit of that species' quantity is undefined.
Reference: L3V1 Section 4.6.5
 The <species> with id 'cpx__000029' does not have a substanceUnits attribute, nor does its enclosing <model>.

line 485: (99508 [Warning]) In situations where a mathematical expression refers to a compartment, species or parameter, it is necessary to know the units of the object to establish unit consistency. In models where the units of an object have not been declared, libSBML does not yet have the functionality to accurately verify the consistency of the units in mathematical expressions referring to that object. 
 The units of the <species> 'cpx__000030' cannot be fully checked. Unit consistency reported as either no errors or further unit errors related to this object may not be accurate.

line 485: (20616 [Warning]) If the attribute 'substanceUnits' in a Species object has not been set, then the unit of measurement associated with the species' quantity is determined by the value of the enclosing Model object's 'substanceUnits' attribute. If neither the Species object's 'substanceUnits' attribute nor the enclosing Model object's 'substanceUnits' attribute are set, then the unit of that species' quantity is undefined.
Reference: L3V1 Section 4.6.5
 The <species> with id 'cpx__000030' does not have a substanceUnits attribute, nor does its enclosing <model>.

line 502: (99508 [Warning]) In situations where a mathematical expression refers to a compartment, species or parameter, it is necessary to know the units of the object to establish unit consistency. In models where the units of an object have not been declared, libSBML does not yet have the functionality to accurately verify the consistency of the units in mathematical expressions referring to that object. 
 The units of the <species> 'cpx__000031' cannot be fully checked. Unit consistency reported as either no errors or further unit errors related to this object may not be accurate.

line 502: (20616 [Warning]) If the attribute 'substanceUnits' in a Species object has not been set, then the unit of measurement associated with the species' quantity is determined by the value of the enclosing Model object's 'substanceUnits' attribute. If neither the Species object's 'substanceUnits' attribute nor the enclosing Model object's 'substanceUnits' attribute are set, then the unit of that species' quantity is undefined.
Reference: L3V1 Section 4.6.5
 The <species> with id 'cpx__000031' does not have a substanceUnits attribute, nor does its enclosing <model>.

line 539: (99508 [Warning]) In situations where a mathematical expression refers to a compartment, species or parameter, it is necessary to know the units of the object to establish unit consistency. In models where the units of an object have not been declared, libSBML does not yet have the functionality to accurately verify the consistency of the units in mathematical expressions referring to that object. 
 The units of the <species> 'cpx__000032' cannot be fully checked. Unit consistency reported as either no errors or further unit errors related to this object may not be accurate.

line 539: (20616 [Warning]) If the attribute 'substanceUnits' in a Species object has not been set, then the unit of measurement associated with the species' quantity is determined by the value of the enclosing Model object's 'substanceUnits' attribute. If neither the Species object's 'substanceUnits' attribute nor the enclosing Model object's 'substanceUnits' attribute are set, then the unit of that species' quantity is undefined.
Reference: L3V1 Section 4.6.5
 The <species> with id 'cpx__000032' does not have a substanceUnits attribute, nor does its enclosing <model>.

line 556: (99508 [Warning]) In situations where a mathematical expression refers to a compartment, species or parameter, it is necessary to know the units of the object to establish unit consistency. In models where the units of an object have not been declared, libSBML does not yet have the functionality to accurately verify the consistency of the units in mathematical expressions referring to that object. 
 The units of the <species> 'cpx__000033' cannot be fully checked. Unit consistency reported as either no errors or further unit errors related to this object may not be accurate.

line 556: (20616 [Warning]) If the attribute 'substanceUnits' in a Species object has not been set, then the unit of measurement associated with the species' quantity is determined by the value of the enclosing Model object's 'substanceUnits' attribute. If neither the Species object's 'substanceUnits' attribute nor the enclosing Model object's 'substanceUnits' attribute are set, then the unit of that species' quantity is undefined.
Reference: L3V1 Section 4.6.5
 The <species> with id 'cpx__000033' does not have a substanceUnits attribute, nor does its enclosing <model>.

line 584: (99508 [Warning]) In situations where a mathematical expression refers to a compartment, species or parameter, it is necessary to know the units of the object to establish unit consistency. In models where the units of an object have not been declared, libSBML does not yet have the functionality to accurately verify the consistency of the units in mathematical expressions referring to that object. 
 The units of the <species> 'cpx__000034' cannot be fully checked. Unit consistency reported as either no errors or further unit errors related to this object may not be accurate.

line 584: (20616 [Warning]) If the attribute 'substanceUnits' in a Species object has not been set, then the unit of measurement associated with the species' quantity is determined by the value of the enclosing Model object's 'substanceUnits' attribute. If neither the Species object's 'substanceUnits' attribute nor the enclosing Model object's 'substanceUnits' attribute are set, then the unit of that species' quantity is undefined.
Reference: L3V1 Section 4.6.5
 The <species> with id 'cpx__000034' does not have a substanceUnits attribute, nor does its enclosing <model>.

line 612: (99508 [Warning]) In situations where a mathematical expression refers to a compartment, species or parameter, it is necessary to know the units of the object to establish unit consistency. In models where the units of an object have not been declared, libSBML does not yet have the functionality to accurately verify the consistency of the units in mathematical expressions referring to that object. 
 The units of the <species> 'cpx__000035' cannot be fully checked. Unit consistency reported as either no errors or further unit errors related to this object may not be accurate.

line 612: (20616 [Warning]) If the attribute 'substanceUnits' in a Species object has not been set, then the unit of measurement associated with the species' quantity is determined by the value of the enclosing Model object's 'substanceUnits' attribute. If neither the Species object's 'substanceUnits' attribute nor the enclosing Model object's 'substanceUnits' attribute are set, then the unit of that species' quantity is undefined.
Reference: L3V1 Section 4.6.5
 The <species> with id 'cpx__000035' does not have a substanceUnits attribute, nor does its enclosing <model>.

line 641: (99508 [Warning]) In situations where a mathematical expression refers to a compartment, species or parameter, it is necessary to know the units of the object to establish unit consistency. In models where the units of an object have not been declared, libSBML does not yet have the functionality to accurately verify the consistency of the units in mathematical expressions referring to that object. 
 The units of the <species> 'cpx__000036' cannot be fully checked. Unit consistency reported as either no errors or further unit errors related to this object may not be accurate.

line 641: (20616 [Warning]) If the attribute 'substanceUnits' in a Species object has not been set, then the unit of measurement associated with the species' quantity is determined by the value of the enclosing Model object's 'substanceUnits' attribute. If neither the Species object's 'substanceUnits' attribute nor the enclosing Model object's 'substanceUnits' attribute are set, then the unit of that species' quantity is undefined.
Reference: L3V1 Section 4.6.5
 The <species> with id 'cpx__000036' does not have a substanceUnits attribute, nor does its enclosing <model>.

line 653: (99508 [Warning]) In situations where a mathematical expression refers to a compartment, species or parameter, it is necessary to know the units of the object to establish unit consistency. In models where the units of an object have not been declared, libSBML does not yet have the functionality to accurately verify the consistency of the units in mathematical expressions referring to that object. 
 The units of the <species> 'cpx__000037' cannot be fully checked. Unit consistency reported as either no errors or further unit errors related to this object may not be accurate.

line 653: (20616 [Warning]) If the attribute 'substanceUnits' in a Species object has not been set, then the unit of measurement associated with the species' quantity is determined by the value of the enclosing Model object's 'substanceUnits' attribute. If neither the Species object's 'substanceUnits' attribute nor the enclosing Model object's 'substanceUnits' attribute are set, then the unit of that species' quantity is undefined.
Reference: L3V1 Section 4.6.5
 The <species> with id 'cpx__000037' does not have a substanceUnits attribute, nor does its enclosing <model>.

line 676: (99508 [Warning]) In situations where a mathematical expression refers to a compartment, species or parameter, it is necessary to know the units of the object to establish unit consistency. In models where the units of an object have not been declared, libSBML does not yet have the functionality to accurately verify the consistency of the units in mathematical expressions referring to that object. 
 The units of the <species> 'cpx__000038' cannot be fully checked. Unit consistency reported as either no errors or further unit errors related to this object may not be accurate.

line 676: (20616 [Warning]) If the attribute 'substanceUnits' in a Species object has not been set, then the unit of measurement associated with the species' quantity is determined by the value of the enclosing Model object's 'substanceUnits' attribute. If neither the Species object's 'substanceUnits' attribute nor the enclosing Model object's 'substanceUnits' attribute are set, then the unit of that species' quantity is undefined.
Reference: L3V1 Section 4.6.5
 The <species> with id 'cpx__000038' does not have a substanceUnits attribute, nor does its enclosing <model>.

line 694: (99508 [Warning]) In situations where a mathematical expression refers to a compartment, species or parameter, it is necessary to know the units of the object to establish unit consistency. In models where the units of an object have not been declared, libSBML does not yet have the functionality to accurately verify the consistency of the units in mathematical expressions referring to that object. 
 The units of the <species> 'cpx__000039' cannot be fully checked. Unit consistency reported as either no errors or further unit errors related to this object may not be accurate.

line 694: (20616 [Warning]) If the attribute 'substanceUnits' in a Species object has not been set, then the unit of measurement associated with the species' quantity is determined by the value of the enclosing Model object's 'substanceUnits' attribute. If neither the Species object's 'substanceUnits' attribute nor the enclosing Model object's 'substanceUnits' attribute are set, then the unit of that species' quantity is undefined.
Reference: L3V1 Section 4.6.5
 The <species> with id 'cpx__000039' does not have a substanceUnits attribute, nor does its enclosing <model>.

line 712: (99508 [Warning]) In situations where a mathematical expression refers to a compartment, species or parameter, it is necessary to know the units of the object to establish unit consistency. In models where the units of an object have not been declared, libSBML does not yet have the functionality to accurately verify the consistency of the units in mathematical expressions referring to that object. 
 The units of the <species> 'cpx__000040' cannot be fully checked. Unit consistency reported as either no errors or further unit errors related to this object may not be accurate.

line 712: (20616 [Warning]) If the attribute 'substanceUnits' in a Species object has not been set, then the unit of measurement associated with the species' quantity is determined by the value of the enclosing Model object's 'substanceUnits' attribute. If neither the Species object's 'substanceUnits' attribute nor the enclosing Model object's 'substanceUnits' attribute are set, then the unit of that species' quantity is undefined.
Reference: L3V1 Section 4.6.5
 The <species> with id 'cpx__000040' does not have a substanceUnits attribute, nor does its enclosing <model>.

line 745: (99508 [Warning]) In situations where a mathematical expression refers to a compartment, species or parameter, it is necessary to know the units of the object to establish unit consistency. In models where the units of an object have not been declared, libSBML does not yet have the functionality to accurately verify the consistency of the units in mathematical expressions referring to that object. 
 The units of the <species> 'cpx__000041' cannot be fully checked. Unit consistency reported as either no errors or further unit errors related to this object may not be accurate.

line 745: (20616 [Warning]) If the attribute 'substanceUnits' in a Species object has not been set, then the unit of measurement associated with the species' quantity is determined by the value of the enclosing Model object's 'substanceUnits' attribute. If neither the Species object's 'substanceUnits' attribute nor the enclosing Model object's 'substanceUnits' attribute are set, then the unit of that species' quantity is undefined.
Reference: L3V1 Section 4.6.5
 The <species> with id 'cpx__000041' does not have a substanceUnits attribute, nor does its enclosing <model>.

line 789: (99508 [Warning]) In situations where a mathematical expression refers to a compartment, species or parameter, it is necessary to know the units of the object to establish unit consistency. In models where the units of an object have not been declared, libSBML does not yet have the functionality to accurately verify the consistency of the units in mathematical expressions referring to that object. 
 The units of the <species> 'cpx__000042' cannot be fully checked. Unit consistency reported as either no errors or further unit errors related to this object may not be accurate.

line 789: (20616 [Warning]) If the attribute 'substanceUnits' in a Species object has not been set, then the unit of measurement associated with the species' quantity is determined by the value of the enclosing Model object's 'substanceUnits' attribute. If neither the Species object's 'substanceUnits' attribute nor the enclosing Model object's 'substanceUnits' attribute are set, then the unit of that species' quantity is undefined.
Reference: L3V1 Section 4.6.5
 The <species> with id 'cpx__000042' does not have a substanceUnits attribute, nor does its enclosing <model>.

line 822: (99508 [Warning]) In situations where a mathematical expression refers to a compartment, species or parameter, it is necessary to know the units of the object to establish unit consistency. In models where the units of an object have not been declared, libSBML does not yet have the functionality to accurately verify the consistency of the units in mathematical expressions referring to that object. 
 The units of the <species> 'cpx__000043' cannot be fully checked. Unit consistency reported as either no errors or further unit errors related to this object may not be accurate.

line 822: (20616 [Warning]) If the attribute 'substanceUnits' in a Species object has not been set, then the unit of measurement associated with the species' quantity is determined by the value of the enclosing Model object's 'substanceUnits' attribute. If neither the Species object's 'substanceUnits' attribute nor the enclosing Model object's 'substanceUnits' attribute are set, then the unit of that species' quantity is undefined.
Reference: L3V1 Section 4.6.5
 The <species> with id 'cpx__000043' does not have a substanceUnits attribute, nor does its enclosing <model>.

line 841: (99508 [Warning]) In situations where a mathematical expression refers to a compartment, species or parameter, it is necessary to know the units of the object to establish unit consistency. In models where the units of an object have not been declared, libSBML does not yet have the functionality to accurately verify the consistency of the units in mathematical expressions referring to that object. 
 The units of the <species> 'cpx__000044' cannot be fully checked. Unit consistency reported as either no errors or further unit errors related to this object may not be accurate.

line 841: (20616 [Warning]) If the attribute 'substanceUnits' in a Species object has not been set, then the unit of measurement associated with the species' quantity is determined by the value of the enclosing Model object's 'substanceUnits' attribute. If neither the Species object's 'substanceUnits' attribute nor the enclosing Model object's 'substanceUnits' attribute are set, then the unit of that species' quantity is undefined.
Reference: L3V1 Section 4.6.5
 The <species> with id 'cpx__000044' does not have a substanceUnits attribute, nor does its enclosing <model>.

line 875: (99508 [Warning]) In situations where a mathematical expression refers to a compartment, species or parameter, it is necessary to know the units of the object to establish unit consistency. In models where the units of an object have not been declared, libSBML does not yet have the functionality to accurately verify the consistency of the units in mathematical expressions referring to that object. 
 The units of the <species> 'cpx__000045' cannot be fully checked. Unit consistency reported as either no errors or further unit errors related to this object may not be accurate.

line 875: (20616 [Warning]) If the attribute 'substanceUnits' in a Species object has not been set, then the unit of measurement associated with the species' quantity is determined by the value of the enclosing Model object's 'substanceUnits' attribute. If neither the Species object's 'substanceUnits' attribute nor the enclosing Model object's 'substanceUnits' attribute are set, then the unit of that species' quantity is undefined.
Reference: L3V1 Section 4.6.5
 The <species> with id 'cpx__000045' does not have a substanceUnits attribute, nor does its enclosing <model>.

line 908: (99508 [Warning]) In situations where a mathematical expression refers to a compartment, species or parameter, it is necessary to know the units of the object to establish unit consistency. In models where the units of an object have not been declared, libSBML does not yet have the functionality to accurately verify the consistency of the units in mathematical expressions referring to that object. 
 The units of the <species> 'cpx__000046' cannot be fully checked. Unit consistency reported as either no errors or further unit errors related to this object may not be accurate.

line 908: (20616 [Warning]) If the attribute 'substanceUnits' in a Species object has not been set, then the unit of measurement associated with the species' quantity is determined by the value of the enclosing Model object's 'substanceUnits' attribute. If neither the Species object's 'substanceUnits' attribute nor the enclosing Model object's 'substanceUnits' attribute are set, then the unit of that species' quantity is undefined.
Reference: L3V1 Section 4.6.5
 The <species> with id 'cpx__000046' does not have a substanceUnits attribute, nor does its enclosing <model>.

line 927: (99508 [Warning]) In situations where a mathematical expression refers to a compartment, species or parameter, it is necessary to know the units of the object to establish unit consistency. In models where the units of an object have not been declared, libSBML does not yet have the functionality to accurately verify the consistency of the units in mathematical expressions referring to that object. 
 The units of the <species> 'cpx__000047' cannot be fully checked. Unit consistency reported as either no errors or further unit errors related to this object may not be accurate.

line 927: (20616 [Warning]) If the attribute 'substanceUnits' in a Species object has not been set, then the unit of measurement associated with the species' quantity is determined by the value of the enclosing Model object's 'substanceUnits' attribute. If neither the Species object's 'substanceUnits' attribute nor the enclosing Model object's 'substanceUnits' attribute are set, then the unit of that species' quantity is undefined.
Reference: L3V1 Section 4.6.5
 The <species> with id 'cpx__000047' does not have a substanceUnits attribute, nor does its enclosing <model>.

line 971: (99508 [Warning]) In situations where a mathematical expression refers to a compartment, species or parameter, it is necessary to know the units of the object to establish unit consistency. In models where the units of an object have not been declared, libSBML does not yet have the functionality to accurately verify the consistency of the units in mathematical expressions referring to that object. 
 The units of the <species> 'cpx__000048' cannot be fully checked. Unit consistency reported as either no errors or further unit errors related to this object may not be accurate.

line 971: (20616 [Warning]) If the attribute 'substanceUnits' in a Species object has not been set, then the unit of measurement associated with the species' quantity is determined by the value of the enclosing Model object's 'substanceUnits' attribute. If neither the Species object's 'substanceUnits' attribute nor the enclosing Model object's 'substanceUnits' attribute are set, then the unit of that species' quantity is undefined.
Reference: L3V1 Section 4.6.5
 The <species> with id 'cpx__000048' does not have a substanceUnits attribute, nor does its enclosing <model>.

line 1015: (99508 [Warning]) In situations where a mathematical expression refers to a compartment, species or parameter, it is necessary to know the units of the object to establish unit consistency. In models where the units of an object have not been declared, libSBML does not yet have the functionality to accurately verify the consistency of the units in mathematical expressions referring to that object. 
 The units of the <species> 'cpx__000049' cannot be fully checked. Unit consistency reported as either no errors or further unit errors related to this object may not be accurate.

line 1015: (20616 [Warning]) If the attribute 'substanceUnits' in a Species object has not been set, then the unit of measurement associated with the species' quantity is determined by the value of the enclosing Model object's 'substanceUnits' attribute. If neither the Species object's 'substanceUnits' attribute nor the enclosing Model object's 'substanceUnits' attribute are set, then the unit of that species' quantity is undefined.
Reference: L3V1 Section 4.6.5
 The <species> with id 'cpx__000049' does not have a substanceUnits attribute, nor does its enclosing <model>.

line 1044: (99508 [Warning]) In situations where a mathematical expression refers to a compartment, species or parameter, it is necessary to know the units of the object to establish unit consistency. In models where the units of an object have not been declared, libSBML does not yet have the functionality to accurately verify the consistency of the units in mathematical expressions referring to that object. 
 The units of the <species> 'cpx__000050' cannot be fully checked. Unit consistency reported as either no errors or further unit errors related to this object may not be accurate.

line 1044: (20616 [Warning]) If the attribute 'substanceUnits' in a Species object has not been set, then the unit of measurement associated with the species' quantity is determined by the value of the enclosing Model object's 'substanceUnits' attribute. If neither the Species object's 'substanceUnits' attribute nor the enclosing Model object's 'substanceUnits' attribute are set, then the unit of that species' quantity is undefined.
Reference: L3V1 Section 4.6.5
 The <species> with id 'cpx__000050' does not have a substanceUnits attribute, nor does its enclosing <model>.

line 1088: (99508 [Warning]) In situations where a mathematical expression refers to a compartment, species or parameter, it is necessary to know the units of the object to establish unit consistency. In models where the units of an object have not been declared, libSBML does not yet have the functionality to accurately verify the consistency of the units in mathematical expressions referring to that object. 
 The units of the <species> 'cpx__000051' cannot be fully checked. Unit consistency reported as either no errors or further unit errors related to this object may not be accurate.

line 1088: (20616 [Warning]) If the attribute 'substanceUnits' in a Species object has not been set, then the unit of measurement associated with the species' quantity is determined by the value of the enclosing Model object's 'substanceUnits' attribute. If neither the Species object's 'substanceUnits' attribute nor the enclosing Model object's 'substanceUnits' attribute are set, then the unit of that species' quantity is undefined.
Reference: L3V1 Section 4.6.5
 The <species> with id 'cpx__000051' does not have a substanceUnits attribute, nor does its enclosing <model>.

line 1122: (99508 [Warning]) In situations where a mathematical expression refers to a compartment, species or parameter, it is necessary to know the units of the object to establish unit consistency. In models where the units of an object have not been declared, libSBML does not yet have the functionality to accurately verify the consistency of the units in mathematical expressions referring to that object. 
 The units of the <species> 'cpx__000052' cannot be fully checked. Unit consistency reported as either no errors or further unit errors related to this object may not be accurate.

line 1122: (20616 [Warning]) If the attribute 'substanceUnits' in a Species object has not been set, then the unit of measurement associated with the species' quantity is determined by the value of the enclosing Model object's 'substanceUnits' attribute. If neither the Species object's 'substanceUnits' attribute nor the enclosing Model object's 'substanceUnits' attribute are set, then the unit of that species' quantity is undefined.
Reference: L3V1 Section 4.6.5
 The <species> with id 'cpx__000052' does not have a substanceUnits attribute, nor does its enclosing <model>.

line 1166: (99508 [Warning]) In situations where a mathematical expression refers to a compartment, species or parameter, it is necessary to know the units of the object to establish unit consistency. In models where the units of an object have not been declared, libSBML does not yet have the functionality to accurately verify the consistency of the units in mathematical expressions referring to that object. 
 The units of the <species> 'cpx__000053' cannot be fully checked. Unit consistency reported as either no errors or further unit errors related to this object may not be accurate.

line 1166: (20616 [Warning]) If the attribute 'substanceUnits' in a Species object has not been set, then the unit of measurement associated with the species' quantity is determined by the value of the enclosing Model object's 'substanceUnits' attribute. If neither the Species object's 'substanceUnits' attribute nor the enclosing Model object's 'substanceUnits' attribute are set, then the unit of that species' quantity is undefined.
Reference: L3V1 Section 4.6.5
 The <species> with id 'cpx__000053' does not have a substanceUnits attribute, nor does its enclosing <model>.

line 1200: (99508 [Warning]) In situations where a mathematical expression refers to a compartment, species or parameter, it is necessary to know the units of the object to establish unit consistency. In models where the units of an object have not been declared, libSBML does not yet have the functionality to accurately verify the consistency of the units in mathematical expressions referring to that object. 
 The units of the <species> 'cpx__000054' cannot be fully checked. Unit consistency reported as either no errors or further unit errors related to this object may not be accurate.

line 1200: (20616 [Warning]) If the attribute 'substanceUnits' in a Species object has not been set, then the unit of measurement associated with the species' quantity is determined by the value of the enclosing Model object's 'substanceUnits' attribute. If neither the Species object's 'substanceUnits' attribute nor the enclosing Model object's 'substanceUnits' attribute are set, then the unit of that species' quantity is undefined.
Reference: L3V1 Section 4.6.5
 The <species> with id 'cpx__000054' does not have a substanceUnits attribute, nor does its enclosing <model>.

line 1218: (99508 [Warning]) In situations where a mathematical expression refers to a compartment, species or parameter, it is necessary to know the units of the object to establish unit consistency. In models where the units of an object have not been declared, libSBML does not yet have the functionality to accurately verify the consistency of the units in mathematical expressions referring to that object. 
 The units of the <species> 'cpx__000055' cannot be fully checked. Unit consistency reported as either no errors or further unit errors related to this object may not be accurate.

line 1218: (20616 [Warning]) If the attribute 'substanceUnits' in a Species object has not been set, then the unit of measurement associated with the species' quantity is determined by the value of the enclosing Model object's 'substanceUnits' attribute. If neither the Species object's 'substanceUnits' attribute nor the enclosing Model object's 'substanceUnits' attribute are set, then the unit of that species' quantity is undefined.
Reference: L3V1 Section 4.6.5
 The <species> with id 'cpx__000055' does not have a substanceUnits attribute, nor does its enclosing <model>.

line 1262: (99508 [Warning]) In situations where a mathematical expression refers to a compartment, species or parameter, it is necessary to know the units of the object to establish unit consistency. In models where the units of an object have not been declared, libSBML does not yet have the functionality to accurately verify the consistency of the units in mathematical expressions referring to that object. 
 The units of the <species> 'cpx__000056' cannot be fully checked. Unit consistency reported as either no errors or further unit errors related to this object may not be accurate.

line 1262: (20616 [Warning]) If the attribute 'substanceUnits' in a Species object has not been set, then the unit of measurement associated with the species' quantity is determined by the value of the enclosing Model object's 'substanceUnits' attribute. If neither the Species object's 'substanceUnits' attribute nor the enclosing Model object's 'substanceUnits' attribute are set, then the unit of that species' quantity is undefined.
Reference: L3V1 Section 4.6.5
 The <species> with id 'cpx__000056' does not have a substanceUnits attribute, nor does its enclosing <model>.

line 1280: (99508 [Warning]) In situations where a mathematical expression refers to a compartment, species or parameter, it is necessary to know the units of the object to establish unit consistency. In models where the units of an object have not been declared, libSBML does not yet have the functionality to accurately verify the consistency of the units in mathematical expressions referring to that object. 
 The units of the <species> 'cpx__000057' cannot be fully checked. Unit consistency reported as either no errors or further unit errors related to this object may not be accurate.

line 1280: (20616 [Warning]) If the attribute 'substanceUnits' in a Species object has not been set, then the unit of measurement associated with the species' quantity is determined by the value of the enclosing Model object's 'substanceUnits' attribute. If neither the Species object's 'substanceUnits' attribute nor the enclosing Model object's 'substanceUnits' attribute are set, then the unit of that species' quantity is undefined.
Reference: L3V1 Section 4.6.5
 The <species> with id 'cpx__000057' does not have a substanceUnits attribute, nor does its enclosing <model>.

line 1324: (99508 [Warning]) In situations where a mathematical expression refers to a compartment, species or parameter, it is necessary to know the units of the object to establish unit consistency. In models where the units of an object have not been declared, libSBML does not yet have the functionality to accurately verify the consistency of the units in mathematical expressions referring to that object. 
 The units of the <species> 'cpx__000058' cannot be fully checked. Unit consistency reported as either no errors or further unit errors related to this object may not be accurate.

line 1324: (20616 [Warning]) If the attribute 'substanceUnits' in a Species object has not been set, then the unit of measurement associated with the species' quantity is determined by the value of the enclosing Model object's 'substanceUnits' attribute. If neither the Species object's 'substanceUnits' attribute nor the enclosing Model object's 'substanceUnits' attribute are set, then the unit of that species' quantity is undefined.
Reference: L3V1 Section 4.6.5
 The <species> with id 'cpx__000058' does not have a substanceUnits attribute, nor does its enclosing <model>.

line 1357: (99508 [Warning]) In situations where a mathematical expression refers to a compartment, species or parameter, it is necessary to know the units of the object to establish unit consistency. In models where the units of an object have not been declared, libSBML does not yet have the functionality to accurately verify the consistency of the units in mathematical expressions referring to that object. 
 The units of the <species> 'cpx__000059' cannot be fully checked. Unit consistency reported as either no errors or further unit errors related to this object may not be accurate.

line 1357: (20616 [Warning]) If the attribute 'substanceUnits' in a Species object has not been set, then the unit of measurement associated with the species' quantity is determined by the value of the enclosing Model object's 'substanceUnits' attribute. If neither the Species object's 'substanceUnits' attribute nor the enclosing Model object's 'substanceUnits' attribute are set, then the unit of that species' quantity is undefined.
Reference: L3V1 Section 4.6.5
 The <species> with id 'cpx__000059' does not have a substanceUnits attribute, nor does its enclosing <model>.

line 1401: (99508 [Warning]) In situations where a mathematical expression refers to a compartment, species or parameter, it is necessary to know the units of the object to establish unit consistency. In models where the units of an object have not been declared, libSBML does not yet have the functionality to accurately verify the consistency of the units in mathematical expressions referring to that object. 
 The units of the <species> 'cpx__000060' cannot be fully checked. Unit consistency reported as either no errors or further unit errors related to this object may not be accurate.

line 1401: (20616 [Warning]) If the attribute 'substanceUnits' in a Species object has not been set, then the unit of measurement associated with the species' quantity is determined by the value of the enclosing Model object's 'substanceUnits' attribute. If neither the Species object's 'substanceUnits' attribute nor the enclosing Model object's 'substanceUnits' attribute are set, then the unit of that species' quantity is undefined.
Reference: L3V1 Section 4.6.5
 The <species> with id 'cpx__000060' does not have a substanceUnits attribute, nor does its enclosing <model>.

line 1434: (99508 [Warning]) In situations where a mathematical expression refers to a compartment, species or parameter, it is necessary to know the units of the object to establish unit consistency. In models where the units of an object have not been declared, libSBML does not yet have the functionality to accurately verify the consistency of the units in mathematical expressions referring to that object. 
 The units of the <species> 'cpx__000061' cannot be fully checked. Unit consistency reported as either no errors or further unit errors related to this object may not be accurate.

line 1434: (20616 [Warning]) If the attribute 'substanceUnits' in a Species object has not been set, then the unit of measurement associated with the species' quantity is determined by the value of the enclosing Model object's 'substanceUnits' attribute. If neither the Species object's 'substanceUnits' attribute nor the enclosing Model object's 'substanceUnits' attribute are set, then the unit of that species' quantity is undefined.
Reference: L3V1 Section 4.6.5
 The <species> with id 'cpx__000061' does not have a substanceUnits attribute, nor does its enclosing <model>.

line 1478: (99508 [Warning]) In situations where a mathematical expression refers to a compartment, species or parameter, it is necessary to know the units of the object to establish unit consistency. In models where the units of an object have not been declared, libSBML does not yet have the functionality to accurately verify the consistency of the units in mathematical expressions referring to that object. 
 The units of the <species> 'cpx__000062' cannot be fully checked. Unit consistency reported as either no errors or further unit errors related to this object may not be accurate.

line 1478: (20616 [Warning]) If the attribute 'substanceUnits' in a Species object has not been set, then the unit of measurement associated with the species' quantity is determined by the value of the enclosing Model object's 'substanceUnits' attribute. If neither the Species object's 'substanceUnits' attribute nor the enclosing Model object's 'substanceUnits' attribute are set, then the unit of that species' quantity is undefined.
Reference: L3V1 Section 4.6.5
 The <species> with id 'cpx__000062' does not have a substanceUnits attribute, nor does its enclosing <model>.

line 1558: (99508 [Warning]) In situations where a mathematical expression refers to a compartment, species or parameter, it is necessary to know the units of the object to establish unit consistency. In models where the units of an object have not been declared, libSBML does not yet have the functionality to accurately verify the consistency of the units in mathematical expressions referring to that object. 
 The units of the <species> 'cpx__000063' cannot be fully checked. Unit consistency reported as either no errors or further unit errors related to this object may not be accurate.

line 1558: (20616 [Warning]) If the attribute 'substanceUnits' in a Species object has not been set, then the unit of measurement associated with the species' quantity is determined by the value of the enclosing Model object's 'substanceUnits' attribute. If neither the Species object's 'substanceUnits' attribute nor the enclosing Model object's 'substanceUnits' attribute are set, then the unit of that species' quantity is undefined.
Reference: L3V1 Section 4.6.5
 The <species> with id 'cpx__000063' does not have a substanceUnits attribute, nor does its enclosing <model>.

line 1587: (99508 [Warning]) In situations where a mathematical expression refers to a compartment, species or parameter, it is necessary to know the units of the object to establish unit consistency. In models where the units of an object have not been declared, libSBML does not yet have the functionality to accurately verify the consistency of the units in mathematical expressions referring to that object. 
 The units of the <species> 'cpx__000064' cannot be fully checked. Unit consistency reported as either no errors or further unit errors related to this object may not be accurate.

line 1587: (20616 [Warning]) If the attribute 'substanceUnits' in a Species object has not been set, then the unit of measurement associated with the species' quantity is determined by the value of the enclosing Model object's 'substanceUnits' attribute. If neither the Species object's 'substanceUnits' attribute nor the enclosing Model object's 'substanceUnits' attribute are set, then the unit of that species' quantity is undefined.
Reference: L3V1 Section 4.6.5
 The <species> with id 'cpx__000064' does not have a substanceUnits attribute, nor does its enclosing <model>.

line 1617: (99508 [Warning]) In situations where a mathematical expression refers to a compartment, species or parameter, it is necessary to know the units of the object to establish unit consistency. In models where the units of an object have not been declared, libSBML does not yet have the functionality to accurately verify the consistency of the units in mathematical expressions referring to that object. 
 The units of the <species> 'cpx__000065' cannot be fully checked. Unit consistency reported as either no errors or further unit errors related to this object may not be accurate.

line 1617: (20616 [Warning]) If the attribute 'substanceUnits' in a Species object has not been set, then the unit of measurement associated with the species' quantity is determined by the value of the enclosing Model object's 'substanceUnits' attribute. If neither the Species object's 'substanceUnits' attribute nor the enclosing Model object's 'substanceUnits' attribute are set, then the unit of that species' quantity is undefined.
Reference: L3V1 Section 4.6.5
 The <species> with id 'cpx__000065' does not have a substanceUnits attribute, nor does its enclosing <model>.

line 1668: (99508 [Warning]) In situations where a mathematical expression refers to a compartment, species or parameter, it is necessary to know the units of the object to establish unit consistency. In models where the units of an object have not been declared, libSBML does not yet have the functionality to accurately verify the consistency of the units in mathematical expressions referring to that object. 
 The units of the <species> 'cpx__000066' cannot be fully checked. Unit consistency reported as either no errors or further unit errors related to this object may not be accurate.

line 1668: (20616 [Warning]) If the attribute 'substanceUnits' in a Species object has not been set, then the unit of measurement associated with the species' quantity is determined by the value of the enclosing Model object's 'substanceUnits' attribute. If neither the Species object's 'substanceUnits' attribute nor the enclosing Model object's 'substanceUnits' attribute are set, then the unit of that species' quantity is undefined.
Reference: L3V1 Section 4.6.5
 The <species> with id 'cpx__000066' does not have a substanceUnits attribute, nor does its enclosing <model>.

line 1708: (99508 [Warning]) In situations where a mathematical expression refers to a compartment, species or parameter, it is necessary to know the units of the object to establish unit consistency. In models where the units of an object have not been declared, libSBML does not yet have the functionality to accurately verify the consistency of the units in mathematical expressions referring to that object. 
 The units of the <species> 'cpx__000067' cannot be fully checked. Unit consistency reported as either no errors or further unit errors related to this object may not be accurate.

line 1708: (20616 [Warning]) If the attribute 'substanceUnits' in a Species object has not been set, then the unit of measurement associated with the species' quantity is determined by the value of the enclosing Model object's 'substanceUnits' attribute. If neither the Species object's 'substanceUnits' attribute nor the enclosing Model object's 'substanceUnits' attribute are set, then the unit of that species' quantity is undefined.
Reference: L3V1 Section 4.6.5
 The <species> with id 'cpx__000067' does not have a substanceUnits attribute, nor does its enclosing <model>.

line 1769: (99508 [Warning]) In situations where a mathematical expression refers to a compartment, species or parameter, it is necessary to know the units of the object to establish unit consistency. In models where the units of an object have not been declared, libSBML does not yet have the functionality to accurately verify the consistency of the units in mathematical expressions referring to that object. 
 The units of the <species> 'cpx__000068' cannot be fully checked. Unit consistency reported as either no errors or further unit errors related to this object may not be accurate.

line 1769: (20616 [Warning]) If the attribute 'substanceUnits' in a Species object has not been set, then the unit of measurement associated with the species' quantity is determined by the value of the enclosing Model object's 'substanceUnits' attribute. If neither the Species object's 'substanceUnits' attribute nor the enclosing Model object's 'substanceUnits' attribute are set, then the unit of that species' quantity is undefined.
Reference: L3V1 Section 4.6.5
 The <species> with id 'cpx__000068' does not have a substanceUnits attribute, nor does its enclosing <model>.

line 1851: (99508 [Warning]) In situations where a mathematical expression refers to a compartment, species or parameter, it is necessary to know the units of the object to establish unit consistency. In models where the units of an object have not been declared, libSBML does not yet have the functionality to accurately verify the consistency of the units in mathematical expressions referring to that object. 
 The units of the <species> 'cpx__000069' cannot be fully checked. Unit consistency reported as either no errors or further unit errors related to this object may not be accurate.

line 1851: (20616 [Warning]) If the attribute 'substanceUnits' in a Species object has not been set, then the unit of measurement associated with the species' quantity is determined by the value of the enclosing Model object's 'substanceUnits' attribute. If neither the Species object's 'substanceUnits' attribute nor the enclosing Model object's 'substanceUnits' attribute are set, then the unit of that species' quantity is undefined.
Reference: L3V1 Section 4.6.5
 The <species> with id 'cpx__000069' does not have a substanceUnits attribute, nor does its enclosing <model>.

line 1954: (99508 [Warning]) In situations where a mathematical expression refers to a compartment, species or parameter, it is necessary to know the units of the object to establish unit consistency. In models where the units of an object have not been declared, libSBML does not yet have the functionality to accurately verify the consistency of the units in mathematical expressions referring to that object. 
 The units of the <species> 'cpx__000070' cannot be fully checked. Unit consistency reported as either no errors or further unit errors related to this object may not be accurate.

line 1954: (20616 [Warning]) If the attribute 'substanceUnits' in a Species object has not been set, then the unit of measurement associated with the species' quantity is determined by the value of the enclosing Model object's 'substanceUnits' attribute. If neither the Species object's 'substanceUnits' attribute nor the enclosing Model object's 'substanceUnits' attribute are set, then the unit of that species' quantity is undefined.
Reference: L3V1 Section 4.6.5
 The <species> with id 'cpx__000070' does not have a substanceUnits attribute, nor does its enclosing <model>.

line 2059: (99508 [Warning]) In situations where a mathematical expression refers to a compartment, species or parameter, it is necessary to know the units of the object to establish unit consistency. In models where the units of an object have not been declared, libSBML does not yet have the functionality to accurately verify the consistency of the units in mathematical expressions referring to that object. 
 The units of the <species> 'cpx__000071' cannot be fully checked. Unit consistency reported as either no errors or further unit errors related to this object may not be accurate.

line 2059: (20616 [Warning]) If the attribute 'substanceUnits' in a Species object has not been set, then the unit of measurement associated with the species' quantity is determined by the value of the enclosing Model object's 'substanceUnits' attribute. If neither the Species object's 'substanceUnits' attribute nor the enclosing Model object's 'substanceUnits' attribute are set, then the unit of that species' quantity is undefined.
Reference: L3V1 Section 4.6.5
 The <species> with id 'cpx__000071' does not have a substanceUnits attribute, nor does its enclosing <model>.

line 2081: (99508 [Warning]) In situations where a mathematical expression refers to a compartment, species or parameter, it is necessary to know the units of the object to establish unit consistency. In models where the units of an object have not been declared, libSBML does not yet have the functionality to accurately verify the consistency of the units in mathematical expressions referring to that object. 
 The units of the <species> 'cpx__000072' cannot be fully checked. Unit consistency reported as either no errors or further unit errors related to this object may not be accurate.

line 2081: (20616 [Warning]) If the attribute 'substanceUnits' in a Species object has not been set, then the unit of measurement associated with the species' quantity is determined by the value of the enclosing Model object's 'substanceUnits' attribute. If neither the Species object's 'substanceUnits' attribute nor the enclosing Model object's 'substanceUnits' attribute are set, then the unit of that species' quantity is undefined.
Reference: L3V1 Section 4.6.5
 The <species> with id 'cpx__000072' does not have a substanceUnits attribute, nor does its enclosing <model>.

line 2105: (99508 [Warning]) In situations where a mathematical expression refers to a compartment, species or parameter, it is necessary to know the units of the object to establish unit consistency. In models where the units of an object have not been declared, libSBML does not yet have the functionality to accurately verify the consistency of the units in mathematical expressions referring to that object. 
 The units of the <species> 'cpx__000073' cannot be fully checked. Unit consistency reported as either no errors or further unit errors related to this object may not be accurate.

line 2105: (20616 [Warning]) If the attribute 'substanceUnits' in a Species object has not been set, then the unit of measurement associated with the species' quantity is determined by the value of the enclosing Model object's 'substanceUnits' attribute. If neither the Species object's 'substanceUnits' attribute nor the enclosing Model object's 'substanceUnits' attribute are set, then the unit of that species' quantity is undefined.
Reference: L3V1 Section 4.6.5
 The <species> with id 'cpx__000073' does not have a substanceUnits attribute, nor does its enclosing <model>.

line 2131: (99508 [Warning]) In situations where a mathematical expression refers to a compartment, species or parameter, it is necessary to know the units of the object to establish unit consistency. In models where the units of an object have not been declared, libSBML does not yet have the functionality to accurately verify the consistency of the units in mathematical expressions referring to that object. 
 The units of the <species> 'cpx__000074' cannot be fully checked. Unit consistency reported as either no errors or further unit errors related to this object may not be accurate.

line 2131: (20616 [Warning]) If the attribute 'substanceUnits' in a Species object has not been set, then the unit of measurement associated with the species' quantity is determined by the value of the enclosing Model object's 'substanceUnits' attribute. If neither the Species object's 'substanceUnits' attribute nor the enclosing Model object's 'substanceUnits' attribute are set, then the unit of that species' quantity is undefined.
Reference: L3V1 Section 4.6.5
 The <species> with id 'cpx__000074' does not have a substanceUnits attribute, nor does its enclosing <model>.

line 2159: (99508 [Warning]) In situations where a mathematical expression refers to a compartment, species or parameter, it is necessary to know the units of the object to establish unit consistency. In models where the units of an object have not been declared, libSBML does not yet have the functionality to accurately verify the consistency of the units in mathematical expressions referring to that object. 
 The units of the <species> 'cpx__000075' cannot be fully checked. Unit consistency reported as either no errors or further unit errors related to this object may not be accurate.

line 2159: (20616 [Warning]) If the attribute 'substanceUnits' in a Species object has not been set, then the unit of measurement associated with the species' quantity is determined by the value of the enclosing Model object's 'substanceUnits' attribute. If neither the Species object's 'substanceUnits' attribute nor the enclosing Model object's 'substanceUnits' attribute are set, then the unit of that species' quantity is undefined.
Reference: L3V1 Section 4.6.5
 The <species> with id 'cpx__000075' does not have a substanceUnits attribute, nor does its enclosing <model>.

line 2189: (99508 [Warning]) In situations where a mathematical expression refers to a compartment, species or parameter, it is necessary to know the units of the object to establish unit consistency. In models where the units of an object have not been declared, libSBML does not yet have the functionality to accurately verify the consistency of the units in mathematical expressions referring to that object. 
 The units of the <species> 'cpx__000076' cannot be fully checked. Unit consistency reported as either no errors or further unit errors related to this object may not be accurate.

line 2189: (20616 [Warning]) If the attribute 'substanceUnits' in a Species object has not been set, then the unit of measurement associated with the species' quantity is determined by the value of the enclosing Model object's 'substanceUnits' attribute. If neither the Species object's 'substanceUnits' attribute nor the enclosing Model object's 'substanceUnits' attribute are set, then the unit of that species' quantity is undefined.
Reference: L3V1 Section 4.6.5
 The <species> with id 'cpx__000076' does not have a substanceUnits attribute, nor does its enclosing <model>.

line 2221: (99508 [Warning]) In situations where a mathematical expression refers to a compartment, species or parameter, it is necessary to know the units of the object to establish unit consistency. In models where the units of an object have not been declared, libSBML does not yet have the functionality to accurately verify the consistency of the units in mathematical expressions referring to that object. 
 The units of the <species> 'cpx__000077' cannot be fully checked. Unit consistency reported as either no errors or further unit errors related to this object may not be accurate.

line 2221: (20616 [Warning]) If the attribute 'substanceUnits' in a Species object has not been set, then the unit of measurement associated with the species' quantity is determined by the value of the enclosing Model object's 'substanceUnits' attribute. If neither the Species object's 'substanceUnits' attribute nor the enclosing Model object's 'substanceUnits' attribute are set, then the unit of that species' quantity is undefined.
Reference: L3V1 Section 4.6.5
 The <species> with id 'cpx__000077' does not have a substanceUnits attribute, nor does its enclosing <model>.

line 2273: (99508 [Warning]) In situations where a mathematical expression refers to a compartment, species or parameter, it is necessary to know the units of the object to establish unit consistency. In models where the units of an object have not been declared, libSBML does not yet have the functionality to accurately verify the consistency of the units in mathematical expressions referring to that object. 
 The units of the <species> 'cpx__000078' cannot be fully checked. Unit consistency reported as either no errors or further unit errors related to this object may not be accurate.

line 2273: (20616 [Warning]) If the attribute 'substanceUnits' in a Species object has not been set, then the unit of measurement associated with the species' quantity is determined by the value of the enclosing Model object's 'substanceUnits' attribute. If neither the Species object's 'substanceUnits' attribute nor the enclosing Model object's 'substanceUnits' attribute are set, then the unit of that species' quantity is undefined.
Reference: L3V1 Section 4.6.5
 The <species> with id 'cpx__000078' does not have a substanceUnits attribute, nor does its enclosing <model>.

line 2281: (99508 [Warning]) In situations where a mathematical expression refers to a compartment, species or parameter, it is necessary to know the units of the object to establish unit consistency. In models where the units of an object have not been declared, libSBML does not yet have the functionality to accurately verify the consistency of the units in mathematical expressions referring to that object. 
 The units of the <species> 'cpx__000079' cannot be fully checked. Unit consistency reported as either no errors or further unit errors related to this object may not be accurate.

line 2281: (20616 [Warning]) If the attribute 'substanceUnits' in a Species object has not been set, then the unit of measurement associated with the species' quantity is determined by the value of the enclosing Model object's 'substanceUnits' attribute. If neither the Species object's 'substanceUnits' attribute nor the enclosing Model object's 'substanceUnits' attribute are set, then the unit of that species' quantity is undefined.
Reference: L3V1 Section 4.6.5
 The <species> with id 'cpx__000079' does not have a substanceUnits attribute, nor does its enclosing <model>.

line 2313: (99508 [Warning]) In situations where a mathematical expression refers to a compartment, species or parameter, it is necessary to know the units of the object to establish unit consistency. In models where the units of an object have not been declared, libSBML does not yet have the functionality to accurately verify the consistency of the units in mathematical expressions referring to that object. 
 The units of the <species> 'cpx__000080' cannot be fully checked. Unit consistency reported as either no errors or further unit errors related to this object may not be accurate.

line 2313: (20616 [Warning]) If the attribute 'substanceUnits' in a Species object has not been set, then the unit of measurement associated with the species' quantity is determined by the value of the enclosing Model object's 'substanceUnits' attribute. If neither the Species object's 'substanceUnits' attribute nor the enclosing Model object's 'substanceUnits' attribute are set, then the unit of that species' quantity is undefined.
Reference: L3V1 Section 4.6.5
 The <species> with id 'cpx__000080' does not have a substanceUnits attribute, nor does its enclosing <model>.

line 2343: (99508 [Warning]) In situations where a mathematical expression refers to a compartment, species or parameter, it is necessary to know the units of the object to establish unit consistency. In models where the units of an object have not been declared, libSBML does not yet have the functionality to accurately verify the consistency of the units in mathematical expressions referring to that object. 
 The units of the <species> 'cpx__000081' cannot be fully checked. Unit consistency reported as either no errors or further unit errors related to this object may not be accurate.

line 2343: (20616 [Warning]) If the attribute 'substanceUnits' in a Species object has not been set, then the unit of measurement associated with the species' quantity is determined by the value of the enclosing Model object's 'substanceUnits' attribute. If neither the Species object's 'substanceUnits' attribute nor the enclosing Model object's 'substanceUnits' attribute are set, then the unit of that species' quantity is undefined.
Reference: L3V1 Section 4.6.5
 The <species> with id 'cpx__000081' does not have a substanceUnits attribute, nor does its enclosing <model>.

line 2351: (99508 [Warning]) In situations where a mathematical expression refers to a compartment, species or parameter, it is necessary to know the units of the object to establish unit consistency. In models where the units of an object have not been declared, libSBML does not yet have the functionality to accurately verify the consistency of the units in mathematical expressions referring to that object. 
 The units of the <species> 'cpx__000082' cannot be fully checked. Unit consistency reported as either no errors or further unit errors related to this object may not be accurate.

line 2351: (20616 [Warning]) If the attribute 'substanceUnits' in a Species object has not been set, then the unit of measurement associated with the species' quantity is determined by the value of the enclosing Model object's 'substanceUnits' attribute. If neither the Species object's 'substanceUnits' attribute nor the enclosing Model object's 'substanceUnits' attribute are set, then the unit of that species' quantity is undefined.
Reference: L3V1 Section 4.6.5
 The <species> with id 'cpx__000082' does not have a substanceUnits attribute, nor does its enclosing <model>.

line 2383: (99508 [Warning]) In situations where a mathematical expression refers to a compartment, species or parameter, it is necessary to know the units of the object to establish unit consistency. In models where the units of an object have not been declared, libSBML does not yet have the functionality to accurately verify the consistency of the units in mathematical expressions referring to that object. 
 The units of the <species> 'cpx__000083' cannot be fully checked. Unit consistency reported as either no errors or further unit errors related to this object may not be accurate.

line 2383: (20616 [Warning]) If the attribute 'substanceUnits' in a Species object has not been set, then the unit of measurement associated with the species' quantity is determined by the value of the enclosing Model object's 'substanceUnits' attribute. If neither the Species object's 'substanceUnits' attribute nor the enclosing Model object's 'substanceUnits' attribute are set, then the unit of that species' quantity is undefined.
Reference: L3V1 Section 4.6.5
 The <species> with id 'cpx__000083' does not have a substanceUnits attribute, nor does its enclosing <model>.

line 2415: (99508 [Warning]) In situations where a mathematical expression refers to a compartment, species or parameter, it is necessary to know the units of the object to establish unit consistency. In models where the units of an object have not been declared, libSBML does not yet have the functionality to accurately verify the consistency of the units in mathematical expressions referring to that object. 
 The units of the <species> 'cpx__000084' cannot be fully checked. Unit consistency reported as either no errors or further unit errors related to this object may not be accurate.

line 2415: (20616 [Warning]) If the attribute 'substanceUnits' in a Species object has not been set, then the unit of measurement associated with the species' quantity is determined by the value of the enclosing Model object's 'substanceUnits' attribute. If neither the Species object's 'substanceUnits' attribute nor the enclosing Model object's 'substanceUnits' attribute are set, then the unit of that species' quantity is undefined.
Reference: L3V1 Section 4.6.5
 The <species> with id 'cpx__000084' does not have a substanceUnits attribute, nor does its enclosing <model>.

line 2467: (99508 [Warning]) In situations where a mathematical expression refers to a compartment, species or parameter, it is necessary to know the units of the object to establish unit consistency. In models where the units of an object have not been declared, libSBML does not yet have the functionality to accurately verify the consistency of the units in mathematical expressions referring to that object. 
 The units of the <species> 'cpx__000085' cannot be fully checked. Unit consistency reported as either no errors or further unit errors related to this object may not be accurate.

line 2467: (20616 [Warning]) If the attribute 'substanceUnits' in a Species object has not been set, then the unit of measurement associated with the species' quantity is determined by the value of the enclosing Model object's 'substanceUnits' attribute. If neither the Species object's 'substanceUnits' attribute nor the enclosing Model object's 'substanceUnits' attribute are set, then the unit of that species' quantity is undefined.
Reference: L3V1 Section 4.6.5
 The <species> with id 'cpx__000085' does not have a substanceUnits attribute, nor does its enclosing <model>.

line 2497: (99508 [Warning]) In situations where a mathematical expression refers to a compartment, species or parameter, it is necessary to know the units of the object to establish unit consistency. In models where the units of an object have not been declared, libSBML does not yet have the functionality to accurately verify the consistency of the units in mathematical expressions referring to that object. 
 The units of the <species> 'cpx__000086' cannot be fully checked. Unit consistency reported as either no errors or further unit errors related to this object may not be accurate.

line 2497: (20616 [Warning]) If the attribute 'substanceUnits' in a Species object has not been set, then the unit of measurement associated with the species' quantity is determined by the value of the enclosing Model object's 'substanceUnits' attribute. If neither the Species object's 'substanceUnits' attribute nor the enclosing Model object's 'substanceUnits' attribute are set, then the unit of that species' quantity is undefined.
Reference: L3V1 Section 4.6.5
 The <species> with id 'cpx__000086' does not have a substanceUnits attribute, nor does its enclosing <model>.

line 2547: (99508 [Warning]) In situations where a mathematical expression refers to a compartment, species or parameter, it is necessary to know the units of the object to establish unit consistency. In models where the units of an object have not been declared, libSBML does not yet have the functionality to accurately verify the consistency of the units in mathematical expressions referring to that object. 
 The units of the <species> 'cpx__000087' cannot be fully checked. Unit consistency reported as either no errors or further unit errors related to this object may not be accurate.

line 2547: (20616 [Warning]) If the attribute 'substanceUnits' in a Species object has not been set, then the unit of measurement associated with the species' quantity is determined by the value of the enclosing Model object's 'substanceUnits' attribute. If neither the Species object's 'substanceUnits' attribute nor the enclosing Model object's 'substanceUnits' attribute are set, then the unit of that species' quantity is undefined.
Reference: L3V1 Section 4.6.5
 The <species> with id 'cpx__000087' does not have a substanceUnits attribute, nor does its enclosing <model>.

line 2617: (99508 [Warning]) In situations where a mathematical expression refers to a compartment, species or parameter, it is necessary to know the units of the object to establish unit consistency. In models where the units of an object have not been declared, libSBML does not yet have the functionality to accurately verify the consistency of the units in mathematical expressions referring to that object. 
 The units of the <species> 'cpx__000088' cannot be fully checked. Unit consistency reported as either no errors or further unit errors related to this object may not be accurate.

line 2617: (20616 [Warning]) If the attribute 'substanceUnits' in a Species object has not been set, then the unit of measurement associated with the species' quantity is determined by the value of the enclosing Model object's 'substanceUnits' attribute. If neither the Species object's 'substanceUnits' attribute nor the enclosing Model object's 'substanceUnits' attribute are set, then the unit of that species' quantity is undefined.
Reference: L3V1 Section 4.6.5
 The <species> with id 'cpx__000088' does not have a substanceUnits attribute, nor does its enclosing <model>.

line 2707: (99508 [Warning]) In situations where a mathematical expression refers to a compartment, species or parameter, it is necessary to know the units of the object to establish unit consistency. In models where the units of an object have not been declared, libSBML does not yet have the functionality to accurately verify the consistency of the units in mathematical expressions referring to that object. 
 The units of the <species> 'cpx__000089' cannot be fully checked. Unit consistency reported as either no errors or further unit errors related to this object may not be accurate.

line 2707: (20616 [Warning]) If the attribute 'substanceUnits' in a Species object has not been set, then the unit of measurement associated with the species' quantity is determined by the value of the enclosing Model object's 'substanceUnits' attribute. If neither the Species object's 'substanceUnits' attribute nor the enclosing Model object's 'substanceUnits' attribute are set, then the unit of that species' quantity is undefined.
Reference: L3V1 Section 4.6.5
 The <species> with id 'cpx__000089' does not have a substanceUnits attribute, nor does its enclosing <model>.

line 2797: (99508 [Warning]) In situations where a mathematical expression refers to a compartment, species or parameter, it is necessary to know the units of the object to establish unit consistency. In models where the units of an object have not been declared, libSBML does not yet have the functionality to accurately verify the consistency of the units in mathematical expressions referring to that object. 
 The units of the <species> 'cpx__000090' cannot be fully checked. Unit consistency reported as either no errors or further unit errors related to this object may not be accurate.

line 2797: (20616 [Warning]) If the attribute 'substanceUnits' in a Species object has not been set, then the unit of measurement associated with the species' quantity is determined by the value of the enclosing Model object's 'substanceUnits' attribute. If neither the Species object's 'substanceUnits' attribute nor the enclosing Model object's 'substanceUnits' attribute are set, then the unit of that species' quantity is undefined.
Reference: L3V1 Section 4.6.5
 The <species> with id 'cpx__000090' does not have a substanceUnits attribute, nor does its enclosing <model>.

line 2916: (99508 [Warning]) In situations where a mathematical expression refers to a compartment, species or parameter, it is necessary to know the units of the object to establish unit consistency. In models where the units of an object have not been declared, libSBML does not yet have the functionality to accurately verify the consistency of the units in mathematical expressions referring to that object. 
 The units of the <species> 'cpx__000091' cannot be fully checked. Unit consistency reported as either no errors or further unit errors related to this object may not be accurate.

line 2916: (20616 [Warning]) If the attribute 'substanceUnits' in a Species object has not been set, then the unit of measurement associated with the species' quantity is determined by the value of the enclosing Model object's 'substanceUnits' attribute. If neither the Species object's 'substanceUnits' attribute nor the enclosing Model object's 'substanceUnits' attribute are set, then the unit of that species' quantity is undefined.
Reference: L3V1 Section 4.6.5
 The <species> with id 'cpx__000091' does not have a substanceUnits attribute, nor does its enclosing <model>.

line 3035: (99508 [Warning]) In situations where a mathematical expression refers to a compartment, species or parameter, it is necessary to know the units of the object to establish unit consistency. In models where the units of an object have not been declared, libSBML does not yet have the functionality to accurately verify the consistency of the units in mathematical expressions referring to that object. 
 The units of the <species> 'cpx__000092' cannot be fully checked. Unit consistency reported as either no errors or further unit errors related to this object may not be accurate.

line 3035: (20616 [Warning]) If the attribute 'substanceUnits' in a Species object has not been set, then the unit of measurement associated with the species' quantity is determined by the value of the enclosing Model object's 'substanceUnits' attribute. If neither the Species object's 'substanceUnits' attribute nor the enclosing Model object's 'substanceUnits' attribute are set, then the unit of that species' quantity is undefined.
Reference: L3V1 Section 4.6.5
 The <species> with id 'cpx__000092' does not have a substanceUnits attribute, nor does its enclosing <model>.

line 3092: (99508 [Warning]) In situations where a mathematical expression refers to a compartment, species or parameter, it is necessary to know the units of the object to establish unit consistency. In models where the units of an object have not been declared, libSBML does not yet have the functionality to accurately verify the consistency of the units in mathematical expressions referring to that object. 
 The units of the <species> 'cpx__000093' cannot be fully checked. Unit consistency reported as either no errors or further unit errors related to this object may not be accurate.

line 3092: (20616 [Warning]) If the attribute 'substanceUnits' in a Species object has not been set, then the unit of measurement associated with the species' quantity is determined by the value of the enclosing Model object's 'substanceUnits' attribute. If neither the Species object's 'substanceUnits' attribute nor the enclosing Model object's 'substanceUnits' attribute are set, then the unit of that species' quantity is undefined.
Reference: L3V1 Section 4.6.5
 The <species> with id 'cpx__000093' does not have a substanceUnits attribute, nor does its enclosing <model>.

line 3178: (99508 [Warning]) In situations where a mathematical expression refers to a compartment, species or parameter, it is necessary to know the units of the object to establish unit consistency. In models where the units of an object have not been declared, libSBML does not yet have the functionality to accurately verify the consistency of the units in mathematical expressions referring to that object. 
 The units of the <species> 'cpx__000094' cannot be fully checked. Unit consistency reported as either no errors or further unit errors related to this object may not be accurate.

line 3178: (20616 [Warning]) If the attribute 'substanceUnits' in a Species object has not been set, then the unit of measurement associated with the species' quantity is determined by the value of the enclosing Model object's 'substanceUnits' attribute. If neither the Species object's 'substanceUnits' attribute nor the enclosing Model object's 'substanceUnits' attribute are set, then the unit of that species' quantity is undefined.
Reference: L3V1 Section 4.6.5
 The <species> with id 'cpx__000094' does not have a substanceUnits attribute, nor does its enclosing <model>.

line 3293: (99508 [Warning]) In situations where a mathematical expression refers to a compartment, species or parameter, it is necessary to know the units of the object to establish unit consistency. In models where the units of an object have not been declared, libSBML does not yet have the functionality to accurately verify the consistency of the units in mathematical expressions referring to that object. 
 The units of the <species> 'cpx__000095' cannot be fully checked. Unit consistency reported as either no errors or further unit errors related to this object may not be accurate.

line 3293: (20616 [Warning]) If the attribute 'substanceUnits' in a Species object has not been set, then the unit of measurement associated with the species' quantity is determined by the value of the enclosing Model object's 'substanceUnits' attribute. If neither the Species object's 'substanceUnits' attribute nor the enclosing Model object's 'substanceUnits' attribute are set, then the unit of that species' quantity is undefined.
Reference: L3V1 Section 4.6.5
 The <species> with id 'cpx__000095' does not have a substanceUnits attribute, nor does its enclosing <model>.

line 3437: (99508 [Warning]) In situations where a mathematical expression refers to a compartment, species or parameter, it is necessary to know the units of the object to establish unit consistency. In models where the units of an object have not been declared, libSBML does not yet have the functionality to accurately verify the consistency of the units in mathematical expressions referring to that object. 
 The units of the <species> 'cpx__000096' cannot be fully checked. Unit consistency reported as either no errors or further unit errors related to this object may not be accurate.

line 3437: (20616 [Warning]) If the attribute 'substanceUnits' in a Species object has not been set, then the unit of measurement associated with the species' quantity is determined by the value of the enclosing Model object's 'substanceUnits' attribute. If neither the Species object's 'substanceUnits' attribute nor the enclosing Model object's 'substanceUnits' attribute are set, then the unit of that species' quantity is undefined.
Reference: L3V1 Section 4.6.5
 The <species> with id 'cpx__000096' does not have a substanceUnits attribute, nor does its enclosing <model>.

line 3494: (99508 [Warning]) In situations where a mathematical expression refers to a compartment, species or parameter, it is necessary to know the units of the object to establish unit consistency. In models where the units of an object have not been declared, libSBML does not yet have the functionality to accurately verify the consistency of the units in mathematical expressions referring to that object. 
 The units of the <species> 'cpx__000097' cannot be fully checked. Unit consistency reported as either no errors or further unit errors related to this object may not be accurate.

line 3494: (20616 [Warning]) If the attribute 'substanceUnits' in a Species object has not been set, then the unit of measurement associated with the species' quantity is determined by the value of the enclosing Model object's 'substanceUnits' attribute. If neither the Species object's 'substanceUnits' attribute nor the enclosing Model object's 'substanceUnits' attribute are set, then the unit of that species' quantity is undefined.
Reference: L3V1 Section 4.6.5
 The <species> with id 'cpx__000097' does not have a substanceUnits attribute, nor does its enclosing <model>.

line 3580: (99508 [Warning]) In situations where a mathematical expression refers to a compartment, species or parameter, it is necessary to know the units of the object to establish unit consistency. In models where the units of an object have not been declared, libSBML does not yet have the functionality to accurately verify the consistency of the units in mathematical expressions referring to that object. 
 The units of the <species> 'cpx__000098' cannot be fully checked. Unit consistency reported as either no errors or further unit errors related to this object may not be accurate.

line 3580: (20616 [Warning]) If the attribute 'substanceUnits' in a Species object has not been set, then the unit of measurement associated with the species' quantity is determined by the value of the enclosing Model object's 'substanceUnits' attribute. If neither the Species object's 'substanceUnits' attribute nor the enclosing Model object's 'substanceUnits' attribute are set, then the unit of that species' quantity is undefined.
Reference: L3V1 Section 4.6.5
 The <species> with id 'cpx__000098' does not have a substanceUnits attribute, nor does its enclosing <model>.

line 3695: (99508 [Warning]) In situations where a mathematical expression refers to a compartment, species or parameter, it is necessary to know the units of the object to establish unit consistency. In models where the units of an object have not been declared, libSBML does not yet have the functionality to accurately verify the consistency of the units in mathematical expressions referring to that object. 
 The units of the <species> 'cpx__000099' cannot be fully checked. Unit consistency reported as either no errors or further unit errors related to this object may not be accurate.

line 3695: (20616 [Warning]) If the attribute 'substanceUnits' in a Species object has not been set, then the unit of measurement associated with the species' quantity is determined by the value of the enclosing Model object's 'substanceUnits' attribute. If neither the Species object's 'substanceUnits' attribute nor the enclosing Model object's 'substanceUnits' attribute are set, then the unit of that species' quantity is undefined.
Reference: L3V1 Section 4.6.5
 The <species> with id 'cpx__000099' does not have a substanceUnits attribute, nor does its enclosing <model>.

line 3839: (99508 [Warning]) In situations where a mathematical expression refers to a compartment, species or parameter, it is necessary to know the units of the object to establish unit consistency. In models where the units of an object have not been declared, libSBML does not yet have the functionality to accurately verify the consistency of the units in mathematical expressions referring to that object. 
 The units of the <species> 'cpx__000100' cannot be fully checked. Unit consistency reported as either no errors or further unit errors related to this object may not be accurate.

line 3839: (20616 [Warning]) If the attribute 'substanceUnits' in a Species object has not been set, then the unit of measurement associated with the species' quantity is determined by the value of the enclosing Model object's 'substanceUnits' attribute. If neither the Species object's 'substanceUnits' attribute nor the enclosing Model object's 'substanceUnits' attribute are set, then the unit of that species' quantity is undefined.
Reference: L3V1 Section 4.6.5
 The <species> with id 'cpx__000100' does not have a substanceUnits attribute, nor does its enclosing <model>.

line 3983: (99508 [Warning]) In situations where a mathematical expression refers to a compartment, species or parameter, it is necessary to know the units of the object to establish unit consistency. In models where the units of an object have not been declared, libSBML does not yet have the functionality to accurately verify the consistency of the units in mathematical expressions referring to that object. 
 The units of the <species> 'cpx__000101' cannot be fully checked. Unit consistency reported as either no errors or further unit errors related to this object may not be accurate.

line 3983: (20616 [Warning]) If the attribute 'substanceUnits' in a Species object has not been set, then the unit of measurement associated with the species' quantity is determined by the value of the enclosing Model object's 'substanceUnits' attribute. If neither the Species object's 'substanceUnits' attribute nor the enclosing Model object's 'substanceUnits' attribute are set, then the unit of that species' quantity is undefined.
Reference: L3V1 Section 4.6.5
 The <species> with id 'cpx__000101' does not have a substanceUnits attribute, nor does its enclosing <model>.

line 4127: (99508 [Warning]) In situations where a mathematical expression refers to a compartment, species or parameter, it is necessary to know the units of the object to establish unit consistency. In models where the units of an object have not been declared, libSBML does not yet have the functionality to accurately verify the consistency of the units in mathematical expressions referring to that object. 
 The units of the <species> 'cpx__000102' cannot be fully checked. Unit consistency reported as either no errors or further unit errors related to this object may not be accurate.

line 4127: (20616 [Warning]) If the attribute 'substanceUnits' in a Species object has not been set, then the unit of measurement associated with the species' quantity is determined by the value of the enclosing Model object's 'substanceUnits' attribute. If neither the Species object's 'substanceUnits' attribute nor the enclosing Model object's 'substanceUnits' attribute are set, then the unit of that species' quantity is undefined.
Reference: L3V1 Section 4.6.5
 The <species> with id 'cpx__000102' does not have a substanceUnits attribute, nor does its enclosing <model>.

line 4271: (99508 [Warning]) In situations where a mathematical expression refers to a compartment, species or parameter, it is necessary to know the units of the object to establish unit consistency. In models where the units of an object have not been declared, libSBML does not yet have the functionality to accurately verify the consistency of the units in mathematical expressions referring to that object. 
 The units of the <species> 'cpx__000103' cannot be fully checked. Unit consistency reported as either no errors or further unit errors related to this object may not be accurate.

line 4271: (20616 [Warning]) If the attribute 'substanceUnits' in a Species object has not been set, then the unit of measurement associated with the species' quantity is determined by the value of the enclosing Model object's 'substanceUnits' attribute. If neither the Species object's 'substanceUnits' attribute nor the enclosing Model object's 'substanceUnits' attribute are set, then the unit of that species' quantity is undefined.
Reference: L3V1 Section 4.6.5
 The <species> with id 'cpx__000103' does not have a substanceUnits attribute, nor does its enclosing <model>.

line 4415: (99508 [Warning]) In situations where a mathematical expression refers to a compartment, species or parameter, it is necessary to know the units of the object to establish unit consistency. In models where the units of an object have not been declared, libSBML does not yet have the functionality to accurately verify the consistency of the units in mathematical expressions referring to that object. 
 The units of the <species> 'cpx__000104' cannot be fully checked. Unit consistency reported as either no errors or further unit errors related to this object may not be accurate.

line 4415: (20616 [Warning]) If the attribute 'substanceUnits' in a Species object has not been set, then the unit of measurement associated with the species' quantity is determined by the value of the enclosing Model object's 'substanceUnits' attribute. If neither the Species object's 'substanceUnits' attribute nor the enclosing Model object's 'substanceUnits' attribute are set, then the unit of that species' quantity is undefined.
Reference: L3V1 Section 4.6.5
 The <species> with id 'cpx__000104' does not have a substanceUnits attribute, nor does its enclosing <model>.

line 4443: (99508 [Warning]) In situations where a mathematical expression refers to a compartment, species or parameter, it is necessary to know the units of the object to establish unit consistency. In models where the units of an object have not been declared, libSBML does not yet have the functionality to accurately verify the consistency of the units in mathematical expressions referring to that object. 
 The units of the <species> 'cpx__000105' cannot be fully checked. Unit consistency reported as either no errors or further unit errors related to this object may not be accurate.

line 4443: (20616 [Warning]) If the attribute 'substanceUnits' in a Species object has not been set, then the unit of measurement associated with the species' quantity is determined by the value of the enclosing Model object's 'substanceUnits' attribute. If neither the Species object's 'substanceUnits' attribute nor the enclosing Model object's 'substanceUnits' attribute are set, then the unit of that species' quantity is undefined.
Reference: L3V1 Section 4.6.5
 The <species> with id 'cpx__000105' does not have a substanceUnits attribute, nor does its enclosing <model>.

line 4567: (99508 [Warning]) In situations where a mathematical expression refers to a compartment, species or parameter, it is necessary to know the units of the object to establish unit consistency. In models where the units of an object have not been declared, libSBML does not yet have the functionality to accurately verify the consistency of the units in mathematical expressions referring to that object. 
 The units of the <species> 'cpx__000106' cannot be fully checked. Unit consistency reported as either no errors or further unit errors related to this object may not be accurate.

line 4567: (20616 [Warning]) If the attribute 'substanceUnits' in a Species object has not been set, then the unit of measurement associated with the species' quantity is determined by the value of the enclosing Model object's 'substanceUnits' attribute. If neither the Species object's 'substanceUnits' attribute nor the enclosing Model object's 'substanceUnits' attribute are set, then the unit of that species' quantity is undefined.
Reference: L3V1 Section 4.6.5
 The <species> with id 'cpx__000106' does not have a substanceUnits attribute, nor does its enclosing <model>.

line 4662: (99508 [Warning]) In situations where a mathematical expression refers to a compartment, species or parameter, it is necessary to know the units of the object to establish unit consistency. In models where the units of an object have not been declared, libSBML does not yet have the functionality to accurately verify the consistency of the units in mathematical expressions referring to that object. 
 The units of the <species> 'cpx__000107' cannot be fully checked. Unit consistency reported as either no errors or further unit errors related to this object may not be accurate.

line 4662: (20616 [Warning]) If the attribute 'substanceUnits' in a Species object has not been set, then the unit of measurement associated with the species' quantity is determined by the value of the enclosing Model object's 'substanceUnits' attribute. If neither the Species object's 'substanceUnits' attribute nor the enclosing Model object's 'substanceUnits' attribute are set, then the unit of that species' quantity is undefined.
Reference: L3V1 Section 4.6.5
 The <species> with id 'cpx__000107' does not have a substanceUnits attribute, nor does its enclosing <model>.

line 4699: (99508 [Warning]) In situations where a mathematical expression refers to a compartment, species or parameter, it is necessary to know the units of the object to establish unit consistency. In models where the units of an object have not been declared, libSBML does not yet have the functionality to accurately verify the consistency of the units in mathematical expressions referring to that object. 
 The units of the <species> 'cpx__000108' cannot be fully checked. Unit consistency reported as either no errors or further unit errors related to this object may not be accurate.

line 4699: (20616 [Warning]) If the attribute 'substanceUnits' in a Species object has not been set, then the unit of measurement associated with the species' quantity is determined by the value of the enclosing Model object's 'substanceUnits' attribute. If neither the Species object's 'substanceUnits' attribute nor the enclosing Model object's 'substanceUnits' attribute are set, then the unit of that species' quantity is undefined.
Reference: L3V1 Section 4.6.5
 The <species> with id 'cpx__000108' does not have a substanceUnits attribute, nor does its enclosing <model>.

line 4765: (99508 [Warning]) In situations where a mathematical expression refers to a compartment, species or parameter, it is necessary to know the units of the object to establish unit consistency. In models where the units of an object have not been declared, libSBML does not yet have the functionality to accurately verify the consistency of the units in mathematical expressions referring to that object. 
 The units of the <species> 'cpx__000109' cannot be fully checked. Unit consistency reported as either no errors or further unit errors related to this object may not be accurate.

line 4765: (20616 [Warning]) If the attribute 'substanceUnits' in a Species object has not been set, then the unit of measurement associated with the species' quantity is determined by the value of the enclosing Model object's 'substanceUnits' attribute. If neither the Species object's 'substanceUnits' attribute nor the enclosing Model object's 'substanceUnits' attribute are set, then the unit of that species' quantity is undefined.
Reference: L3V1 Section 4.6.5
 The <species> with id 'cpx__000109' does not have a substanceUnits attribute, nor does its enclosing <model>.

line 4889: (99508 [Warning]) In situations where a mathematical expression refers to a compartment, species or parameter, it is necessary to know the units of the object to establish unit consistency. In models where the units of an object have not been declared, libSBML does not yet have the functionality to accurately verify the consistency of the units in mathematical expressions referring to that object. 
 The units of the <species> 'cpx__000110' cannot be fully checked. Unit consistency reported as either no errors or further unit errors related to this object may not be accurate.

line 4889: (20616 [Warning]) If the attribute 'substanceUnits' in a Species object has not been set, then the unit of measurement associated with the species' quantity is determined by the value of the enclosing Model object's 'substanceUnits' attribute. If neither the Species object's 'substanceUnits' attribute nor the enclosing Model object's 'substanceUnits' attribute are set, then the unit of that species' quantity is undefined.
Reference: L3V1 Section 4.6.5
 The <species> with id 'cpx__000110' does not have a substanceUnits attribute, nor does its enclosing <model>.

line 4984: (99508 [Warning]) In situations where a mathematical expression refers to a compartment, species or parameter, it is necessary to know the units of the object to establish unit consistency. In models where the units of an object have not been declared, libSBML does not yet have the functionality to accurately verify the consistency of the units in mathematical expressions referring to that object. 
 The units of the <species> 'cpx__000111' cannot be fully checked. Unit consistency reported as either no errors or further unit errors related to this object may not be accurate.

line 4984: (20616 [Warning]) If the attribute 'substanceUnits' in a Species object has not been set, then the unit of measurement associated with the species' quantity is determined by the value of the enclosing Model object's 'substanceUnits' attribute. If neither the Species object's 'substanceUnits' attribute nor the enclosing Model object's 'substanceUnits' attribute are set, then the unit of that species' quantity is undefined.
Reference: L3V1 Section 4.6.5
 The <species> with id 'cpx__000111' does not have a substanceUnits attribute, nor does its enclosing <model>.

line 5021: (99508 [Warning]) In situations where a mathematical expression refers to a compartment, species or parameter, it is necessary to know the units of the object to establish unit consistency. In models where the units of an object have not been declared, libSBML does not yet have the functionality to accurately verify the consistency of the units in mathematical expressions referring to that object. 
 The units of the <species> 'cpx__000112' cannot be fully checked. Unit consistency reported as either no errors or further unit errors related to this object may not be accurate.

line 5021: (20616 [Warning]) If the attribute 'substanceUnits' in a Species object has not been set, then the unit of measurement associated with the species' quantity is determined by the value of the enclosing Model object's 'substanceUnits' attribute. If neither the Species object's 'substanceUnits' attribute nor the enclosing Model object's 'substanceUnits' attribute are set, then the unit of that species' quantity is undefined.
Reference: L3V1 Section 4.6.5
 The <species> with id 'cpx__000112' does not have a substanceUnits attribute, nor does its enclosing <model>.

line 5087: (99508 [Warning]) In situations where a mathematical expression refers to a compartment, species or parameter, it is necessary to know the units of the object to establish unit consistency. In models where the units of an object have not been declared, libSBML does not yet have the functionality to accurately verify the consistency of the units in mathematical expressions referring to that object. 
 The units of the <species> 'cpx__000113' cannot be fully checked. Unit consistency reported as either no errors or further unit errors related to this object may not be accurate.

line 5087: (20616 [Warning]) If the attribute 'substanceUnits' in a Species object has not been set, then the unit of measurement associated with the species' quantity is determined by the value of the enclosing Model object's 'substanceUnits' attribute. If neither the Species object's 'substanceUnits' attribute nor the enclosing Model object's 'substanceUnits' attribute are set, then the unit of that species' quantity is undefined.
Reference: L3V1 Section 4.6.5
 The <species> with id 'cpx__000113' does not have a substanceUnits attribute, nor does its enclosing <model>.

line 5232: (99508 [Warning]) In situations where a mathematical expression refers to a compartment, species or parameter, it is necessary to know the units of the object to establish unit consistency. In models where the units of an object have not been declared, libSBML does not yet have the functionality to accurately verify the consistency of the units in mathematical expressions referring to that object. 
 The units of the <species> 'cpx__000114' cannot be fully checked. Unit consistency reported as either no errors or further unit errors related to this object may not be accurate.

line 5232: (20616 [Warning]) If the attribute 'substanceUnits' in a Species object has not been set, then the unit of measurement associated with the species' quantity is determined by the value of the enclosing Model object's 'substanceUnits' attribute. If neither the Species object's 'substanceUnits' attribute nor the enclosing Model object's 'substanceUnits' attribute are set, then the unit of that species' quantity is undefined.
Reference: L3V1 Section 4.6.5
 The <species> with id 'cpx__000114' does not have a substanceUnits attribute, nor does its enclosing <model>.

line 5398: (99508 [Warning]) In situations where a mathematical expression refers to a compartment, species or parameter, it is necessary to know the units of the object to establish unit consistency. In models where the units of an object have not been declared, libSBML does not yet have the functionality to accurately verify the consistency of the units in mathematical expressions referring to that object. 
 The units of the <species> 'cpx__000115' cannot be fully checked. Unit consistency reported as either no errors or further unit errors related to this object may not be accurate.

line 5398: (20616 [Warning]) If the attribute 'substanceUnits' in a Species object has not been set, then the unit of measurement associated with the species' quantity is determined by the value of the enclosing Model object's 'substanceUnits' attribute. If neither the Species object's 'substanceUnits' attribute nor the enclosing Model object's 'substanceUnits' attribute are set, then the unit of that species' quantity is undefined.
Reference: L3V1 Section 4.6.5
 The <species> with id 'cpx__000115' does not have a substanceUnits attribute, nor does its enclosing <model>.

line 5585: (99508 [Warning]) In situations where a mathematical expression refers to a compartment, species or parameter, it is necessary to know the units of the object to establish unit consistency. In models where the units of an object have not been declared, libSBML does not yet have the functionality to accurately verify the consistency of the units in mathematical expressions referring to that object. 
 The units of the <species> 'cpx__000116' cannot be fully checked. Unit consistency reported as either no errors or further unit errors related to this object may not be accurate.

line 5585: (20616 [Warning]) If the attribute 'substanceUnits' in a Species object has not been set, then the unit of measurement associated with the species' quantity is determined by the value of the enclosing Model object's 'substanceUnits' attribute. If neither the Species object's 'substanceUnits' attribute nor the enclosing Model object's 'substanceUnits' attribute are set, then the unit of that species' quantity is undefined.
Reference: L3V1 Section 4.6.5
 The <species> with id 'cpx__000116' does not have a substanceUnits attribute, nor does its enclosing <model>.

line 5730: (99508 [Warning]) In situations where a mathematical expression refers to a compartment, species or parameter, it is necessary to know the units of the object to establish unit consistency. In models where the units of an object have not been declared, libSBML does not yet have the functionality to accurately verify the consistency of the units in mathematical expressions referring to that object. 
 The units of the <species> 'cpx__000117' cannot be fully checked. Unit consistency reported as either no errors or further unit errors related to this object may not be accurate.

line 5730: (20616 [Warning]) If the attribute 'substanceUnits' in a Species object has not been set, then the unit of measurement associated with the species' quantity is determined by the value of the enclosing Model object's 'substanceUnits' attribute. If neither the Species object's 'substanceUnits' attribute nor the enclosing Model object's 'substanceUnits' attribute are set, then the unit of that species' quantity is undefined.
Reference: L3V1 Section 4.6.5
 The <species> with id 'cpx__000117' does not have a substanceUnits attribute, nor does its enclosing <model>.

line 5896: (99508 [Warning]) In situations where a mathematical expression refers to a compartment, species or parameter, it is necessary to know the units of the object to establish unit consistency. In models where the units of an object have not been declared, libSBML does not yet have the functionality to accurately verify the consistency of the units in mathematical expressions referring to that object. 
 The units of the <species> 'cpx__000118' cannot be fully checked. Unit consistency reported as either no errors or further unit errors related to this object may not be accurate.

line 5896: (20616 [Warning]) If the attribute 'substanceUnits' in a Species object has not been set, then the unit of measurement associated with the species' quantity is determined by the value of the enclosing Model object's 'substanceUnits' attribute. If neither the Species object's 'substanceUnits' attribute nor the enclosing Model object's 'substanceUnits' attribute are set, then the unit of that species' quantity is undefined.
Reference: L3V1 Section 4.6.5
 The <species> with id 'cpx__000118' does not have a substanceUnits attribute, nor does its enclosing <model>.

line 6083: (99508 [Warning]) In situations where a mathematical expression refers to a compartment, species or parameter, it is necessary to know the units of the object to establish unit consistency. In models where the units of an object have not been declared, libSBML does not yet have the functionality to accurately verify the consistency of the units in mathematical expressions referring to that object. 
 The units of the <species> 'cpx__000120' cannot be fully checked. Unit consistency reported as either no errors or further unit errors related to this object may not be accurate.

line 6083: (20616 [Warning]) If the attribute 'substanceUnits' in a Species object has not been set, then the unit of measurement associated with the species' quantity is determined by the value of the enclosing Model object's 'substanceUnits' attribute. If neither the Species object's 'substanceUnits' attribute nor the enclosing Model object's 'substanceUnits' attribute are set, then the unit of that species' quantity is undefined.
Reference: L3V1 Section 4.6.5
 The <species> with id 'cpx__000120' does not have a substanceUnits attribute, nor does its enclosing <model>.

line 6133: (99508 [Warning]) In situations where a mathematical expression refers to a compartment, species or parameter, it is necessary to know the units of the object to establish unit consistency. In models where the units of an object have not been declared, libSBML does not yet have the functionality to accurately verify the consistency of the units in mathematical expressions referring to that object. 
 The units of the <species> 'cpx__000121' cannot be fully checked. Unit consistency reported as either no errors or further unit errors related to this object may not be accurate.

line 6133: (20616 [Warning]) If the attribute 'substanceUnits' in a Species object has not been set, then the unit of measurement associated with the species' quantity is determined by the value of the enclosing Model object's 'substanceUnits' attribute. If neither the Species object's 'substanceUnits' attribute nor the enclosing Model object's 'substanceUnits' attribute are set, then the unit of that species' quantity is undefined.
Reference: L3V1 Section 4.6.5
 The <species> with id 'cpx__000121' does not have a substanceUnits attribute, nor does its enclosing <model>.

line 6162: (99508 [Warning]) In situations where a mathematical expression refers to a compartment, species or parameter, it is necessary to know the units of the object to establish unit consistency. In models where the units of an object have not been declared, libSBML does not yet have the functionality to accurately verify the consistency of the units in mathematical expressions referring to that object. 
 The units of the <species> 'cpx__000123' cannot be fully checked. Unit consistency reported as either no errors or further unit errors related to this object may not be accurate.

line 6162: (20616 [Warning]) If the attribute 'substanceUnits' in a Species object has not been set, then the unit of measurement associated with the species' quantity is determined by the value of the enclosing Model object's 'substanceUnits' attribute. If neither the Species object's 'substanceUnits' attribute nor the enclosing Model object's 'substanceUnits' attribute are set, then the unit of that species' quantity is undefined.
Reference: L3V1 Section 4.6.5
 The <species> with id 'cpx__000123' does not have a substanceUnits attribute, nor does its enclosing <model>.

line 6167: (99508 [Warning]) In situations where a mathematical expression refers to a compartment, species or parameter, it is necessary to know the units of the object to establish unit consistency. In models where the units of an object have not been declared, libSBML does not yet have the functionality to accurately verify the consistency of the units in mathematical expressions referring to that object. 
 The units of the <species> 'cpx__000124' cannot be fully checked. Unit consistency reported as either no errors or further unit errors related to this object may not be accurate.

line 6167: (20616 [Warning]) If the attribute 'substanceUnits' in a Species object has not been set, then the unit of measurement associated with the species' quantity is determined by the value of the enclosing Model object's 'substanceUnits' attribute. If neither the Species object's 'substanceUnits' attribute nor the enclosing Model object's 'substanceUnits' attribute are set, then the unit of that species' quantity is undefined.
Reference: L3V1 Section 4.6.5
 The <species> with id 'cpx__000124' does not have a substanceUnits attribute, nor does its enclosing <model>.

line 6173: (99508 [Warning]) In situations where a mathematical expression refers to a compartment, species or parameter, it is necessary to know the units of the object to establish unit consistency. In models where the units of an object have not been declared, libSBML does not yet have the functionality to accurately verify the consistency of the units in mathematical expressions referring to that object. 
 The units of the <species> 'cpx__000125' cannot be fully checked. Unit consistency reported as either no errors or further unit errors related to this object may not be accurate.

line 6173: (20616 [Warning]) If the attribute 'substanceUnits' in a Species object has not been set, then the unit of measurement associated with the species' quantity is determined by the value of the enclosing Model object's 'substanceUnits' attribute. If neither the Species object's 'substanceUnits' attribute nor the enclosing Model object's 'substanceUnits' attribute are set, then the unit of that species' quantity is undefined.
Reference: L3V1 Section 4.6.5
 The <species> with id 'cpx__000125' does not have a substanceUnits attribute, nor does its enclosing <model>.

line 6178: (99508 [Warning]) In situations where a mathematical expression refers to a compartment, species or parameter, it is necessary to know the units of the object to establish unit consistency. In models where the units of an object have not been declared, libSBML does not yet have the functionality to accurately verify the consistency of the units in mathematical expressions referring to that object. 
 The units of the <species> 'cpx__000126' cannot be fully checked. Unit consistency reported as either no errors or further unit errors related to this object may not be accurate.

line 6178: (20616 [Warning]) If the attribute 'substanceUnits' in a Species object has not been set, then the unit of measurement associated with the species' quantity is determined by the value of the enclosing Model object's 'substanceUnits' attribute. If neither the Species object's 'substanceUnits' attribute nor the enclosing Model object's 'substanceUnits' attribute are set, then the unit of that species' quantity is undefined.
Reference: L3V1 Section 4.6.5
 The <species> with id 'cpx__000126' does not have a substanceUnits attribute, nor does its enclosing <model>.

line 6227: (99508 [Warning]) In situations where a mathematical expression refers to a compartment, species or parameter, it is necessary to know the units of the object to establish unit consistency. In models where the units of an object have not been declared, libSBML does not yet have the functionality to accurately verify the consistency of the units in mathematical expressions referring to that object. 
 The units of the <species> 'cpx__000127' cannot be fully checked. Unit consistency reported as either no errors or further unit errors related to this object may not be accurate.

line 6227: (20616 [Warning]) If the attribute 'substanceUnits' in a Species object has not been set, then the unit of measurement associated with the species' quantity is determined by the value of the enclosing Model object's 'substanceUnits' attribute. If neither the Species object's 'substanceUnits' attribute nor the enclosing Model object's 'substanceUnits' attribute are set, then the unit of that species' quantity is undefined.
Reference: L3V1 Section 4.6.5
 The <species> with id 'cpx__000127' does not have a substanceUnits attribute, nor does its enclosing <model>.

line 6276: (99508 [Warning]) In situations where a mathematical expression refers to a compartment, species or parameter, it is necessary to know the units of the object to establish unit consistency. In models where the units of an object have not been declared, libSBML does not yet have the functionality to accurately verify the consistency of the units in mathematical expressions referring to that object. 
 The units of the <species> 'cpx__000128' cannot be fully checked. Unit consistency reported as either no errors or further unit errors related to this object may not be accurate.

line 6276: (20616 [Warning]) If the attribute 'substanceUnits' in a Species object has not been set, then the unit of measurement associated with the species' quantity is determined by the value of the enclosing Model object's 'substanceUnits' attribute. If neither the Species object's 'substanceUnits' attribute nor the enclosing Model object's 'substanceUnits' attribute are set, then the unit of that species' quantity is undefined.
Reference: L3V1 Section 4.6.5
 The <species> with id 'cpx__000128' does not have a substanceUnits attribute, nor does its enclosing <model>.

line 6283: (99508 [Warning]) In situations where a mathematical expression refers to a compartment, species or parameter, it is necessary to know the units of the object to establish unit consistency. In models where the units of an object have not been declared, libSBML does not yet have the functionality to accurately verify the consistency of the units in mathematical expressions referring to that object. 
 The units of the <species> 'cpx__000129' cannot be fully checked. Unit consistency reported as either no errors or further unit errors related to this object may not be accurate.

line 6283: (20616 [Warning]) If the attribute 'substanceUnits' in a Species object has not been set, then the unit of measurement associated with the species' quantity is determined by the value of the enclosing Model object's 'substanceUnits' attribute. If neither the Species object's 'substanceUnits' attribute nor the enclosing Model object's 'substanceUnits' attribute are set, then the unit of that species' quantity is undefined.
Reference: L3V1 Section 4.6.5
 The <species> with id 'cpx__000129' does not have a substanceUnits attribute, nor does its enclosing <model>.

line 6292: (99508 [Warning]) In situations where a mathematical expression refers to a compartment, species or parameter, it is necessary to know the units of the object to establish unit consistency. In models where the units of an object have not been declared, libSBML does not yet have the functionality to accurately verify the consistency of the units in mathematical expressions referring to that object. 
 The units of the <species> 'cpx__000130' cannot be fully checked. Unit consistency reported as either no errors or further unit errors related to this object may not be accurate.

line 6292: (20616 [Warning]) If the attribute 'substanceUnits' in a Species object has not been set, then the unit of measurement associated with the species' quantity is determined by the value of the enclosing Model object's 'substanceUnits' attribute. If neither the Species object's 'substanceUnits' attribute nor the enclosing Model object's 'substanceUnits' attribute are set, then the unit of that species' quantity is undefined.
Reference: L3V1 Section 4.6.5
 The <species> with id 'cpx__000130' does not have a substanceUnits attribute, nor does its enclosing <model>.

line 6297: (99508 [Warning]) In situations where a mathematical expression refers to a compartment, species or parameter, it is necessary to know the units of the object to establish unit consistency. In models where the units of an object have not been declared, libSBML does not yet have the functionality to accurately verify the consistency of the units in mathematical expressions referring to that object. 
 The units of the <species> 'cpx__000131' cannot be fully checked. Unit consistency reported as either no errors or further unit errors related to this object may not be accurate.

line 6297: (20616 [Warning]) If the attribute 'substanceUnits' in a Species object has not been set, then the unit of measurement associated with the species' quantity is determined by the value of the enclosing Model object's 'substanceUnits' attribute. If neither the Species object's 'substanceUnits' attribute nor the enclosing Model object's 'substanceUnits' attribute are set, then the unit of that species' quantity is undefined.
Reference: L3V1 Section 4.6.5
 The <species> with id 'cpx__000131' does not have a substanceUnits attribute, nor does its enclosing <model>.

line 6307: (99508 [Warning]) In situations where a mathematical expression refers to a compartment, species or parameter, it is necessary to know the units of the object to establish unit consistency. In models where the units of an object have not been declared, libSBML does not yet have the functionality to accurately verify the consistency of the units in mathematical expressions referring to that object. 
 The units of the <species> 'cpx__000132' cannot be fully checked. Unit consistency reported as either no errors or further unit errors related to this object may not be accurate.

line 6307: (20616 [Warning]) If the attribute 'substanceUnits' in a Species object has not been set, then the unit of measurement associated with the species' quantity is determined by the value of the enclosing Model object's 'substanceUnits' attribute. If neither the Species object's 'substanceUnits' attribute nor the enclosing Model object's 'substanceUnits' attribute are set, then the unit of that species' quantity is undefined.
Reference: L3V1 Section 4.6.5
 The <species> with id 'cpx__000132' does not have a substanceUnits attribute, nor does its enclosing <model>.

line 6316: (99508 [Warning]) In situations where a mathematical expression refers to a compartment, species or parameter, it is necessary to know the units of the object to establish unit consistency. In models where the units of an object have not been declared, libSBML does not yet have the functionality to accurately verify the consistency of the units in mathematical expressions referring to that object. 
 The units of the <species> 'cpx__000133' cannot be fully checked. Unit consistency reported as either no errors or further unit errors related to this object may not be accurate.

line 6316: (20616 [Warning]) If the attribute 'substanceUnits' in a Species object has not been set, then the unit of measurement associated with the species' quantity is determined by the value of the enclosing Model object's 'substanceUnits' attribute. If neither the Species object's 'substanceUnits' attribute nor the enclosing Model object's 'substanceUnits' attribute are set, then the unit of that species' quantity is undefined.
Reference: L3V1 Section 4.6.5
 The <species> with id 'cpx__000133' does not have a substanceUnits attribute, nor does its enclosing <model>.

line 6321: (99508 [Warning]) In situations where a mathematical expression refers to a compartment, species or parameter, it is necessary to know the units of the object to establish unit consistency. In models where the units of an object have not been declared, libSBML does not yet have the functionality to accurately verify the consistency of the units in mathematical expressions referring to that object. 
 The units of the <species> 'cpx__000134' cannot be fully checked. Unit consistency reported as either no errors or further unit errors related to this object may not be accurate.

line 6321: (20616 [Warning]) If the attribute 'substanceUnits' in a Species object has not been set, then the unit of measurement associated with the species' quantity is determined by the value of the enclosing Model object's 'substanceUnits' attribute. If neither the Species object's 'substanceUnits' attribute nor the enclosing Model object's 'substanceUnits' attribute are set, then the unit of that species' quantity is undefined.
Reference: L3V1 Section 4.6.5
 The <species> with id 'cpx__000134' does not have a substanceUnits attribute, nor does its enclosing <model>.

line 6329: (99508 [Warning]) In situations where a mathematical expression refers to a compartment, species or parameter, it is necessary to know the units of the object to establish unit consistency. In models where the units of an object have not been declared, libSBML does not yet have the functionality to accurately verify the consistency of the units in mathematical expressions referring to that object. 
 The units of the <species> 'cpx__000135' cannot be fully checked. Unit consistency reported as either no errors or further unit errors related to this object may not be accurate.

line 6329: (20616 [Warning]) If the attribute 'substanceUnits' in a Species object has not been set, then the unit of measurement associated with the species' quantity is determined by the value of the enclosing Model object's 'substanceUnits' attribute. If neither the Species object's 'substanceUnits' attribute nor the enclosing Model object's 'substanceUnits' attribute are set, then the unit of that species' quantity is undefined.
Reference: L3V1 Section 4.6.5
 The <species> with id 'cpx__000135' does not have a substanceUnits attribute, nor does its enclosing <model>.

line 6334: (99508 [Warning]) In situations where a mathematical expression refers to a compartment, species or parameter, it is necessary to know the units of the object to establish unit consistency. In models where the units of an object have not been declared, libSBML does not yet have the functionality to accurately verify the consistency of the units in mathematical expressions referring to that object. 
 The units of the <species> 'cpx__000136' cannot be fully checked. Unit consistency reported as either no errors or further unit errors related to this object may not be accurate.

line 6334: (20616 [Warning]) If the attribute 'substanceUnits' in a Species object has not been set, then the unit of measurement associated with the species' quantity is determined by the value of the enclosing Model object's 'substanceUnits' attribute. If neither the Species object's 'substanceUnits' attribute nor the enclosing Model object's 'substanceUnits' attribute are set, then the unit of that species' quantity is undefined.
Reference: L3V1 Section 4.6.5
 The <species> with id 'cpx__000136' does not have a substanceUnits attribute, nor does its enclosing <model>.

line 6341: (99508 [Warning]) In situations where a mathematical expression refers to a compartment, species or parameter, it is necessary to know the units of the object to establish unit consistency. In models where the units of an object have not been declared, libSBML does not yet have the functionality to accurately verify the consistency of the units in mathematical expressions referring to that object. 
 The units of the <species> 'cpx__000138' cannot be fully checked. Unit consistency reported as either no errors or further unit errors related to this object may not be accurate.

line 6341: (20616 [Warning]) If the attribute 'substanceUnits' in a Species object has not been set, then the unit of measurement associated with the species' quantity is determined by the value of the enclosing Model object's 'substanceUnits' attribute. If neither the Species object's 'substanceUnits' attribute nor the enclosing Model object's 'substanceUnits' attribute are set, then the unit of that species' quantity is undefined.
Reference: L3V1 Section 4.6.5
 The <species> with id 'cpx__000138' does not have a substanceUnits attribute, nor does its enclosing <model>.

line 6390: (99508 [Warning]) In situations where a mathematical expression refers to a compartment, species or parameter, it is necessary to know the units of the object to establish unit consistency. In models where the units of an object have not been declared, libSBML does not yet have the functionality to accurately verify the consistency of the units in mathematical expressions referring to that object. 
 The units of the <species> 'cpx__000139' cannot be fully checked. Unit consistency reported as either no errors or further unit errors related to this object may not be accurate.

line 6390: (20616 [Warning]) If the attribute 'substanceUnits' in a Species object has not been set, then the unit of measurement associated with the species' quantity is determined by the value of the enclosing Model object's 'substanceUnits' attribute. If neither the Species object's 'substanceUnits' attribute nor the enclosing Model object's 'substanceUnits' attribute are set, then the unit of that species' quantity is undefined.
Reference: L3V1 Section 4.6.5
 The <species> with id 'cpx__000139' does not have a substanceUnits attribute, nor does its enclosing <model>.

line 6395: (99508 [Warning]) In situations where a mathematical expression refers to a compartment, species or parameter, it is necessary to know the units of the object to establish unit consistency. In models where the units of an object have not been declared, libSBML does not yet have the functionality to accurately verify the consistency of the units in mathematical expressions referring to that object. 
 The units of the <species> 'cpx__000140' cannot be fully checked. Unit consistency reported as either no errors or further unit errors related to this object may not be accurate.

line 6395: (20616 [Warning]) If the attribute 'substanceUnits' in a Species object has not been set, then the unit of measurement associated with the species' quantity is determined by the value of the enclosing Model object's 'substanceUnits' attribute. If neither the Species object's 'substanceUnits' attribute nor the enclosing Model object's 'substanceUnits' attribute are set, then the unit of that species' quantity is undefined.
Reference: L3V1 Section 4.6.5
 The <species> with id 'cpx__000140' does not have a substanceUnits attribute, nor does its enclosing <model>.

line 6401: (99508 [Warning]) In situations where a mathematical expression refers to a compartment, species or parameter, it is necessary to know the units of the object to establish unit consistency. In models where the units of an object have not been declared, libSBML does not yet have the functionality to accurately verify the consistency of the units in mathematical expressions referring to that object. 
 The units of the <species> 'cpx__000141' cannot be fully checked. Unit consistency reported as either no errors or further unit errors related to this object may not be accurate.

line 6401: (20616 [Warning]) If the attribute 'substanceUnits' in a Species object has not been set, then the unit of measurement associated with the species' quantity is determined by the value of the enclosing Model object's 'substanceUnits' attribute. If neither the Species object's 'substanceUnits' attribute nor the enclosing Model object's 'substanceUnits' attribute are set, then the unit of that species' quantity is undefined.
Reference: L3V1 Section 4.6.5
 The <species> with id 'cpx__000141' does not have a substanceUnits attribute, nor does its enclosing <model>.

line 6407: (99508 [Warning]) In situations where a mathematical expression refers to a compartment, species or parameter, it is necessary to know the units of the object to establish unit consistency. In models where the units of an object have not been declared, libSBML does not yet have the functionality to accurately verify the consistency of the units in mathematical expressions referring to that object. 
 The units of the <species> 'cpx__000142' cannot be fully checked. Unit consistency reported as either no errors or further unit errors related to this object may not be accurate.

line 6407: (20616 [Warning]) If the attribute 'substanceUnits' in a Species object has not been set, then the unit of measurement associated with the species' quantity is determined by the value of the enclosing Model object's 'substanceUnits' attribute. If neither the Species object's 'substanceUnits' attribute nor the enclosing Model object's 'substanceUnits' attribute are set, then the unit of that species' quantity is undefined.
Reference: L3V1 Section 4.6.5
 The <species> with id 'cpx__000142' does not have a substanceUnits attribute, nor does its enclosing <model>.

line 6426: (99508 [Warning]) In situations where a mathematical expression refers to a compartment, species or parameter, it is necessary to know the units of the object to establish unit consistency. In models where the units of an object have not been declared, libSBML does not yet have the functionality to accurately verify the consistency of the units in mathematical expressions referring to that object. 
 The units of the <species> 'cpx__000143' cannot be fully checked. Unit consistency reported as either no errors or further unit errors related to this object may not be accurate.

line 6426: (20616 [Warning]) If the attribute 'substanceUnits' in a Species object has not been set, then the unit of measurement associated with the species' quantity is determined by the value of the enclosing Model object's 'substanceUnits' attribute. If neither the Species object's 'substanceUnits' attribute nor the enclosing Model object's 'substanceUnits' attribute are set, then the unit of that species' quantity is undefined.
Reference: L3V1 Section 4.6.5
 The <species> with id 'cpx__000143' does not have a substanceUnits attribute, nor does its enclosing <model>.

line 6455: (99508 [Warning]) In situations where a mathematical expression refers to a compartment, species or parameter, it is necessary to know the units of the object to establish unit consistency. In models where the units of an object have not been declared, libSBML does not yet have the functionality to accurately verify the consistency of the units in mathematical expressions referring to that object. 
 The units of the <species> 'cpx__000144' cannot be fully checked. Unit consistency reported as either no errors or further unit errors related to this object may not be accurate.

line 6455: (20616 [Warning]) If the attribute 'substanceUnits' in a Species object has not been set, then the unit of measurement associated with the species' quantity is determined by the value of the enclosing Model object's 'substanceUnits' attribute. If neither the Species object's 'substanceUnits' attribute nor the enclosing Model object's 'substanceUnits' attribute are set, then the unit of that species' quantity is undefined.
Reference: L3V1 Section 4.6.5
 The <species> with id 'cpx__000144' does not have a substanceUnits attribute, nor does its enclosing <model>.

line 6495: (99508 [Warning]) In situations where a mathematical expression refers to a compartment, species or parameter, it is necessary to know the units of the object to establish unit consistency. In models where the units of an object have not been declared, libSBML does not yet have the functionality to accurately verify the consistency of the units in mathematical expressions referring to that object. 
 The units of the <species> 'cpx__000145' cannot be fully checked. Unit consistency reported as either no errors or further unit errors related to this object may not be accurate.

line 6495: (20616 [Warning]) If the attribute 'substanceUnits' in a Species object has not been set, then the unit of measurement associated with the species' quantity is determined by the value of the enclosing Model object's 'substanceUnits' attribute. If neither the Species object's 'substanceUnits' attribute nor the enclosing Model object's 'substanceUnits' attribute are set, then the unit of that species' quantity is undefined.
Reference: L3V1 Section 4.6.5
 The <species> with id 'cpx__000145' does not have a substanceUnits attribute, nor does its enclosing <model>.

line 6524: (99508 [Warning]) In situations where a mathematical expression refers to a compartment, species or parameter, it is necessary to know the units of the object to establish unit consistency. In models where the units of an object have not been declared, libSBML does not yet have the functionality to accurately verify the consistency of the units in mathematical expressions referring to that object. 
 The units of the <species> 'cpx__000146' cannot be fully checked. Unit consistency reported as either no errors or further unit errors related to this object may not be accurate.

line 6524: (20616 [Warning]) If the attribute 'substanceUnits' in a Species object has not been set, then the unit of measurement associated with the species' quantity is determined by the value of the enclosing Model object's 'substanceUnits' attribute. If neither the Species object's 'substanceUnits' attribute nor the enclosing Model object's 'substanceUnits' attribute are set, then the unit of that species' quantity is undefined.
Reference: L3V1 Section 4.6.5
 The <species> with id 'cpx__000146' does not have a substanceUnits attribute, nor does its enclosing <model>.

line 6553: (99508 [Warning]) In situations where a mathematical expression refers to a compartment, species or parameter, it is necessary to know the units of the object to establish unit consistency. In models where the units of an object have not been declared, libSBML does not yet have the functionality to accurately verify the consistency of the units in mathematical expressions referring to that object. 
 The units of the <species> 'cpx__000147' cannot be fully checked. Unit consistency reported as either no errors or further unit errors related to this object may not be accurate.

line 6553: (20616 [Warning]) If the attribute 'substanceUnits' in a Species object has not been set, then the unit of measurement associated with the species' quantity is determined by the value of the enclosing Model object's 'substanceUnits' attribute. If neither the Species object's 'substanceUnits' attribute nor the enclosing Model object's 'substanceUnits' attribute are set, then the unit of that species' quantity is undefined.
Reference: L3V1 Section 4.6.5
 The <species> with id 'cpx__000147' does not have a substanceUnits attribute, nor does its enclosing <model>.

line 6593: (99508 [Warning]) In situations where a mathematical expression refers to a compartment, species or parameter, it is necessary to know the units of the object to establish unit consistency. In models where the units of an object have not been declared, libSBML does not yet have the functionality to accurately verify the consistency of the units in mathematical expressions referring to that object. 
 The units of the <species> 'cpx__000148' cannot be fully checked. Unit consistency reported as either no errors or further unit errors related to this object may not be accurate.

line 6593: (20616 [Warning]) If the attribute 'substanceUnits' in a Species object has not been set, then the unit of measurement associated with the species' quantity is determined by the value of the enclosing Model object's 'substanceUnits' attribute. If neither the Species object's 'substanceUnits' attribute nor the enclosing Model object's 'substanceUnits' attribute are set, then the unit of that species' quantity is undefined.
Reference: L3V1 Section 4.6.5
 The <species> with id 'cpx__000148' does not have a substanceUnits attribute, nor does its enclosing <model>.

line 6623: (99508 [Warning]) In situations where a mathematical expression refers to a compartment, species or parameter, it is necessary to know the units of the object to establish unit consistency. In models where the units of an object have not been declared, libSBML does not yet have the functionality to accurately verify the consistency of the units in mathematical expressions referring to that object. 
 The units of the <species> 'cpx__000149' cannot be fully checked. Unit consistency reported as either no errors or further unit errors related to this object may not be accurate.

line 6623: (20616 [Warning]) If the attribute 'substanceUnits' in a Species object has not been set, then the unit of measurement associated with the species' quantity is determined by the value of the enclosing Model object's 'substanceUnits' attribute. If neither the Species object's 'substanceUnits' attribute nor the enclosing Model object's 'substanceUnits' attribute are set, then the unit of that species' quantity is undefined.
Reference: L3V1 Section 4.6.5
 The <species> with id 'cpx__000149' does not have a substanceUnits attribute, nor does its enclosing <model>.

line 6637: (99508 [Warning]) In situations where a mathematical expression refers to a compartment, species or parameter, it is necessary to know the units of the object to establish unit consistency. In models where the units of an object have not been declared, libSBML does not yet have the functionality to accurately verify the consistency of the units in mathematical expressions referring to that object. 
 The units of the <species> 'cpx__000150' cannot be fully checked. Unit consistency reported as either no errors or further unit errors related to this object may not be accurate.

line 6637: (20616 [Warning]) If the attribute 'substanceUnits' in a Species object has not been set, then the unit of measurement associated with the species' quantity is determined by the value of the enclosing Model object's 'substanceUnits' attribute. If neither the Species object's 'substanceUnits' attribute nor the enclosing Model object's 'substanceUnits' attribute are set, then the unit of that species' quantity is undefined.
Reference: L3V1 Section 4.6.5
 The <species> with id 'cpx__000150' does not have a substanceUnits attribute, nor does its enclosing <model>.

line 6650: (99508 [Warning]) In situations where a mathematical expression refers to a compartment, species or parameter, it is necessary to know the units of the object to establish unit consistency. In models where the units of an object have not been declared, libSBML does not yet have the functionality to accurately verify the consistency of the units in mathematical expressions referring to that object. 
 The units of the <species> 'cpx__000151' cannot be fully checked. Unit consistency reported as either no errors or further unit errors related to this object may not be accurate.

line 6650: (20616 [Warning]) If the attribute 'substanceUnits' in a Species object has not been set, then the unit of measurement associated with the species' quantity is determined by the value of the enclosing Model object's 'substanceUnits' attribute. If neither the Species object's 'substanceUnits' attribute nor the enclosing Model object's 'substanceUnits' attribute are set, then the unit of that species' quantity is undefined.
Reference: L3V1 Section 4.6.5
 The <species> with id 'cpx__000151' does not have a substanceUnits attribute, nor does its enclosing <model>.

line 6663: (99508 [Warning]) In situations where a mathematical expression refers to a compartment, species or parameter, it is necessary to know the units of the object to establish unit consistency. In models where the units of an object have not been declared, libSBML does not yet have the functionality to accurately verify the consistency of the units in mathematical expressions referring to that object. 
 The units of the <species> 'cpx__000152' cannot be fully checked. Unit consistency reported as either no errors or further unit errors related to this object may not be accurate.

line 6663: (20616 [Warning]) If the attribute 'substanceUnits' in a Species object has not been set, then the unit of measurement associated with the species' quantity is determined by the value of the enclosing Model object's 'substanceUnits' attribute. If neither the Species object's 'substanceUnits' attribute nor the enclosing Model object's 'substanceUnits' attribute are set, then the unit of that species' quantity is undefined.
Reference: L3V1 Section 4.6.5
 The <species> with id 'cpx__000152' does not have a substanceUnits attribute, nor does its enclosing <model>.

line 6676: (99508 [Warning]) In situations where a mathematical expression refers to a compartment, species or parameter, it is necessary to know the units of the object to establish unit consistency. In models where the units of an object have not been declared, libSBML does not yet have the functionality to accurately verify the consistency of the units in mathematical expressions referring to that object. 
 The units of the <species> 'cpx__000153' cannot be fully checked. Unit consistency reported as either no errors or further unit errors related to this object may not be accurate.

line 6676: (20616 [Warning]) If the attribute 'substanceUnits' in a Species object has not been set, then the unit of measurement associated with the species' quantity is determined by the value of the enclosing Model object's 'substanceUnits' attribute. If neither the Species object's 'substanceUnits' attribute nor the enclosing Model object's 'substanceUnits' attribute are set, then the unit of that species' quantity is undefined.
Reference: L3V1 Section 4.6.5
 The <species> with id 'cpx__000153' does not have a substanceUnits attribute, nor does its enclosing <model>.

line 6705: (99508 [Warning]) In situations where a mathematical expression refers to a compartment, species or parameter, it is necessary to know the units of the object to establish unit consistency. In models where the units of an object have not been declared, libSBML does not yet have the functionality to accurately verify the consistency of the units in mathematical expressions referring to that object. 
 The units of the <species> 'cpx__000154' cannot be fully checked. Unit consistency reported as either no errors or further unit errors related to this object may not be accurate.

line 6705: (20616 [Warning]) If the attribute 'substanceUnits' in a Species object has not been set, then the unit of measurement associated with the species' quantity is determined by the value of the enclosing Model object's 'substanceUnits' attribute. If neither the Species object's 'substanceUnits' attribute nor the enclosing Model object's 'substanceUnits' attribute are set, then the unit of that species' quantity is undefined.
Reference: L3V1 Section 4.6.5
 The <species> with id 'cpx__000154' does not have a substanceUnits attribute, nor does its enclosing <model>.

line 6745: (99508 [Warning]) In situations where a mathematical expression refers to a compartment, species or parameter, it is necessary to know the units of the object to establish unit consistency. In models where the units of an object have not been declared, libSBML does not yet have the functionality to accurately verify the consistency of the units in mathematical expressions referring to that object. 
 The units of the <species> 'cpx__000155' cannot be fully checked. Unit consistency reported as either no errors or further unit errors related to this object may not be accurate.

line 6745: (20616 [Warning]) If the attribute 'substanceUnits' in a Species object has not been set, then the unit of measurement associated with the species' quantity is determined by the value of the enclosing Model object's 'substanceUnits' attribute. If neither the Species object's 'substanceUnits' attribute nor the enclosing Model object's 'substanceUnits' attribute are set, then the unit of that species' quantity is undefined.
Reference: L3V1 Section 4.6.5
 The <species> with id 'cpx__000155' does not have a substanceUnits attribute, nor does its enclosing <model>.

line 6769: (99508 [Warning]) In situations where a mathematical expression refers to a compartment, species or parameter, it is necessary to know the units of the object to establish unit consistency. In models where the units of an object have not been declared, libSBML does not yet have the functionality to accurately verify the consistency of the units in mathematical expressions referring to that object. 
 The units of the <species> 'cpx__000156' cannot be fully checked. Unit consistency reported as either no errors or further unit errors related to this object may not be accurate.

line 6769: (20616 [Warning]) If the attribute 'substanceUnits' in a Species object has not been set, then the unit of measurement associated with the species' quantity is determined by the value of the enclosing Model object's 'substanceUnits' attribute. If neither the Species object's 'substanceUnits' attribute nor the enclosing Model object's 'substanceUnits' attribute are set, then the unit of that species' quantity is undefined.
Reference: L3V1 Section 4.6.5
 The <species> with id 'cpx__000156' does not have a substanceUnits attribute, nor does its enclosing <model>.

line 6798: (99508 [Warning]) In situations where a mathematical expression refers to a compartment, species or parameter, it is necessary to know the units of the object to establish unit consistency. In models where the units of an object have not been declared, libSBML does not yet have the functionality to accurately verify the consistency of the units in mathematical expressions referring to that object. 
 The units of the <species> 'cpx__000157' cannot be fully checked. Unit consistency reported as either no errors or further unit errors related to this object may not be accurate.

line 6798: (20616 [Warning]) If the attribute 'substanceUnits' in a Species object has not been set, then the unit of measurement associated with the species' quantity is determined by the value of the enclosing Model object's 'substanceUnits' attribute. If neither the Species object's 'substanceUnits' attribute nor the enclosing Model object's 'substanceUnits' attribute are set, then the unit of that species' quantity is undefined.
Reference: L3V1 Section 4.6.5
 The <species> with id 'cpx__000157' does not have a substanceUnits attribute, nor does its enclosing <model>.

line 6827: (99508 [Warning]) In situations where a mathematical expression refers to a compartment, species or parameter, it is necessary to know the units of the object to establish unit consistency. In models where the units of an object have not been declared, libSBML does not yet have the functionality to accurately verify the consistency of the units in mathematical expressions referring to that object. 
 The units of the <species> 'cpx__000158' cannot be fully checked. Unit consistency reported as either no errors or further unit errors related to this object may not be accurate.

line 6827: (20616 [Warning]) If the attribute 'substanceUnits' in a Species object has not been set, then the unit of measurement associated with the species' quantity is determined by the value of the enclosing Model object's 'substanceUnits' attribute. If neither the Species object's 'substanceUnits' attribute nor the enclosing Model object's 'substanceUnits' attribute are set, then the unit of that species' quantity is undefined.
Reference: L3V1 Section 4.6.5
 The <species> with id 'cpx__000158' does not have a substanceUnits attribute, nor does its enclosing <model>.

line 6840: (99508 [Warning]) In situations where a mathematical expression refers to a compartment, species or parameter, it is necessary to know the units of the object to establish unit consistency. In models where the units of an object have not been declared, libSBML does not yet have the functionality to accurately verify the consistency of the units in mathematical expressions referring to that object. 
 The units of the <species> 'cpx__000159' cannot be fully checked. Unit consistency reported as either no errors or further unit errors related to this object may not be accurate.

line 6840: (20616 [Warning]) If the attribute 'substanceUnits' in a Species object has not been set, then the unit of measurement associated with the species' quantity is determined by the value of the enclosing Model object's 'substanceUnits' attribute. If neither the Species object's 'substanceUnits' attribute nor the enclosing Model object's 'substanceUnits' attribute are set, then the unit of that species' quantity is undefined.
Reference: L3V1 Section 4.6.5
 The <species> with id 'cpx__000159' does not have a substanceUnits attribute, nor does its enclosing <model>.

line 6853: (99508 [Warning]) In situations where a mathematical expression refers to a compartment, species or parameter, it is necessary to know the units of the object to establish unit consistency. In models where the units of an object have not been declared, libSBML does not yet have the functionality to accurately verify the consistency of the units in mathematical expressions referring to that object. 
 The units of the <species> 'cpx__000160' cannot be fully checked. Unit consistency reported as either no errors or further unit errors related to this object may not be accurate.

line 6853: (20616 [Warning]) If the attribute 'substanceUnits' in a Species object has not been set, then the unit of measurement associated with the species' quantity is determined by the value of the enclosing Model object's 'substanceUnits' attribute. If neither the Species object's 'substanceUnits' attribute nor the enclosing Model object's 'substanceUnits' attribute are set, then the unit of that species' quantity is undefined.
Reference: L3V1 Section 4.6.5
 The <species> with id 'cpx__000160' does not have a substanceUnits attribute, nor does its enclosing <model>.

line 6866: (99508 [Warning]) In situations where a mathematical expression refers to a compartment, species or parameter, it is necessary to know the units of the object to establish unit consistency. In models where the units of an object have not been declared, libSBML does not yet have the functionality to accurately verify the consistency of the units in mathematical expressions referring to that object. 
 The units of the <species> 'cpx__000161' cannot be fully checked. Unit consistency reported as either no errors or further unit errors related to this object may not be accurate.

line 6866: (20616 [Warning]) If the attribute 'substanceUnits' in a Species object has not been set, then the unit of measurement associated with the species' quantity is determined by the value of the enclosing Model object's 'substanceUnits' attribute. If neither the Species object's 'substanceUnits' attribute nor the enclosing Model object's 'substanceUnits' attribute are set, then the unit of that species' quantity is undefined.
Reference: L3V1 Section 4.6.5
 The <species> with id 'cpx__000161' does not have a substanceUnits attribute, nor does its enclosing <model>.

line 6879: (99508 [Warning]) In situations where a mathematical expression refers to a compartment, species or parameter, it is necessary to know the units of the object to establish unit consistency. In models where the units of an object have not been declared, libSBML does not yet have the functionality to accurately verify the consistency of the units in mathematical expressions referring to that object. 
 The units of the <species> 'cpx__000162' cannot be fully checked. Unit consistency reported as either no errors or further unit errors related to this object may not be accurate.

line 6879: (20616 [Warning]) If the attribute 'substanceUnits' in a Species object has not been set, then the unit of measurement associated with the species' quantity is determined by the value of the enclosing Model object's 'substanceUnits' attribute. If neither the Species object's 'substanceUnits' attribute nor the enclosing Model object's 'substanceUnits' attribute are set, then the unit of that species' quantity is undefined.
Reference: L3V1 Section 4.6.5
 The <species> with id 'cpx__000162' does not have a substanceUnits attribute, nor does its enclosing <model>.

line 6904: (99508 [Warning]) In situations where a mathematical expression refers to a compartment, species or parameter, it is necessary to know the units of the object to establish unit consistency. In models where the units of an object have not been declared, libSBML does not yet have the functionality to accurately verify the consistency of the units in mathematical expressions referring to that object. 
 The units of the <species> 'cpx__000163' cannot be fully checked. Unit consistency reported as either no errors or further unit errors related to this object may not be accurate.

line 6904: (20616 [Warning]) If the attribute 'substanceUnits' in a Species object has not been set, then the unit of measurement associated with the species' quantity is determined by the value of the enclosing Model object's 'substanceUnits' attribute. If neither the Species object's 'substanceUnits' attribute nor the enclosing Model object's 'substanceUnits' attribute are set, then the unit of that species' quantity is undefined.
Reference: L3V1 Section 4.6.5
 The <species> with id 'cpx__000163' does not have a substanceUnits attribute, nor does its enclosing <model>.

line 6935: (99508 [Warning]) In situations where a mathematical expression refers to a compartment, species or parameter, it is necessary to know the units of the object to establish unit consistency. In models where the units of an object have not been declared, libSBML does not yet have the functionality to accurately verify the consistency of the units in mathematical expressions referring to that object. 
 The units of the <species> 'cpx__000164' cannot be fully checked. Unit consistency reported as either no errors or further unit errors related to this object may not be accurate.

line 6935: (20616 [Warning]) If the attribute 'substanceUnits' in a Species object has not been set, then the unit of measurement associated with the species' quantity is determined by the value of the enclosing Model object's 'substanceUnits' attribute. If neither the Species object's 'substanceUnits' attribute nor the enclosing Model object's 'substanceUnits' attribute are set, then the unit of that species' quantity is undefined.
Reference: L3V1 Section 4.6.5
 The <species> with id 'cpx__000164' does not have a substanceUnits attribute, nor does its enclosing <model>.

line 6966: (99508 [Warning]) In situations where a mathematical expression refers to a compartment, species or parameter, it is necessary to know the units of the object to establish unit consistency. In models where the units of an object have not been declared, libSBML does not yet have the functionality to accurately verify the consistency of the units in mathematical expressions referring to that object. 
 The units of the <species> 'cpx__000165' cannot be fully checked. Unit consistency reported as either no errors or further unit errors related to this object may not be accurate.

line 6966: (20616 [Warning]) If the attribute 'substanceUnits' in a Species object has not been set, then the unit of measurement associated with the species' quantity is determined by the value of the enclosing Model object's 'substanceUnits' attribute. If neither the Species object's 'substanceUnits' attribute nor the enclosing Model object's 'substanceUnits' attribute are set, then the unit of that species' quantity is undefined.
Reference: L3V1 Section 4.6.5
 The <species> with id 'cpx__000165' does not have a substanceUnits attribute, nor does its enclosing <model>.

line 6997: (99508 [Warning]) In situations where a mathematical expression refers to a compartment, species or parameter, it is necessary to know the units of the object to establish unit consistency. In models where the units of an object have not been declared, libSBML does not yet have the functionality to accurately verify the consistency of the units in mathematical expressions referring to that object. 
 The units of the <species> 'cpx__000166' cannot be fully checked. Unit consistency reported as either no errors or further unit errors related to this object may not be accurate.

line 6997: (20616 [Warning]) If the attribute 'substanceUnits' in a Species object has not been set, then the unit of measurement associated with the species' quantity is determined by the value of the enclosing Model object's 'substanceUnits' attribute. If neither the Species object's 'substanceUnits' attribute nor the enclosing Model object's 'substanceUnits' attribute are set, then the unit of that species' quantity is undefined.
Reference: L3V1 Section 4.6.5
 The <species> with id 'cpx__000166' does not have a substanceUnits attribute, nor does its enclosing <model>.

line 7028: (99508 [Warning]) In situations where a mathematical expression refers to a compartment, species or parameter, it is necessary to know the units of the object to establish unit consistency. In models where the units of an object have not been declared, libSBML does not yet have the functionality to accurately verify the consistency of the units in mathematical expressions referring to that object. 
 The units of the <species> 'cpx__000167' cannot be fully checked. Unit consistency reported as either no errors or further unit errors related to this object may not be accurate.

line 7028: (20616 [Warning]) If the attribute 'substanceUnits' in a Species object has not been set, then the unit of measurement associated with the species' quantity is determined by the value of the enclosing Model object's 'substanceUnits' attribute. If neither the Species object's 'substanceUnits' attribute nor the enclosing Model object's 'substanceUnits' attribute are set, then the unit of that species' quantity is undefined.
Reference: L3V1 Section 4.6.5
 The <species> with id 'cpx__000167' does not have a substanceUnits attribute, nor does its enclosing <model>.

line 7044: (99508 [Warning]) In situations where a mathematical expression refers to a compartment, species or parameter, it is necessary to know the units of the object to establish unit consistency. In models where the units of an object have not been declared, libSBML does not yet have the functionality to accurately verify the consistency of the units in mathematical expressions referring to that object. 
 The units of the <species> 'cpx__000168' cannot be fully checked. Unit consistency reported as either no errors or further unit errors related to this object may not be accurate.

line 7044: (20616 [Warning]) If the attribute 'substanceUnits' in a Species object has not been set, then the unit of measurement associated with the species' quantity is determined by the value of the enclosing Model object's 'substanceUnits' attribute. If neither the Species object's 'substanceUnits' attribute nor the enclosing Model object's 'substanceUnits' attribute are set, then the unit of that species' quantity is undefined.
Reference: L3V1 Section 4.6.5
 The <species> with id 'cpx__000168' does not have a substanceUnits attribute, nor does its enclosing <model>.

line 7065: (99508 [Warning]) In situations where a mathematical expression refers to a compartment, species or parameter, it is necessary to know the units of the object to establish unit consistency. In models where the units of an object have not been declared, libSBML does not yet have the functionality to accurately verify the consistency of the units in mathematical expressions referring to that object. 
 The units of the <species> 'cpx__000169' cannot be fully checked. Unit consistency reported as either no errors or further unit errors related to this object may not be accurate.

line 7065: (20616 [Warning]) If the attribute 'substanceUnits' in a Species object has not been set, then the unit of measurement associated with the species' quantity is determined by the value of the enclosing Model object's 'substanceUnits' attribute. If neither the Species object's 'substanceUnits' attribute nor the enclosing Model object's 'substanceUnits' attribute are set, then the unit of that species' quantity is undefined.
Reference: L3V1 Section 4.6.5
 The <species> with id 'cpx__000169' does not have a substanceUnits attribute, nor does its enclosing <model>.

line 7119: (99508 [Warning]) In situations where a mathematical expression refers to a compartment, species or parameter, it is necessary to know the units of the object to establish unit consistency. In models where the units of an object have not been declared, libSBML does not yet have the functionality to accurately verify the consistency of the units in mathematical expressions referring to that object. 
 The units of the <species> 'cpx__000170' cannot be fully checked. Unit consistency reported as either no errors or further unit errors related to this object may not be accurate.

line 7119: (20616 [Warning]) If the attribute 'substanceUnits' in a Species object has not been set, then the unit of measurement associated with the species' quantity is determined by the value of the enclosing Model object's 'substanceUnits' attribute. If neither the Species object's 'substanceUnits' attribute nor the enclosing Model object's 'substanceUnits' attribute are set, then the unit of that species' quantity is undefined.
Reference: L3V1 Section 4.6.5
 The <species> with id 'cpx__000170' does not have a substanceUnits attribute, nor does its enclosing <model>.

line 7196: (99508 [Warning]) In situations where a mathematical expression refers to a compartment, species or parameter, it is necessary to know the units of the object to establish unit consistency. In models where the units of an object have not been declared, libSBML does not yet have the functionality to accurately verify the consistency of the units in mathematical expressions referring to that object. 
 The units of the <species> 'cpx__000171' cannot be fully checked. Unit consistency reported as either no errors or further unit errors related to this object may not be accurate.

line 7196: (20616 [Warning]) If the attribute 'substanceUnits' in a Species object has not been set, then the unit of measurement associated with the species' quantity is determined by the value of the enclosing Model object's 'substanceUnits' attribute. If neither the Species object's 'substanceUnits' attribute nor the enclosing Model object's 'substanceUnits' attribute are set, then the unit of that species' quantity is undefined.
Reference: L3V1 Section 4.6.5
 The <species> with id 'cpx__000171' does not have a substanceUnits attribute, nor does its enclosing <model>.

line 7250: (99508 [Warning]) In situations where a mathematical expression refers to a compartment, species or parameter, it is necessary to know the units of the object to establish unit consistency. In models where the units of an object have not been declared, libSBML does not yet have the functionality to accurately verify the consistency of the units in mathematical expressions referring to that object. 
 The units of the <species> 'cpx__000172' cannot be fully checked. Unit consistency reported as either no errors or further unit errors related to this object may not be accurate.

line 7250: (20616 [Warning]) If the attribute 'substanceUnits' in a Species object has not been set, then the unit of measurement associated with the species' quantity is determined by the value of the enclosing Model object's 'substanceUnits' attribute. If neither the Species object's 'substanceUnits' attribute nor the enclosing Model object's 'substanceUnits' attribute are set, then the unit of that species' quantity is undefined.
Reference: L3V1 Section 4.6.5
 The <species> with id 'cpx__000172' does not have a substanceUnits attribute, nor does its enclosing <model>.

line 7327: (99508 [Warning]) In situations where a mathematical expression refers to a compartment, species or parameter, it is necessary to know the units of the object to establish unit consistency. In models where the units of an object have not been declared, libSBML does not yet have the functionality to accurately verify the consistency of the units in mathematical expressions referring to that object. 
 The units of the <species> 'cpx__000173' cannot be fully checked. Unit consistency reported as either no errors or further unit errors related to this object may not be accurate.

line 7327: (20616 [Warning]) If the attribute 'substanceUnits' in a Species object has not been set, then the unit of measurement associated with the species' quantity is determined by the value of the enclosing Model object's 'substanceUnits' attribute. If neither the Species object's 'substanceUnits' attribute nor the enclosing Model object's 'substanceUnits' attribute are set, then the unit of that species' quantity is undefined.
Reference: L3V1 Section 4.6.5
 The <species> with id 'cpx__000173' does not have a substanceUnits attribute, nor does its enclosing <model>.

line 7421: (99508 [Warning]) In situations where a mathematical expression refers to a compartment, species or parameter, it is necessary to know the units of the object to establish unit consistency. In models where the units of an object have not been declared, libSBML does not yet have the functionality to accurately verify the consistency of the units in mathematical expressions referring to that object. 
 The units of the <species> 'cpx__000174' cannot be fully checked. Unit consistency reported as either no errors or further unit errors related to this object may not be accurate.

line 7421: (20616 [Warning]) If the attribute 'substanceUnits' in a Species object has not been set, then the unit of measurement associated with the species' quantity is determined by the value of the enclosing Model object's 'substanceUnits' attribute. If neither the Species object's 'substanceUnits' attribute nor the enclosing Model object's 'substanceUnits' attribute are set, then the unit of that species' quantity is undefined.
Reference: L3V1 Section 4.6.5
 The <species> with id 'cpx__000174' does not have a substanceUnits attribute, nor does its enclosing <model>.

line 7515: (99508 [Warning]) In situations where a mathematical expression refers to a compartment, species or parameter, it is necessary to know the units of the object to establish unit consistency. In models where the units of an object have not been declared, libSBML does not yet have the functionality to accurately verify the consistency of the units in mathematical expressions referring to that object. 
 The units of the <species> 'cpx__000175' cannot be fully checked. Unit consistency reported as either no errors or further unit errors related to this object may not be accurate.

line 7515: (20616 [Warning]) If the attribute 'substanceUnits' in a Species object has not been set, then the unit of measurement associated with the species' quantity is determined by the value of the enclosing Model object's 'substanceUnits' attribute. If neither the Species object's 'substanceUnits' attribute nor the enclosing Model object's 'substanceUnits' attribute are set, then the unit of that species' quantity is undefined.
Reference: L3V1 Section 4.6.5
 The <species> with id 'cpx__000175' does not have a substanceUnits attribute, nor does its enclosing <model>.

line 7626: (99508 [Warning]) In situations where a mathematical expression refers to a compartment, species or parameter, it is necessary to know the units of the object to establish unit consistency. In models where the units of an object have not been declared, libSBML does not yet have the functionality to accurately verify the consistency of the units in mathematical expressions referring to that object. 
 The units of the <species> 'cpx__000176' cannot be fully checked. Unit consistency reported as either no errors or further unit errors related to this object may not be accurate.

line 7626: (20616 [Warning]) If the attribute 'substanceUnits' in a Species object has not been set, then the unit of measurement associated with the species' quantity is determined by the value of the enclosing Model object's 'substanceUnits' attribute. If neither the Species object's 'substanceUnits' attribute nor the enclosing Model object's 'substanceUnits' attribute are set, then the unit of that species' quantity is undefined.
Reference: L3V1 Section 4.6.5
 The <species> with id 'cpx__000176' does not have a substanceUnits attribute, nor does its enclosing <model>.

line 7737: (99508 [Warning]) In situations where a mathematical expression refers to a compartment, species or parameter, it is necessary to know the units of the object to establish unit consistency. In models where the units of an object have not been declared, libSBML does not yet have the functionality to accurately verify the consistency of the units in mathematical expressions referring to that object. 
 The units of the <species> 'cpx__000177' cannot be fully checked. Unit consistency reported as either no errors or further unit errors related to this object may not be accurate.

line 7737: (20616 [Warning]) If the attribute 'substanceUnits' in a Species object has not been set, then the unit of measurement associated with the species' quantity is determined by the value of the enclosing Model object's 'substanceUnits' attribute. If neither the Species object's 'substanceUnits' attribute nor the enclosing Model object's 'substanceUnits' attribute are set, then the unit of that species' quantity is undefined.
Reference: L3V1 Section 4.6.5
 The <species> with id 'cpx__000177' does not have a substanceUnits attribute, nor does its enclosing <model>.

line 7865: (99508 [Warning]) In situations where a mathematical expression refers to a compartment, species or parameter, it is necessary to know the units of the object to establish unit consistency. In models where the units of an object have not been declared, libSBML does not yet have the functionality to accurately verify the consistency of the units in mathematical expressions referring to that object. 
 The units of the <species> 'cpx__000178' cannot be fully checked. Unit consistency reported as either no errors or further unit errors related to this object may not be accurate.

line 7865: (20616 [Warning]) If the attribute 'substanceUnits' in a Species object has not been set, then the unit of measurement associated with the species' quantity is determined by the value of the enclosing Model object's 'substanceUnits' attribute. If neither the Species object's 'substanceUnits' attribute nor the enclosing Model object's 'substanceUnits' attribute are set, then the unit of that species' quantity is undefined.
Reference: L3V1 Section 4.6.5
 The <species> with id 'cpx__000178' does not have a substanceUnits attribute, nor does its enclosing <model>.

line 7993: (99508 [Warning]) In situations where a mathematical expression refers to a compartment, species or parameter, it is necessary to know the units of the object to establish unit consistency. In models where the units of an object have not been declared, libSBML does not yet have the functionality to accurately verify the consistency of the units in mathematical expressions referring to that object. 
 The units of the <species> 'cpx__000179' cannot be fully checked. Unit consistency reported as either no errors or further unit errors related to this object may not be accurate.

line 7993: (20616 [Warning]) If the attribute 'substanceUnits' in a Species object has not been set, then the unit of measurement associated with the species' quantity is determined by the value of the enclosing Model object's 'substanceUnits' attribute. If neither the Species object's 'substanceUnits' attribute nor the enclosing Model object's 'substanceUnits' attribute are set, then the unit of that species' quantity is undefined.
Reference: L3V1 Section 4.6.5
 The <species> with id 'cpx__000179' does not have a substanceUnits attribute, nor does its enclosing <model>.

line 8017: (99508 [Warning]) In situations where a mathematical expression refers to a compartment, species or parameter, it is necessary to know the units of the object to establish unit consistency. In models where the units of an object have not been declared, libSBML does not yet have the functionality to accurately verify the consistency of the units in mathematical expressions referring to that object. 
 The units of the <species> 'cpx__000180' cannot be fully checked. Unit consistency reported as either no errors or further unit errors related to this object may not be accurate.

line 8017: (20616 [Warning]) If the attribute 'substanceUnits' in a Species object has not been set, then the unit of measurement associated with the species' quantity is determined by the value of the enclosing Model object's 'substanceUnits' attribute. If neither the Species object's 'substanceUnits' attribute nor the enclosing Model object's 'substanceUnits' attribute are set, then the unit of that species' quantity is undefined.
Reference: L3V1 Section 4.6.5
 The <species> with id 'cpx__000180' does not have a substanceUnits attribute, nor does its enclosing <model>.

line 8046: (99508 [Warning]) In situations where a mathematical expression refers to a compartment, species or parameter, it is necessary to know the units of the object to establish unit consistency. In models where the units of an object have not been declared, libSBML does not yet have the functionality to accurately verify the consistency of the units in mathematical expressions referring to that object. 
 The units of the <species> 'cpx__000181' cannot be fully checked. Unit consistency reported as either no errors or further unit errors related to this object may not be accurate.

line 8046: (20616 [Warning]) If the attribute 'substanceUnits' in a Species object has not been set, then the unit of measurement associated with the species' quantity is determined by the value of the enclosing Model object's 'substanceUnits' attribute. If neither the Species object's 'substanceUnits' attribute nor the enclosing Model object's 'substanceUnits' attribute are set, then the unit of that species' quantity is undefined.
Reference: L3V1 Section 4.6.5
 The <species> with id 'cpx__000181' does not have a substanceUnits attribute, nor does its enclosing <model>.

line 8075: (99508 [Warning]) In situations where a mathematical expression refers to a compartment, species or parameter, it is necessary to know the units of the object to establish unit consistency. In models where the units of an object have not been declared, libSBML does not yet have the functionality to accurately verify the consistency of the units in mathematical expressions referring to that object. 
 The units of the <species> 'cpx__000182' cannot be fully checked. Unit consistency reported as either no errors or further unit errors related to this object may not be accurate.

line 8075: (20616 [Warning]) If the attribute 'substanceUnits' in a Species object has not been set, then the unit of measurement associated with the species' quantity is determined by the value of the enclosing Model object's 'substanceUnits' attribute. If neither the Species object's 'substanceUnits' attribute nor the enclosing Model object's 'substanceUnits' attribute are set, then the unit of that species' quantity is undefined.
Reference: L3V1 Section 4.6.5
 The <species> with id 'cpx__000182' does not have a substanceUnits attribute, nor does its enclosing <model>.

line 8104: (99508 [Warning]) In situations where a mathematical expression refers to a compartment, species or parameter, it is necessary to know the units of the object to establish unit consistency. In models where the units of an object have not been declared, libSBML does not yet have the functionality to accurately verify the consistency of the units in mathematical expressions referring to that object. 
 The units of the <species> 'cpx__000183' cannot be fully checked. Unit consistency reported as either no errors or further unit errors related to this object may not be accurate.

line 8104: (20616 [Warning]) If the attribute 'substanceUnits' in a Species object has not been set, then the unit of measurement associated with the species' quantity is determined by the value of the enclosing Model object's 'substanceUnits' attribute. If neither the Species object's 'substanceUnits' attribute nor the enclosing Model object's 'substanceUnits' attribute are set, then the unit of that species' quantity is undefined.
Reference: L3V1 Section 4.6.5
 The <species> with id 'cpx__000183' does not have a substanceUnits attribute, nor does its enclosing <model>.

line 8134: (99508 [Warning]) In situations where a mathematical expression refers to a compartment, species or parameter, it is necessary to know the units of the object to establish unit consistency. In models where the units of an object have not been declared, libSBML does not yet have the functionality to accurately verify the consistency of the units in mathematical expressions referring to that object. 
 The units of the <species> 'cpx__000184' cannot be fully checked. Unit consistency reported as either no errors or further unit errors related to this object may not be accurate.

line 8134: (20616 [Warning]) If the attribute 'substanceUnits' in a Species object has not been set, then the unit of measurement associated with the species' quantity is determined by the value of the enclosing Model object's 'substanceUnits' attribute. If neither the Species object's 'substanceUnits' attribute nor the enclosing Model object's 'substanceUnits' attribute are set, then the unit of that species' quantity is undefined.
Reference: L3V1 Section 4.6.5
 The <species> with id 'cpx__000184' does not have a substanceUnits attribute, nor does its enclosing <model>.

line 8163: (99508 [Warning]) In situations where a mathematical expression refers to a compartment, species or parameter, it is necessary to know the units of the object to establish unit consistency. In models where the units of an object have not been declared, libSBML does not yet have the functionality to accurately verify the consistency of the units in mathematical expressions referring to that object. 
 The units of the <species> 'cpx__000185' cannot be fully checked. Unit consistency reported as either no errors or further unit errors related to this object may not be accurate.

line 8163: (20616 [Warning]) If the attribute 'substanceUnits' in a Species object has not been set, then the unit of measurement associated with the species' quantity is determined by the value of the enclosing Model object's 'substanceUnits' attribute. If neither the Species object's 'substanceUnits' attribute nor the enclosing Model object's 'substanceUnits' attribute are set, then the unit of that species' quantity is undefined.
Reference: L3V1 Section 4.6.5
 The <species> with id 'cpx__000185' does not have a substanceUnits attribute, nor does its enclosing <model>.

line 8192: (99508 [Warning]) In situations where a mathematical expression refers to a compartment, species or parameter, it is necessary to know the units of the object to establish unit consistency. In models where the units of an object have not been declared, libSBML does not yet have the functionality to accurately verify the consistency of the units in mathematical expressions referring to that object. 
 The units of the <species> 'cpx__000186' cannot be fully checked. Unit consistency reported as either no errors or further unit errors related to this object may not be accurate.

line 8192: (20616 [Warning]) If the attribute 'substanceUnits' in a Species object has not been set, then the unit of measurement associated with the species' quantity is determined by the value of the enclosing Model object's 'substanceUnits' attribute. If neither the Species object's 'substanceUnits' attribute nor the enclosing Model object's 'substanceUnits' attribute are set, then the unit of that species' quantity is undefined.
Reference: L3V1 Section 4.6.5
 The <species> with id 'cpx__000186' does not have a substanceUnits attribute, nor does its enclosing <model>.

line 8341: (99508 [Warning]) In situations where a mathematical expression refers to a compartment, species or parameter, it is necessary to know the units of the object to establish unit consistency. In models where the units of an object have not been declared, libSBML does not yet have the functionality to accurately verify the consistency of the units in mathematical expressions referring to that object. 
 The units of the <species> 'cpx__000187' cannot be fully checked. Unit consistency reported as either no errors or further unit errors related to this object may not be accurate.

line 8341: (20616 [Warning]) If the attribute 'substanceUnits' in a Species object has not been set, then the unit of measurement associated with the species' quantity is determined by the value of the enclosing Model object's 'substanceUnits' attribute. If neither the Species object's 'substanceUnits' attribute nor the enclosing Model object's 'substanceUnits' attribute are set, then the unit of that species' quantity is undefined.
Reference: L3V1 Section 4.6.5
 The <species> with id 'cpx__000187' does not have a substanceUnits attribute, nor does its enclosing <model>.

line 8439: (99508 [Warning]) In situations where a mathematical expression refers to a compartment, species or parameter, it is necessary to know the units of the object to establish unit consistency. In models where the units of an object have not been declared, libSBML does not yet have the functionality to accurately verify the consistency of the units in mathematical expressions referring to that object. 
 The units of the <species> 'cpx__000188' cannot be fully checked. Unit consistency reported as either no errors or further unit errors related to this object may not be accurate.

line 8439: (20616 [Warning]) If the attribute 'substanceUnits' in a Species object has not been set, then the unit of measurement associated with the species' quantity is determined by the value of the enclosing Model object's 'substanceUnits' attribute. If neither the Species object's 'substanceUnits' attribute nor the enclosing Model object's 'substanceUnits' attribute are set, then the unit of that species' quantity is undefined.
Reference: L3V1 Section 4.6.5
 The <species> with id 'cpx__000188' does not have a substanceUnits attribute, nor does its enclosing <model>.

line 8558: (99508 [Warning]) In situations where a mathematical expression refers to a compartment, species or parameter, it is necessary to know the units of the object to establish unit consistency. In models where the units of an object have not been declared, libSBML does not yet have the functionality to accurately verify the consistency of the units in mathematical expressions referring to that object. 
 The units of the <species> 'cpx__000189' cannot be fully checked. Unit consistency reported as either no errors or further unit errors related to this object may not be accurate.

line 8558: (20616 [Warning]) If the attribute 'substanceUnits' in a Species object has not been set, then the unit of measurement associated with the species' quantity is determined by the value of the enclosing Model object's 'substanceUnits' attribute. If neither the Species object's 'substanceUnits' attribute nor the enclosing Model object's 'substanceUnits' attribute are set, then the unit of that species' quantity is undefined.
Reference: L3V1 Section 4.6.5
 The <species> with id 'cpx__000189' does not have a substanceUnits attribute, nor does its enclosing <model>.

line 8647: (99508 [Warning]) In situations where a mathematical expression refers to a compartment, species or parameter, it is necessary to know the units of the object to establish unit consistency. In models where the units of an object have not been declared, libSBML does not yet have the functionality to accurately verify the consistency of the units in mathematical expressions referring to that object. 
 The units of the <species> 'cpx__000190' cannot be fully checked. Unit consistency reported as either no errors or further unit errors related to this object may not be accurate.

line 8647: (20616 [Warning]) If the attribute 'substanceUnits' in a Species object has not been set, then the unit of measurement associated with the species' quantity is determined by the value of the enclosing Model object's 'substanceUnits' attribute. If neither the Species object's 'substanceUnits' attribute nor the enclosing Model object's 'substanceUnits' attribute are set, then the unit of that species' quantity is undefined.
Reference: L3V1 Section 4.6.5
 The <species> with id 'cpx__000190' does not have a substanceUnits attribute, nor does its enclosing <model>.

line 8715: (99508 [Warning]) In situations where a mathematical expression refers to a compartment, species or parameter, it is necessary to know the units of the object to establish unit consistency. In models where the units of an object have not been declared, libSBML does not yet have the functionality to accurately verify the consistency of the units in mathematical expressions referring to that object. 
 The units of the <species> 'cpx__000191' cannot be fully checked. Unit consistency reported as either no errors or further unit errors related to this object may not be accurate.

line 8715: (20616 [Warning]) If the attribute 'substanceUnits' in a Species object has not been set, then the unit of measurement associated with the species' quantity is determined by the value of the enclosing Model object's 'substanceUnits' attribute. If neither the Species object's 'substanceUnits' attribute nor the enclosing Model object's 'substanceUnits' attribute are set, then the unit of that species' quantity is undefined.
Reference: L3V1 Section 4.6.5
 The <species> with id 'cpx__000191' does not have a substanceUnits attribute, nor does its enclosing <model>.

line 8869: (99508 [Warning]) In situations where a mathematical expression refers to a compartment, species or parameter, it is necessary to know the units of the object to establish unit consistency. In models where the units of an object have not been declared, libSBML does not yet have the functionality to accurately verify the consistency of the units in mathematical expressions referring to that object. 
 The units of the <species> 'cpx__000192' cannot be fully checked. Unit consistency reported as either no errors or further unit errors related to this object may not be accurate.

line 8869: (20616 [Warning]) If the attribute 'substanceUnits' in a Species object has not been set, then the unit of measurement associated with the species' quantity is determined by the value of the enclosing Model object's 'substanceUnits' attribute. If neither the Species object's 'substanceUnits' attribute nor the enclosing Model object's 'substanceUnits' attribute are set, then the unit of that species' quantity is undefined.
Reference: L3V1 Section 4.6.5
 The <species> with id 'cpx__000192' does not have a substanceUnits attribute, nor does its enclosing <model>.

line 9023: (99508 [Warning]) In situations where a mathematical expression refers to a compartment, species or parameter, it is necessary to know the units of the object to establish unit consistency. In models where the units of an object have not been declared, libSBML does not yet have the functionality to accurately verify the consistency of the units in mathematical expressions referring to that object. 
 The units of the <species> 'cpx__000193' cannot be fully checked. Unit consistency reported as either no errors or further unit errors related to this object may not be accurate.

line 9023: (20616 [Warning]) If the attribute 'substanceUnits' in a Species object has not been set, then the unit of measurement associated with the species' quantity is determined by the value of the enclosing Model object's 'substanceUnits' attribute. If neither the Species object's 'substanceUnits' attribute nor the enclosing Model object's 'substanceUnits' attribute are set, then the unit of that species' quantity is undefined.
Reference: L3V1 Section 4.6.5
 The <species> with id 'cpx__000193' does not have a substanceUnits attribute, nor does its enclosing <model>.

line 9177: (99508 [Warning]) In situations where a mathematical expression refers to a compartment, species or parameter, it is necessary to know the units of the object to establish unit consistency. In models where the units of an object have not been declared, libSBML does not yet have the functionality to accurately verify the consistency of the units in mathematical expressions referring to that object. 
 The units of the <species> 'cpx__000194' cannot be fully checked. Unit consistency reported as either no errors or further unit errors related to this object may not be accurate.

line 9177: (20616 [Warning]) If the attribute 'substanceUnits' in a Species object has not been set, then the unit of measurement associated with the species' quantity is determined by the value of the enclosing Model object's 'substanceUnits' attribute. If neither the Species object's 'substanceUnits' attribute nor the enclosing Model object's 'substanceUnits' attribute are set, then the unit of that species' quantity is undefined.
Reference: L3V1 Section 4.6.5
 The <species> with id 'cpx__000194' does not have a substanceUnits attribute, nor does its enclosing <model>.

line 9331: (99508 [Warning]) In situations where a mathematical expression refers to a compartment, species or parameter, it is necessary to know the units of the object to establish unit consistency. In models where the units of an object have not been declared, libSBML does not yet have the functionality to accurately verify the consistency of the units in mathematical expressions referring to that object. 
 The units of the <species> 'cpx__000195' cannot be fully checked. Unit consistency reported as either no errors or further unit errors related to this object may not be accurate.

line 9331: (20616 [Warning]) If the attribute 'substanceUnits' in a Species object has not been set, then the unit of measurement associated with the species' quantity is determined by the value of the enclosing Model object's 'substanceUnits' attribute. If neither the Species object's 'substanceUnits' attribute nor the enclosing Model object's 'substanceUnits' attribute are set, then the unit of that species' quantity is undefined.
Reference: L3V1 Section 4.6.5
 The <species> with id 'cpx__000195' does not have a substanceUnits attribute, nor does its enclosing <model>.

line 9485: (99508 [Warning]) In situations where a mathematical expression refers to a compartment, species or parameter, it is necessary to know the units of the object to establish unit consistency. In models where the units of an object have not been declared, libSBML does not yet have the functionality to accurately verify the consistency of the units in mathematical expressions referring to that object. 
 The units of the <species> 'cpx__000196' cannot be fully checked. Unit consistency reported as either no errors or further unit errors related to this object may not be accurate.

line 9485: (20616 [Warning]) If the attribute 'substanceUnits' in a Species object has not been set, then the unit of measurement associated with the species' quantity is determined by the value of the enclosing Model object's 'substanceUnits' attribute. If neither the Species object's 'substanceUnits' attribute nor the enclosing Model object's 'substanceUnits' attribute are set, then the unit of that species' quantity is undefined.
Reference: L3V1 Section 4.6.5
 The <species> with id 'cpx__000196' does not have a substanceUnits attribute, nor does its enclosing <model>.

line 9639: (99508 [Warning]) In situations where a mathematical expression refers to a compartment, species or parameter, it is necessary to know the units of the object to establish unit consistency. In models where the units of an object have not been declared, libSBML does not yet have the functionality to accurately verify the consistency of the units in mathematical expressions referring to that object. 
 The units of the <species> 'cpx__000197' cannot be fully checked. Unit consistency reported as either no errors or further unit errors related to this object may not be accurate.

line 9639: (20616 [Warning]) If the attribute 'substanceUnits' in a Species object has not been set, then the unit of measurement associated with the species' quantity is determined by the value of the enclosing Model object's 'substanceUnits' attribute. If neither the Species object's 'substanceUnits' attribute nor the enclosing Model object's 'substanceUnits' attribute are set, then the unit of that species' quantity is undefined.
Reference: L3V1 Section 4.6.5
 The <species> with id 'cpx__000197' does not have a substanceUnits attribute, nor does its enclosing <model>.

line 9793: (99508 [Warning]) In situations where a mathematical expression refers to a compartment, species or parameter, it is necessary to know the units of the object to establish unit consistency. In models where the units of an object have not been declared, libSBML does not yet have the functionality to accurately verify the consistency of the units in mathematical expressions referring to that object. 
 The units of the <species> 'cpx__000198' cannot be fully checked. Unit consistency reported as either no errors or further unit errors related to this object may not be accurate.

line 9793: (20616 [Warning]) If the attribute 'substanceUnits' in a Species object has not been set, then the unit of measurement associated with the species' quantity is determined by the value of the enclosing Model object's 'substanceUnits' attribute. If neither the Species object's 'substanceUnits' attribute nor the enclosing Model object's 'substanceUnits' attribute are set, then the unit of that species' quantity is undefined.
Reference: L3V1 Section 4.6.5
 The <species> with id 'cpx__000198' does not have a substanceUnits attribute, nor does its enclosing <model>.

line 9947: (99508 [Warning]) In situations where a mathematical expression refers to a compartment, species or parameter, it is necessary to know the units of the object to establish unit consistency. In models where the units of an object have not been declared, libSBML does not yet have the functionality to accurately verify the consistency of the units in mathematical expressions referring to that object. 
 The units of the <species> 'cpx__000199' cannot be fully checked. Unit consistency reported as either no errors or further unit errors related to this object may not be accurate.

line 9947: (20616 [Warning]) If the attribute 'substanceUnits' in a Species object has not been set, then the unit of measurement associated with the species' quantity is determined by the value of the enclosing Model object's 'substanceUnits' attribute. If neither the Species object's 'substanceUnits' attribute nor the enclosing Model object's 'substanceUnits' attribute are set, then the unit of that species' quantity is undefined.
Reference: L3V1 Section 4.6.5
 The <species> with id 'cpx__000199' does not have a substanceUnits attribute, nor does its enclosing <model>.

line 10075: (99508 [Warning]) In situations where a mathematical expression refers to a compartment, species or parameter, it is necessary to know the units of the object to establish unit consistency. In models where the units of an object have not been declared, libSBML does not yet have the functionality to accurately verify the consistency of the units in mathematical expressions referring to that object. 
 The units of the <species> 'cpx__000200' cannot be fully checked. Unit consistency reported as either no errors or further unit errors related to this object may not be accurate.

line 10075: (20616 [Warning]) If the attribute 'substanceUnits' in a Species object has not been set, then the unit of measurement associated with the species' quantity is determined by the value of the enclosing Model object's 'substanceUnits' attribute. If neither the Species object's 'substanceUnits' attribute nor the enclosing Model object's 'substanceUnits' attribute are set, then the unit of that species' quantity is undefined.
Reference: L3V1 Section 4.6.5
 The <species> with id 'cpx__000200' does not have a substanceUnits attribute, nor does its enclosing <model>.

line 10203: (99508 [Warning]) In situations where a mathematical expression refers to a compartment, species or parameter, it is necessary to know the units of the object to establish unit consistency. In models where the units of an object have not been declared, libSBML does not yet have the functionality to accurately verify the consistency of the units in mathematical expressions referring to that object. 
 The units of the <species> 'cpx__000201' cannot be fully checked. Unit consistency reported as either no errors or further unit errors related to this object may not be accurate.

line 10203: (20616 [Warning]) If the attribute 'substanceUnits' in a Species object has not been set, then the unit of measurement associated with the species' quantity is determined by the value of the enclosing Model object's 'substanceUnits' attribute. If neither the Species object's 'substanceUnits' attribute nor the enclosing Model object's 'substanceUnits' attribute are set, then the unit of that species' quantity is undefined.
Reference: L3V1 Section 4.6.5
 The <species> with id 'cpx__000201' does not have a substanceUnits attribute, nor does its enclosing <model>.

line 10331: (99508 [Warning]) In situations where a mathematical expression refers to a compartment, species or parameter, it is necessary to know the units of the object to establish unit consistency. In models where the units of an object have not been declared, libSBML does not yet have the functionality to accurately verify the consistency of the units in mathematical expressions referring to that object. 
 The units of the <species> 'cpx__000202' cannot be fully checked. Unit consistency reported as either no errors or further unit errors related to this object may not be accurate.

line 10331: (20616 [Warning]) If the attribute 'substanceUnits' in a Species object has not been set, then the unit of measurement associated with the species' quantity is determined by the value of the enclosing Model object's 'substanceUnits' attribute. If neither the Species object's 'substanceUnits' attribute nor the enclosing Model object's 'substanceUnits' attribute are set, then the unit of that species' quantity is undefined.
Reference: L3V1 Section 4.6.5
 The <species> with id 'cpx__000202' does not have a substanceUnits attribute, nor does its enclosing <model>.

line 10459: (99508 [Warning]) In situations where a mathematical expression refers to a compartment, species or parameter, it is necessary to know the units of the object to establish unit consistency. In models where the units of an object have not been declared, libSBML does not yet have the functionality to accurately verify the consistency of the units in mathematical expressions referring to that object. 
 The units of the <species> 'cpx__000203' cannot be fully checked. Unit consistency reported as either no errors or further unit errors related to this object may not be accurate.

line 10459: (20616 [Warning]) If the attribute 'substanceUnits' in a Species object has not been set, then the unit of measurement associated with the species' quantity is determined by the value of the enclosing Model object's 'substanceUnits' attribute. If neither the Species object's 'substanceUnits' attribute nor the enclosing Model object's 'substanceUnits' attribute are set, then the unit of that species' quantity is undefined.
Reference: L3V1 Section 4.6.5
 The <species> with id 'cpx__000203' does not have a substanceUnits attribute, nor does its enclosing <model>.

line 10481: (99508 [Warning]) In situations where a mathematical expression refers to a compartment, species or parameter, it is necessary to know the units of the object to establish unit consistency. In models where the units of an object have not been declared, libSBML does not yet have the functionality to accurately verify the consistency of the units in mathematical expressions referring to that object. 
 The units of the <species> 'cpx__000204' cannot be fully checked. Unit consistency reported as either no errors or further unit errors related to this object may not be accurate.

line 10481: (20616 [Warning]) If the attribute 'substanceUnits' in a Species object has not been set, then the unit of measurement associated with the species' quantity is determined by the value of the enclosing Model object's 'substanceUnits' attribute. If neither the Species object's 'substanceUnits' attribute nor the enclosing Model object's 'substanceUnits' attribute are set, then the unit of that species' quantity is undefined.
Reference: L3V1 Section 4.6.5
 The <species> with id 'cpx__000204' does not have a substanceUnits attribute, nor does its enclosing <model>.

line 10503: (99508 [Warning]) In situations where a mathematical expression refers to a compartment, species or parameter, it is necessary to know the units of the object to establish unit consistency. In models where the units of an object have not been declared, libSBML does not yet have the functionality to accurately verify the consistency of the units in mathematical expressions referring to that object. 
 The units of the <species> 'cpx__000205' cannot be fully checked. Unit consistency reported as either no errors or further unit errors related to this object may not be accurate.

line 10503: (20616 [Warning]) If the attribute 'substanceUnits' in a Species object has not been set, then the unit of measurement associated with the species' quantity is determined by the value of the enclosing Model object's 'substanceUnits' attribute. If neither the Species object's 'substanceUnits' attribute nor the enclosing Model object's 'substanceUnits' attribute are set, then the unit of that species' quantity is undefined.
Reference: L3V1 Section 4.6.5
 The <species> with id 'cpx__000205' does not have a substanceUnits attribute, nor does its enclosing <model>.

line 10511: (99508 [Warning]) In situations where a mathematical expression refers to a compartment, species or parameter, it is necessary to know the units of the object to establish unit consistency. In models where the units of an object have not been declared, libSBML does not yet have the functionality to accurately verify the consistency of the units in mathematical expressions referring to that object. 
 The units of the <species> 'cpx__000206' cannot be fully checked. Unit consistency reported as either no errors or further unit errors related to this object may not be accurate.

line 10511: (20616 [Warning]) If the attribute 'substanceUnits' in a Species object has not been set, then the unit of measurement associated with the species' quantity is determined by the value of the enclosing Model object's 'substanceUnits' attribute. If neither the Species object's 'substanceUnits' attribute nor the enclosing Model object's 'substanceUnits' attribute are set, then the unit of that species' quantity is undefined.
Reference: L3V1 Section 4.6.5
 The <species> with id 'cpx__000206' does not have a substanceUnits attribute, nor does its enclosing <model>.

line 10523: (99508 [Warning]) In situations where a mathematical expression refers to a compartment, species or parameter, it is necessary to know the units of the object to establish unit consistency. In models where the units of an object have not been declared, libSBML does not yet have the functionality to accurately verify the consistency of the units in mathematical expressions referring to that object. 
 The units of the <species> 'cpx__000207' cannot be fully checked. Unit consistency reported as either no errors or further unit errors related to this object may not be accurate.

line 10523: (20616 [Warning]) If the attribute 'substanceUnits' in a Species object has not been set, then the unit of measurement associated with the species' quantity is determined by the value of the enclosing Model object's 'substanceUnits' attribute. If neither the Species object's 'substanceUnits' attribute nor the enclosing Model object's 'substanceUnits' attribute are set, then the unit of that species' quantity is undefined.
Reference: L3V1 Section 4.6.5
 The <species> with id 'cpx__000207' does not have a substanceUnits attribute, nor does its enclosing <model>.

line 10535: (99508 [Warning]) In situations where a mathematical expression refers to a compartment, species or parameter, it is necessary to know the units of the object to establish unit consistency. In models where the units of an object have not been declared, libSBML does not yet have the functionality to accurately verify the consistency of the units in mathematical expressions referring to that object. 
 The units of the <species> 'cpx__000208' cannot be fully checked. Unit consistency reported as either no errors or further unit errors related to this object may not be accurate.

line 10535: (20616 [Warning]) If the attribute 'substanceUnits' in a Species object has not been set, then the unit of measurement associated with the species' quantity is determined by the value of the enclosing Model object's 'substanceUnits' attribute. If neither the Species object's 'substanceUnits' attribute nor the enclosing Model object's 'substanceUnits' attribute are set, then the unit of that species' quantity is undefined.
Reference: L3V1 Section 4.6.5
 The <species> with id 'cpx__000208' does not have a substanceUnits attribute, nor does its enclosing <model>.

line 10543: (99508 [Warning]) In situations where a mathematical expression refers to a compartment, species or parameter, it is necessary to know the units of the object to establish unit consistency. In models where the units of an object have not been declared, libSBML does not yet have the functionality to accurately verify the consistency of the units in mathematical expressions referring to that object. 
 The units of the <species> 'cpx__000209' cannot be fully checked. Unit consistency reported as either no errors or further unit errors related to this object may not be accurate.

line 10543: (20616 [Warning]) If the attribute 'substanceUnits' in a Species object has not been set, then the unit of measurement associated with the species' quantity is determined by the value of the enclosing Model object's 'substanceUnits' attribute. If neither the Species object's 'substanceUnits' attribute nor the enclosing Model object's 'substanceUnits' attribute are set, then the unit of that species' quantity is undefined.
Reference: L3V1 Section 4.6.5
 The <species> with id 'cpx__000209' does not have a substanceUnits attribute, nor does its enclosing <model>.

line 10565: (99508 [Warning]) In situations where a mathematical expression refers to a compartment, species or parameter, it is necessary to know the units of the object to establish unit consistency. In models where the units of an object have not been declared, libSBML does not yet have the functionality to accurately verify the consistency of the units in mathematical expressions referring to that object. 
 The units of the <species> 'cpx__000210' cannot be fully checked. Unit consistency reported as either no errors or further unit errors related to this object may not be accurate.

line 10565: (20616 [Warning]) If the attribute 'substanceUnits' in a Species object has not been set, then the unit of measurement associated with the species' quantity is determined by the value of the enclosing Model object's 'substanceUnits' attribute. If neither the Species object's 'substanceUnits' attribute nor the enclosing Model object's 'substanceUnits' attribute are set, then the unit of that species' quantity is undefined.
Reference: L3V1 Section 4.6.5
 The <species> with id 'cpx__000210' does not have a substanceUnits attribute, nor does its enclosing <model>.

line 10587: (99508 [Warning]) In situations where a mathematical expression refers to a compartment, species or parameter, it is necessary to know the units of the object to establish unit consistency. In models where the units of an object have not been declared, libSBML does not yet have the functionality to accurately verify the consistency of the units in mathematical expressions referring to that object. 
 The units of the <species> 'cpx__000211' cannot be fully checked. Unit consistency reported as either no errors or further unit errors related to this object may not be accurate.

line 10587: (20616 [Warning]) If the attribute 'substanceUnits' in a Species object has not been set, then the unit of measurement associated with the species' quantity is determined by the value of the enclosing Model object's 'substanceUnits' attribute. If neither the Species object's 'substanceUnits' attribute nor the enclosing Model object's 'substanceUnits' attribute are set, then the unit of that species' quantity is undefined.
Reference: L3V1 Section 4.6.5
 The <species> with id 'cpx__000211' does not have a substanceUnits attribute, nor does its enclosing <model>.

line 10607: (99508 [Warning]) In situations where a mathematical expression refers to a compartment, species or parameter, it is necessary to know the units of the object to establish unit consistency. In models where the units of an object have not been declared, libSBML does not yet have the functionality to accurately verify the consistency of the units in mathematical expressions referring to that object. 
 The units of the <species> 'cpx__000212' cannot be fully checked. Unit consistency reported as either no errors or further unit errors related to this object may not be accurate.

line 10607: (20616 [Warning]) If the attribute 'substanceUnits' in a Species object has not been set, then the unit of measurement associated with the species' quantity is determined by the value of the enclosing Model object's 'substanceUnits' attribute. If neither the Species object's 'substanceUnits' attribute nor the enclosing Model object's 'substanceUnits' attribute are set, then the unit of that species' quantity is undefined.
Reference: L3V1 Section 4.6.5
 The <species> with id 'cpx__000212' does not have a substanceUnits attribute, nor does its enclosing <model>.

line 10620: (99508 [Warning]) In situations where a mathematical expression refers to a compartment, species or parameter, it is necessary to know the units of the object to establish unit consistency. In models where the units of an object have not been declared, libSBML does not yet have the functionality to accurately verify the consistency of the units in mathematical expressions referring to that object. 
 The units of the <species> 'cpx__000213' cannot be fully checked. Unit consistency reported as either no errors or further unit errors related to this object may not be accurate.

line 10620: (20616 [Warning]) If the attribute 'substanceUnits' in a Species object has not been set, then the unit of measurement associated with the species' quantity is determined by the value of the enclosing Model object's 'substanceUnits' attribute. If neither the Species object's 'substanceUnits' attribute nor the enclosing Model object's 'substanceUnits' attribute are set, then the unit of that species' quantity is undefined.
Reference: L3V1 Section 4.6.5
 The <species> with id 'cpx__000213' does not have a substanceUnits attribute, nor does its enclosing <model>.

line 10663: (99508 [Warning]) In situations where a mathematical expression refers to a compartment, species or parameter, it is necessary to know the units of the object to establish unit consistency. In models where the units of an object have not been declared, libSBML does not yet have the functionality to accurately verify the consistency of the units in mathematical expressions referring to that object. 
 The units of the <species> 'cpx__000214' cannot be fully checked. Unit consistency reported as either no errors or further unit errors related to this object may not be accurate.

line 10663: (20616 [Warning]) If the attribute 'substanceUnits' in a Species object has not been set, then the unit of measurement associated with the species' quantity is determined by the value of the enclosing Model object's 'substanceUnits' attribute. If neither the Species object's 'substanceUnits' attribute nor the enclosing Model object's 'substanceUnits' attribute are set, then the unit of that species' quantity is undefined.
Reference: L3V1 Section 4.6.5
 The <species> with id 'cpx__000214' does not have a substanceUnits attribute, nor does its enclosing <model>.

line 10706: (99508 [Warning]) In situations where a mathematical expression refers to a compartment, species or parameter, it is necessary to know the units of the object to establish unit consistency. In models where the units of an object have not been declared, libSBML does not yet have the functionality to accurately verify the consistency of the units in mathematical expressions referring to that object. 
 The units of the <species> 'cpx__000215' cannot be fully checked. Unit consistency reported as either no errors or further unit errors related to this object may not be accurate.

line 10706: (20616 [Warning]) If the attribute 'substanceUnits' in a Species object has not been set, then the unit of measurement associated with the species' quantity is determined by the value of the enclosing Model object's 'substanceUnits' attribute. If neither the Species object's 'substanceUnits' attribute nor the enclosing Model object's 'substanceUnits' attribute are set, then the unit of that species' quantity is undefined.
Reference: L3V1 Section 4.6.5
 The <species> with id 'cpx__000215' does not have a substanceUnits attribute, nor does its enclosing <model>.

line 10734: (99508 [Warning]) In situations where a mathematical expression refers to a compartment, species or parameter, it is necessary to know the units of the object to establish unit consistency. In models where the units of an object have not been declared, libSBML does not yet have the functionality to accurately verify the consistency of the units in mathematical expressions referring to that object. 
 The units of the <species> 'cpx__000216' cannot be fully checked. Unit consistency reported as either no errors or further unit errors related to this object may not be accurate.

line 10734: (20616 [Warning]) If the attribute 'substanceUnits' in a Species object has not been set, then the unit of measurement associated with the species' quantity is determined by the value of the enclosing Model object's 'substanceUnits' attribute. If neither the Species object's 'substanceUnits' attribute nor the enclosing Model object's 'substanceUnits' attribute are set, then the unit of that species' quantity is undefined.
Reference: L3V1 Section 4.6.5
 The <species> with id 'cpx__000216' does not have a substanceUnits attribute, nor does its enclosing <model>.

line 10762: (99508 [Warning]) In situations where a mathematical expression refers to a compartment, species or parameter, it is necessary to know the units of the object to establish unit consistency. In models where the units of an object have not been declared, libSBML does not yet have the functionality to accurately verify the consistency of the units in mathematical expressions referring to that object. 
 The units of the <species> 'cpx__000217' cannot be fully checked. Unit consistency reported as either no errors or further unit errors related to this object may not be accurate.

line 10762: (20616 [Warning]) If the attribute 'substanceUnits' in a Species object has not been set, then the unit of measurement associated with the species' quantity is determined by the value of the enclosing Model object's 'substanceUnits' attribute. If neither the Species object's 'substanceUnits' attribute nor the enclosing Model object's 'substanceUnits' attribute are set, then the unit of that species' quantity is undefined.
Reference: L3V1 Section 4.6.5
 The <species> with id 'cpx__000217' does not have a substanceUnits attribute, nor does its enclosing <model>.

line 10826: (99508 [Warning]) In situations where a mathematical expression refers to a compartment, species or parameter, it is necessary to know the units of the object to establish unit consistency. In models where the units of an object have not been declared, libSBML does not yet have the functionality to accurately verify the consistency of the units in mathematical expressions referring to that object. 
 The units of the <species> 'cpx__000218' cannot be fully checked. Unit consistency reported as either no errors or further unit errors related to this object may not be accurate.

line 10826: (20616 [Warning]) If the attribute 'substanceUnits' in a Species object has not been set, then the unit of measurement associated with the species' quantity is determined by the value of the enclosing Model object's 'substanceUnits' attribute. If neither the Species object's 'substanceUnits' attribute nor the enclosing Model object's 'substanceUnits' attribute are set, then the unit of that species' quantity is undefined.
Reference: L3V1 Section 4.6.5
 The <species> with id 'cpx__000218' does not have a substanceUnits attribute, nor does its enclosing <model>.

line 10890: (99508 [Warning]) In situations where a mathematical expression refers to a compartment, species or parameter, it is necessary to know the units of the object to establish unit consistency. In models where the units of an object have not been declared, libSBML does not yet have the functionality to accurately verify the consistency of the units in mathematical expressions referring to that object. 
 The units of the <species> 'cpx__000219' cannot be fully checked. Unit consistency reported as either no errors or further unit errors related to this object may not be accurate.

line 10890: (20616 [Warning]) If the attribute 'substanceUnits' in a Species object has not been set, then the unit of measurement associated with the species' quantity is determined by the value of the enclosing Model object's 'substanceUnits' attribute. If neither the Species object's 'substanceUnits' attribute nor the enclosing Model object's 'substanceUnits' attribute are set, then the unit of that species' quantity is undefined.
Reference: L3V1 Section 4.6.5
 The <species> with id 'cpx__000219' does not have a substanceUnits attribute, nor does its enclosing <model>.

line 10960: (99508 [Warning]) In situations where a mathematical expression refers to a compartment, species or parameter, it is necessary to know the units of the object to establish unit consistency. In models where the units of an object have not been declared, libSBML does not yet have the functionality to accurately verify the consistency of the units in mathematical expressions referring to that object. 
 The units of the <species> 'cpx__000220' cannot be fully checked. Unit consistency reported as either no errors or further unit errors related to this object may not be accurate.

line 10960: (20616 [Warning]) If the attribute 'substanceUnits' in a Species object has not been set, then the unit of measurement associated with the species' quantity is determined by the value of the enclosing Model object's 'substanceUnits' attribute. If neither the Species object's 'substanceUnits' attribute nor the enclosing Model object's 'substanceUnits' attribute are set, then the unit of that species' quantity is undefined.
Reference: L3V1 Section 4.6.5
 The <species> with id 'cpx__000220' does not have a substanceUnits attribute, nor does its enclosing <model>.

line 11030: (99508 [Warning]) In situations where a mathematical expression refers to a compartment, species or parameter, it is necessary to know the units of the object to establish unit consistency. In models where the units of an object have not been declared, libSBML does not yet have the functionality to accurately verify the consistency of the units in mathematical expressions referring to that object. 
 The units of the <species> 'cpx__000221' cannot be fully checked. Unit consistency reported as either no errors or further unit errors related to this object may not be accurate.

line 11030: (20616 [Warning]) If the attribute 'substanceUnits' in a Species object has not been set, then the unit of measurement associated with the species' quantity is determined by the value of the enclosing Model object's 'substanceUnits' attribute. If neither the Species object's 'substanceUnits' attribute nor the enclosing Model object's 'substanceUnits' attribute are set, then the unit of that species' quantity is undefined.
Reference: L3V1 Section 4.6.5
 The <species> with id 'cpx__000221' does not have a substanceUnits attribute, nor does its enclosing <model>.

line 11072: (99508 [Warning]) In situations where a mathematical expression refers to a compartment, species or parameter, it is necessary to know the units of the object to establish unit consistency. In models where the units of an object have not been declared, libSBML does not yet have the functionality to accurately verify the consistency of the units in mathematical expressions referring to that object. 
 The units of the <species> 'cpx__000222' cannot be fully checked. Unit consistency reported as either no errors or further unit errors related to this object may not be accurate.

line 11072: (20616 [Warning]) If the attribute 'substanceUnits' in a Species object has not been set, then the unit of measurement associated with the species' quantity is determined by the value of the enclosing Model object's 'substanceUnits' attribute. If neither the Species object's 'substanceUnits' attribute nor the enclosing Model object's 'substanceUnits' attribute are set, then the unit of that species' quantity is undefined.
Reference: L3V1 Section 4.6.5
 The <species> with id 'cpx__000222' does not have a substanceUnits attribute, nor does its enclosing <model>.

line 11114: (99508 [Warning]) In situations where a mathematical expression refers to a compartment, species or parameter, it is necessary to know the units of the object to establish unit consistency. In models where the units of an object have not been declared, libSBML does not yet have the functionality to accurately verify the consistency of the units in mathematical expressions referring to that object. 
 The units of the <species> 'cpx__000223' cannot be fully checked. Unit consistency reported as either no errors or further unit errors related to this object may not be accurate.

line 11114: (20616 [Warning]) If the attribute 'substanceUnits' in a Species object has not been set, then the unit of measurement associated with the species' quantity is determined by the value of the enclosing Model object's 'substanceUnits' attribute. If neither the Species object's 'substanceUnits' attribute nor the enclosing Model object's 'substanceUnits' attribute are set, then the unit of that species' quantity is undefined.
Reference: L3V1 Section 4.6.5
 The <species> with id 'cpx__000223' does not have a substanceUnits attribute, nor does its enclosing <model>.

line 11144: (99508 [Warning]) In situations where a mathematical expression refers to a compartment, species or parameter, it is necessary to know the units of the object to establish unit consistency. In models where the units of an object have not been declared, libSBML does not yet have the functionality to accurately verify the consistency of the units in mathematical expressions referring to that object. 
 The units of the <species> 'cpx__000224' cannot be fully checked. Unit consistency reported as either no errors or further unit errors related to this object may not be accurate.

line 11144: (20616 [Warning]) If the attribute 'substanceUnits' in a Species object has not been set, then the unit of measurement associated with the species' quantity is determined by the value of the enclosing Model object's 'substanceUnits' attribute. If neither the Species object's 'substanceUnits' attribute nor the enclosing Model object's 'substanceUnits' attribute are set, then the unit of that species' quantity is undefined.
Reference: L3V1 Section 4.6.5
 The <species> with id 'cpx__000224' does not have a substanceUnits attribute, nor does its enclosing <model>.

line 11194: (99508 [Warning]) In situations where a mathematical expression refers to a compartment, species or parameter, it is necessary to know the units of the object to establish unit consistency. In models where the units of an object have not been declared, libSBML does not yet have the functionality to accurately verify the consistency of the units in mathematical expressions referring to that object. 
 The units of the <species> 'cpx__000225' cannot be fully checked. Unit consistency reported as either no errors or further unit errors related to this object may not be accurate.

line 11194: (20616 [Warning]) If the attribute 'substanceUnits' in a Species object has not been set, then the unit of measurement associated with the species' quantity is determined by the value of the enclosing Model object's 'substanceUnits' attribute. If neither the Species object's 'substanceUnits' attribute nor the enclosing Model object's 'substanceUnits' attribute are set, then the unit of that species' quantity is undefined.
Reference: L3V1 Section 4.6.5
 The <species> with id 'cpx__000225' does not have a substanceUnits attribute, nor does its enclosing <model>.

line 11252: (99508 [Warning]) In situations where a mathematical expression refers to a compartment, species or parameter, it is necessary to know the units of the object to establish unit consistency. In models where the units of an object have not been declared, libSBML does not yet have the functionality to accurately verify the consistency of the units in mathematical expressions referring to that object. 
 The units of the <species> 'cpx__000226' cannot be fully checked. Unit consistency reported as either no errors or further unit errors related to this object may not be accurate.

line 11252: (20616 [Warning]) If the attribute 'substanceUnits' in a Species object has not been set, then the unit of measurement associated with the species' quantity is determined by the value of the enclosing Model object's 'substanceUnits' attribute. If neither the Species object's 'substanceUnits' attribute nor the enclosing Model object's 'substanceUnits' attribute are set, then the unit of that species' quantity is undefined.
Reference: L3V1 Section 4.6.5
 The <species> with id 'cpx__000226' does not have a substanceUnits attribute, nor does its enclosing <model>.

line 11360: (99508 [Warning]) In situations where a mathematical expression refers to a compartment, species or parameter, it is necessary to know the units of the object to establish unit consistency. In models where the units of an object have not been declared, libSBML does not yet have the functionality to accurately verify the consistency of the units in mathematical expressions referring to that object. 
 The units of the <species> 'cpx__000227' cannot be fully checked. Unit consistency reported as either no errors or further unit errors related to this object may not be accurate.

line 11360: (20616 [Warning]) If the attribute 'substanceUnits' in a Species object has not been set, then the unit of measurement associated with the species' quantity is determined by the value of the enclosing Model object's 'substanceUnits' attribute. If neither the Species object's 'substanceUnits' attribute nor the enclosing Model object's 'substanceUnits' attribute are set, then the unit of that species' quantity is undefined.
Reference: L3V1 Section 4.6.5
 The <species> with id 'cpx__000227' does not have a substanceUnits attribute, nor does its enclosing <model>.

line 11418: (99508 [Warning]) In situations where a mathematical expression refers to a compartment, species or parameter, it is necessary to know the units of the object to establish unit consistency. In models where the units of an object have not been declared, libSBML does not yet have the functionality to accurately verify the consistency of the units in mathematical expressions referring to that object. 
 The units of the <species> 'cpx__000228' cannot be fully checked. Unit consistency reported as either no errors or further unit errors related to this object may not be accurate.

line 11418: (20616 [Warning]) If the attribute 'substanceUnits' in a Species object has not been set, then the unit of measurement associated with the species' quantity is determined by the value of the enclosing Model object's 'substanceUnits' attribute. If neither the Species object's 'substanceUnits' attribute nor the enclosing Model object's 'substanceUnits' attribute are set, then the unit of that species' quantity is undefined.
Reference: L3V1 Section 4.6.5
 The <species> with id 'cpx__000228' does not have a substanceUnits attribute, nor does its enclosing <model>.

line 11526: (99508 [Warning]) In situations where a mathematical expression refers to a compartment, species or parameter, it is necessary to know the units of the object to establish unit consistency. In models where the units of an object have not been declared, libSBML does not yet have the functionality to accurately verify the consistency of the units in mathematical expressions referring to that object. 
 The units of the <species> 'cpx__000229' cannot be fully checked. Unit consistency reported as either no errors or further unit errors related to this object may not be accurate.

line 11526: (20616 [Warning]) If the attribute 'substanceUnits' in a Species object has not been set, then the unit of measurement associated with the species' quantity is determined by the value of the enclosing Model object's 'substanceUnits' attribute. If neither the Species object's 'substanceUnits' attribute nor the enclosing Model object's 'substanceUnits' attribute are set, then the unit of that species' quantity is undefined.
Reference: L3V1 Section 4.6.5
 The <species> with id 'cpx__000229' does not have a substanceUnits attribute, nor does its enclosing <model>.

line 11534: (99508 [Warning]) In situations where a mathematical expression refers to a compartment, species or parameter, it is necessary to know the units of the object to establish unit consistency. In models where the units of an object have not been declared, libSBML does not yet have the functionality to accurately verify the consistency of the units in mathematical expressions referring to that object. 
 The units of the <species> 'cpx__000230' cannot be fully checked. Unit consistency reported as either no errors or further unit errors related to this object may not be accurate.

line 11534: (20616 [Warning]) If the attribute 'substanceUnits' in a Species object has not been set, then the unit of measurement associated with the species' quantity is determined by the value of the enclosing Model object's 'substanceUnits' attribute. If neither the Species object's 'substanceUnits' attribute nor the enclosing Model object's 'substanceUnits' attribute are set, then the unit of that species' quantity is undefined.
Reference: L3V1 Section 4.6.5
 The <species> with id 'cpx__000230' does not have a substanceUnits attribute, nor does its enclosing <model>.

line 11539: (99508 [Warning]) In situations where a mathematical expression refers to a compartment, species or parameter, it is necessary to know the units of the object to establish unit consistency. In models where the units of an object have not been declared, libSBML does not yet have the functionality to accurately verify the consistency of the units in mathematical expressions referring to that object. 
 The units of the <species> 'cpx__000231' cannot be fully checked. Unit consistency reported as either no errors or further unit errors related to this object may not be accurate.

line 11539: (20616 [Warning]) If the attribute 'substanceUnits' in a Species object has not been set, then the unit of measurement associated with the species' quantity is determined by the value of the enclosing Model object's 'substanceUnits' attribute. If neither the Species object's 'substanceUnits' attribute nor the enclosing Model object's 'substanceUnits' attribute are set, then the unit of that species' quantity is undefined.
Reference: L3V1 Section 4.6.5
 The <species> with id 'cpx__000231' does not have a substanceUnits attribute, nor does its enclosing <model>.

line 11544: (99508 [Warning]) In situations where a mathematical expression refers to a compartment, species or parameter, it is necessary to know the units of the object to establish unit consistency. In models where the units of an object have not been declared, libSBML does not yet have the functionality to accurately verify the consistency of the units in mathematical expressions referring to that object. 
 The units of the <species> 'cpx__000232' cannot be fully checked. Unit consistency reported as either no errors or further unit errors related to this object may not be accurate.

line 11544: (20616 [Warning]) If the attribute 'substanceUnits' in a Species object has not been set, then the unit of measurement associated with the species' quantity is determined by the value of the enclosing Model object's 'substanceUnits' attribute. If neither the Species object's 'substanceUnits' attribute nor the enclosing Model object's 'substanceUnits' attribute are set, then the unit of that species' quantity is undefined.
Reference: L3V1 Section 4.6.5
 The <species> with id 'cpx__000232' does not have a substanceUnits attribute, nor does its enclosing <model>.

line 11563: (99508 [Warning]) In situations where a mathematical expression refers to a compartment, species or parameter, it is necessary to know the units of the object to establish unit consistency. In models where the units of an object have not been declared, libSBML does not yet have the functionality to accurately verify the consistency of the units in mathematical expressions referring to that object. 
 The units of the <species> 'cpx__000233' cannot be fully checked. Unit consistency reported as either no errors or further unit errors related to this object may not be accurate.

line 11563: (20616 [Warning]) If the attribute 'substanceUnits' in a Species object has not been set, then the unit of measurement associated with the species' quantity is determined by the value of the enclosing Model object's 'substanceUnits' attribute. If neither the Species object's 'substanceUnits' attribute nor the enclosing Model object's 'substanceUnits' attribute are set, then the unit of that species' quantity is undefined.
Reference: L3V1 Section 4.6.5
 The <species> with id 'cpx__000233' does not have a substanceUnits attribute, nor does its enclosing <model>.

line 11582: (99508 [Warning]) In situations where a mathematical expression refers to a compartment, species or parameter, it is necessary to know the units of the object to establish unit consistency. In models where the units of an object have not been declared, libSBML does not yet have the functionality to accurately verify the consistency of the units in mathematical expressions referring to that object. 
 The units of the <species> 'cpx__000234' cannot be fully checked. Unit consistency reported as either no errors or further unit errors related to this object may not be accurate.

line 11582: (20616 [Warning]) If the attribute 'substanceUnits' in a Species object has not been set, then the unit of measurement associated with the species' quantity is determined by the value of the enclosing Model object's 'substanceUnits' attribute. If neither the Species object's 'substanceUnits' attribute nor the enclosing Model object's 'substanceUnits' attribute are set, then the unit of that species' quantity is undefined.
Reference: L3V1 Section 4.6.5
 The <species> with id 'cpx__000234' does not have a substanceUnits attribute, nor does its enclosing <model>.

line 11589: (99508 [Warning]) In situations where a mathematical expression refers to a compartment, species or parameter, it is necessary to know the units of the object to establish unit consistency. In models where the units of an object have not been declared, libSBML does not yet have the functionality to accurately verify the consistency of the units in mathematical expressions referring to that object. 
 The units of the <species> 'cpx__000235' cannot be fully checked. Unit consistency reported as either no errors or further unit errors related to this object may not be accurate.

line 11589: (20616 [Warning]) If the attribute 'substanceUnits' in a Species object has not been set, then the unit of measurement associated with the species' quantity is determined by the value of the enclosing Model object's 'substanceUnits' attribute. If neither the Species object's 'substanceUnits' attribute nor the enclosing Model object's 'substanceUnits' attribute are set, then the unit of that species' quantity is undefined.
Reference: L3V1 Section 4.6.5
 The <species> with id 'cpx__000235' does not have a substanceUnits attribute, nor does its enclosing <model>.

line 11598: (99508 [Warning]) In situations where a mathematical expression refers to a compartment, species or parameter, it is necessary to know the units of the object to establish unit consistency. In models where the units of an object have not been declared, libSBML does not yet have the functionality to accurately verify the consistency of the units in mathematical expressions referring to that object. 
 The units of the <species> 'cpx__000236' cannot be fully checked. Unit consistency reported as either no errors or further unit errors related to this object may not be accurate.

line 11598: (20616 [Warning]) If the attribute 'substanceUnits' in a Species object has not been set, then the unit of measurement associated with the species' quantity is determined by the value of the enclosing Model object's 'substanceUnits' attribute. If neither the Species object's 'substanceUnits' attribute nor the enclosing Model object's 'substanceUnits' attribute are set, then the unit of that species' quantity is undefined.
Reference: L3V1 Section 4.6.5
 The <species> with id 'cpx__000236' does not have a substanceUnits attribute, nor does its enclosing <model>.

line 11603: (99508 [Warning]) In situations where a mathematical expression refers to a compartment, species or parameter, it is necessary to know the units of the object to establish unit consistency. In models where the units of an object have not been declared, libSBML does not yet have the functionality to accurately verify the consistency of the units in mathematical expressions referring to that object. 
 The units of the <species> 'cpx__000237' cannot be fully checked. Unit consistency reported as either no errors or further unit errors related to this object may not be accurate.

line 11603: (20616 [Warning]) If the attribute 'substanceUnits' in a Species object has not been set, then the unit of measurement associated with the species' quantity is determined by the value of the enclosing Model object's 'substanceUnits' attribute. If neither the Species object's 'substanceUnits' attribute nor the enclosing Model object's 'substanceUnits' attribute are set, then the unit of that species' quantity is undefined.
Reference: L3V1 Section 4.6.5
 The <species> with id 'cpx__000237' does not have a substanceUnits attribute, nor does its enclosing <model>.

line 11608: (99508 [Warning]) In situations where a mathematical expression refers to a compartment, species or parameter, it is necessary to know the units of the object to establish unit consistency. In models where the units of an object have not been declared, libSBML does not yet have the functionality to accurately verify the consistency of the units in mathematical expressions referring to that object. 
 The units of the <species> 'cpx__000238' cannot be fully checked. Unit consistency reported as either no errors or further unit errors related to this object may not be accurate.

line 11608: (20616 [Warning]) If the attribute 'substanceUnits' in a Species object has not been set, then the unit of measurement associated with the species' quantity is determined by the value of the enclosing Model object's 'substanceUnits' attribute. If neither the Species object's 'substanceUnits' attribute nor the enclosing Model object's 'substanceUnits' attribute are set, then the unit of that species' quantity is undefined.
Reference: L3V1 Section 4.6.5
 The <species> with id 'cpx__000238' does not have a substanceUnits attribute, nor does its enclosing <model>.

line 11614: (99508 [Warning]) In situations where a mathematical expression refers to a compartment, species or parameter, it is necessary to know the units of the object to establish unit consistency. In models where the units of an object have not been declared, libSBML does not yet have the functionality to accurately verify the consistency of the units in mathematical expressions referring to that object. 
 The units of the <species> 'cpx__000239' cannot be fully checked. Unit consistency reported as either no errors or further unit errors related to this object may not be accurate.

line 11614: (20616 [Warning]) If the attribute 'substanceUnits' in a Species object has not been set, then the unit of measurement associated with the species' quantity is determined by the value of the enclosing Model object's 'substanceUnits' attribute. If neither the Species object's 'substanceUnits' attribute nor the enclosing Model object's 'substanceUnits' attribute are set, then the unit of that species' quantity is undefined.
Reference: L3V1 Section 4.6.5
 The <species> with id 'cpx__000239' does not have a substanceUnits attribute, nor does its enclosing <model>.

line 11620: (99508 [Warning]) In situations where a mathematical expression refers to a compartment, species or parameter, it is necessary to know the units of the object to establish unit consistency. In models where the units of an object have not been declared, libSBML does not yet have the functionality to accurately verify the consistency of the units in mathematical expressions referring to that object. 
 The units of the <species> 'cpx__000240' cannot be fully checked. Unit consistency reported as either no errors or further unit errors related to this object may not be accurate.

line 11620: (20616 [Warning]) If the attribute 'substanceUnits' in a Species object has not been set, then the unit of measurement associated with the species' quantity is determined by the value of the enclosing Model object's 'substanceUnits' attribute. If neither the Species object's 'substanceUnits' attribute nor the enclosing Model object's 'substanceUnits' attribute are set, then the unit of that species' quantity is undefined.
Reference: L3V1 Section 4.6.5
 The <species> with id 'cpx__000240' does not have a substanceUnits attribute, nor does its enclosing <model>.

line 11634: (99508 [Warning]) In situations where a mathematical expression refers to a compartment, species or parameter, it is necessary to know the units of the object to establish unit consistency. In models where the units of an object have not been declared, libSBML does not yet have the functionality to accurately verify the consistency of the units in mathematical expressions referring to that object. 
 The units of the <species> 'cpx__000241' cannot be fully checked. Unit consistency reported as either no errors or further unit errors related to this object may not be accurate.

line 11634: (20616 [Warning]) If the attribute 'substanceUnits' in a Species object has not been set, then the unit of measurement associated with the species' quantity is determined by the value of the enclosing Model object's 'substanceUnits' attribute. If neither the Species object's 'substanceUnits' attribute nor the enclosing Model object's 'substanceUnits' attribute are set, then the unit of that species' quantity is undefined.
Reference: L3V1 Section 4.6.5
 The <species> with id 'cpx__000241' does not have a substanceUnits attribute, nor does its enclosing <model>.

line 11642: (99508 [Warning]) In situations where a mathematical expression refers to a compartment, species or parameter, it is necessary to know the units of the object to establish unit consistency. In models where the units of an object have not been declared, libSBML does not yet have the functionality to accurately verify the consistency of the units in mathematical expressions referring to that object. 
 The units of the <species> 'cpx__000242' cannot be fully checked. Unit consistency reported as either no errors or further unit errors related to this object may not be accurate.

line 11642: (20616 [Warning]) If the attribute 'substanceUnits' in a Species object has not been set, then the unit of measurement associated with the species' quantity is determined by the value of the enclosing Model object's 'substanceUnits' attribute. If neither the Species object's 'substanceUnits' attribute nor the enclosing Model object's 'substanceUnits' attribute are set, then the unit of that species' quantity is undefined.
Reference: L3V1 Section 4.6.5
 The <species> with id 'cpx__000242' does not have a substanceUnits attribute, nor does its enclosing <model>.

line 11722: (99508 [Warning]) In situations where a mathematical expression refers to a compartment, species or parameter, it is necessary to know the units of the object to establish unit consistency. In models where the units of an object have not been declared, libSBML does not yet have the functionality to accurately verify the consistency of the units in mathematical expressions referring to that object. 
 The units of the <species> 'cpx__000243' cannot be fully checked. Unit consistency reported as either no errors or further unit errors related to this object may not be accurate.

line 11722: (20616 [Warning]) If the attribute 'substanceUnits' in a Species object has not been set, then the unit of measurement associated with the species' quantity is determined by the value of the enclosing Model object's 'substanceUnits' attribute. If neither the Species object's 'substanceUnits' attribute nor the enclosing Model object's 'substanceUnits' attribute are set, then the unit of that species' quantity is undefined.
Reference: L3V1 Section 4.6.5
 The <species> with id 'cpx__000243' does not have a substanceUnits attribute, nor does its enclosing <model>.

line 11762: (99508 [Warning]) In situations where a mathematical expression refers to a compartment, species or parameter, it is necessary to know the units of the object to establish unit consistency. In models where the units of an object have not been declared, libSBML does not yet have the functionality to accurately verify the consistency of the units in mathematical expressions referring to that object. 
 The units of the <species> 'cpx__000244' cannot be fully checked. Unit consistency reported as either no errors or further unit errors related to this object may not be accurate.

line 11762: (20616 [Warning]) If the attribute 'substanceUnits' in a Species object has not been set, then the unit of measurement associated with the species' quantity is determined by the value of the enclosing Model object's 'substanceUnits' attribute. If neither the Species object's 'substanceUnits' attribute nor the enclosing Model object's 'substanceUnits' attribute are set, then the unit of that species' quantity is undefined.
Reference: L3V1 Section 4.6.5
 The <species> with id 'cpx__000244' does not have a substanceUnits attribute, nor does its enclosing <model>.

line 11800: (99508 [Warning]) In situations where a mathematical expression refers to a compartment, species or parameter, it is necessary to know the units of the object to establish unit consistency. In models where the units of an object have not been declared, libSBML does not yet have the functionality to accurately verify the consistency of the units in mathematical expressions referring to that object. 
 The units of the <species> 'cpx__000245' cannot be fully checked. Unit consistency reported as either no errors or further unit errors related to this object may not be accurate.

line 11800: (20616 [Warning]) If the attribute 'substanceUnits' in a Species object has not been set, then the unit of measurement associated with the species' quantity is determined by the value of the enclosing Model object's 'substanceUnits' attribute. If neither the Species object's 'substanceUnits' attribute nor the enclosing Model object's 'substanceUnits' attribute are set, then the unit of that species' quantity is undefined.
Reference: L3V1 Section 4.6.5
 The <species> with id 'cpx__000245' does not have a substanceUnits attribute, nor does its enclosing <model>.

line 11818: (99508 [Warning]) In situations where a mathematical expression refers to a compartment, species or parameter, it is necessary to know the units of the object to establish unit consistency. In models where the units of an object have not been declared, libSBML does not yet have the functionality to accurately verify the consistency of the units in mathematical expressions referring to that object. 
 The units of the <species> 'cpx__000246' cannot be fully checked. Unit consistency reported as either no errors or further unit errors related to this object may not be accurate.

line 11818: (20616 [Warning]) If the attribute 'substanceUnits' in a Species object has not been set, then the unit of measurement associated with the species' quantity is determined by the value of the enclosing Model object's 'substanceUnits' attribute. If neither the Species object's 'substanceUnits' attribute nor the enclosing Model object's 'substanceUnits' attribute are set, then the unit of that species' quantity is undefined.
Reference: L3V1 Section 4.6.5
 The <species> with id 'cpx__000246' does not have a substanceUnits attribute, nor does its enclosing <model>.

line 11823: (99508 [Warning]) In situations where a mathematical expression refers to a compartment, species or parameter, it is necessary to know the units of the object to establish unit consistency. In models where the units of an object have not been declared, libSBML does not yet have the functionality to accurately verify the consistency of the units in mathematical expressions referring to that object. 
 The units of the <species> 'cpx__000247' cannot be fully checked. Unit consistency reported as either no errors or further unit errors related to this object may not be accurate.

line 11823: (20616 [Warning]) If the attribute 'substanceUnits' in a Species object has not been set, then the unit of measurement associated with the species' quantity is determined by the value of the enclosing Model object's 'substanceUnits' attribute. If neither the Species object's 'substanceUnits' attribute nor the enclosing Model object's 'substanceUnits' attribute are set, then the unit of that species' quantity is undefined.
Reference: L3V1 Section 4.6.5
 The <species> with id 'cpx__000247' does not have a substanceUnits attribute, nor does its enclosing <model>.

line 11829: (99508 [Warning]) In situations where a mathematical expression refers to a compartment, species or parameter, it is necessary to know the units of the object to establish unit consistency. In models where the units of an object have not been declared, libSBML does not yet have the functionality to accurately verify the consistency of the units in mathematical expressions referring to that object. 
 The units of the <species> 'cpx__000248' cannot be fully checked. Unit consistency reported as either no errors or further unit errors related to this object may not be accurate.

line 11829: (20616 [Warning]) If the attribute 'substanceUnits' in a Species object has not been set, then the unit of measurement associated with the species' quantity is determined by the value of the enclosing Model object's 'substanceUnits' attribute. If neither the Species object's 'substanceUnits' attribute nor the enclosing Model object's 'substanceUnits' attribute are set, then the unit of that species' quantity is undefined.
Reference: L3V1 Section 4.6.5
 The <species> with id 'cpx__000248' does not have a substanceUnits attribute, nor does its enclosing <model>.

line 11836: (99508 [Warning]) In situations where a mathematical expression refers to a compartment, species or parameter, it is necessary to know the units of the object to establish unit consistency. In models where the units of an object have not been declared, libSBML does not yet have the functionality to accurately verify the consistency of the units in mathematical expressions referring to that object. 
 The units of the <species> 'cpx__000249' cannot be fully checked. Unit consistency reported as either no errors or further unit errors related to this object may not be accurate.

line 11836: (20616 [Warning]) If the attribute 'substanceUnits' in a Species object has not been set, then the unit of measurement associated with the species' quantity is determined by the value of the enclosing Model object's 'substanceUnits' attribute. If neither the Species object's 'substanceUnits' attribute nor the enclosing Model object's 'substanceUnits' attribute are set, then the unit of that species' quantity is undefined.
Reference: L3V1 Section 4.6.5
 The <species> with id 'cpx__000249' does not have a substanceUnits attribute, nor does its enclosing <model>.

line 11843: (99508 [Warning]) In situations where a mathematical expression refers to a compartment, species or parameter, it is necessary to know the units of the object to establish unit consistency. In models where the units of an object have not been declared, libSBML does not yet have the functionality to accurately verify the consistency of the units in mathematical expressions referring to that object. 
 The units of the <species> 'cpx__000250' cannot be fully checked. Unit consistency reported as either no errors or further unit errors related to this object may not be accurate.

line 11843: (20616 [Warning]) If the attribute 'substanceUnits' in a Species object has not been set, then the unit of measurement associated with the species' quantity is determined by the value of the enclosing Model object's 'substanceUnits' attribute. If neither the Species object's 'substanceUnits' attribute nor the enclosing Model object's 'substanceUnits' attribute are set, then the unit of that species' quantity is undefined.
Reference: L3V1 Section 4.6.5
 The <species> with id 'cpx__000250' does not have a substanceUnits attribute, nor does its enclosing <model>.

line 11848: (99508 [Warning]) In situations where a mathematical expression refers to a compartment, species or parameter, it is necessary to know the units of the object to establish unit consistency. In models where the units of an object have not been declared, libSBML does not yet have the functionality to accurately verify the consistency of the units in mathematical expressions referring to that object. 
 The units of the <species> 'cpx__000251' cannot be fully checked. Unit consistency reported as either no errors or further unit errors related to this object may not be accurate.

line 11848: (20616 [Warning]) If the attribute 'substanceUnits' in a Species object has not been set, then the unit of measurement associated with the species' quantity is determined by the value of the enclosing Model object's 'substanceUnits' attribute. If neither the Species object's 'substanceUnits' attribute nor the enclosing Model object's 'substanceUnits' attribute are set, then the unit of that species' quantity is undefined.
Reference: L3V1 Section 4.6.5
 The <species> with id 'cpx__000251' does not have a substanceUnits attribute, nor does its enclosing <model>.

line 11854: (99508 [Warning]) In situations where a mathematical expression refers to a compartment, species or parameter, it is necessary to know the units of the object to establish unit consistency. In models where the units of an object have not been declared, libSBML does not yet have the functionality to accurately verify the consistency of the units in mathematical expressions referring to that object. 
 The units of the <species> 'cpx__000252' cannot be fully checked. Unit consistency reported as either no errors or further unit errors related to this object may not be accurate.

line 11854: (20616 [Warning]) If the attribute 'substanceUnits' in a Species object has not been set, then the unit of measurement associated with the species' quantity is determined by the value of the enclosing Model object's 'substanceUnits' attribute. If neither the Species object's 'substanceUnits' attribute nor the enclosing Model object's 'substanceUnits' attribute are set, then the unit of that species' quantity is undefined.
Reference: L3V1 Section 4.6.5
 The <species> with id 'cpx__000252' does not have a substanceUnits attribute, nor does its enclosing <model>.

line 11860: (99508 [Warning]) In situations where a mathematical expression refers to a compartment, species or parameter, it is necessary to know the units of the object to establish unit consistency. In models where the units of an object have not been declared, libSBML does not yet have the functionality to accurately verify the consistency of the units in mathematical expressions referring to that object. 
 The units of the <species> 'cpx__000253' cannot be fully checked. Unit consistency reported as either no errors or further unit errors related to this object may not be accurate.

line 11860: (20616 [Warning]) If the attribute 'substanceUnits' in a Species object has not been set, then the unit of measurement associated with the species' quantity is determined by the value of the enclosing Model object's 'substanceUnits' attribute. If neither the Species object's 'substanceUnits' attribute nor the enclosing Model object's 'substanceUnits' attribute are set, then the unit of that species' quantity is undefined.
Reference: L3V1 Section 4.6.5
 The <species> with id 'cpx__000253' does not have a substanceUnits attribute, nor does its enclosing <model>.

line 11865: (99508 [Warning]) In situations where a mathematical expression refers to a compartment, species or parameter, it is necessary to know the units of the object to establish unit consistency. In models where the units of an object have not been declared, libSBML does not yet have the functionality to accurately verify the consistency of the units in mathematical expressions referring to that object. 
 The units of the <species> 'cpx__000254' cannot be fully checked. Unit consistency reported as either no errors or further unit errors related to this object may not be accurate.

line 11865: (20616 [Warning]) If the attribute 'substanceUnits' in a Species object has not been set, then the unit of measurement associated with the species' quantity is determined by the value of the enclosing Model object's 'substanceUnits' attribute. If neither the Species object's 'substanceUnits' attribute nor the enclosing Model object's 'substanceUnits' attribute are set, then the unit of that species' quantity is undefined.
Reference: L3V1 Section 4.6.5
 The <species> with id 'cpx__000254' does not have a substanceUnits attribute, nor does its enclosing <model>.

line 11870: (99508 [Warning]) In situations where a mathematical expression refers to a compartment, species or parameter, it is necessary to know the units of the object to establish unit consistency. In models where the units of an object have not been declared, libSBML does not yet have the functionality to accurately verify the consistency of the units in mathematical expressions referring to that object. 
 The units of the <species> 'cpx__000255' cannot be fully checked. Unit consistency reported as either no errors or further unit errors related to this object may not be accurate.

line 11870: (20616 [Warning]) If the attribute 'substanceUnits' in a Species object has not been set, then the unit of measurement associated with the species' quantity is determined by the value of the enclosing Model object's 'substanceUnits' attribute. If neither the Species object's 'substanceUnits' attribute nor the enclosing Model object's 'substanceUnits' attribute are set, then the unit of that species' quantity is undefined.
Reference: L3V1 Section 4.6.5
 The <species> with id 'cpx__000255' does not have a substanceUnits attribute, nor does its enclosing <model>.

line 11876: (99508 [Warning]) In situations where a mathematical expression refers to a compartment, species or parameter, it is necessary to know the units of the object to establish unit consistency. In models where the units of an object have not been declared, libSBML does not yet have the functionality to accurately verify the consistency of the units in mathematical expressions referring to that object. 
 The units of the <species> 'cpx__000256' cannot be fully checked. Unit consistency reported as either no errors or further unit errors related to this object may not be accurate.

line 11876: (20616 [Warning]) If the attribute 'substanceUnits' in a Species object has not been set, then the unit of measurement associated with the species' quantity is determined by the value of the enclosing Model object's 'substanceUnits' attribute. If neither the Species object's 'substanceUnits' attribute nor the enclosing Model object's 'substanceUnits' attribute are set, then the unit of that species' quantity is undefined.
Reference: L3V1 Section 4.6.5
 The <species> with id 'cpx__000256' does not have a substanceUnits attribute, nor does its enclosing <model>.

line 11882: (99508 [Warning]) In situations where a mathematical expression refers to a compartment, species or parameter, it is necessary to know the units of the object to establish unit consistency. In models where the units of an object have not been declared, libSBML does not yet have the functionality to accurately verify the consistency of the units in mathematical expressions referring to that object. 
 The units of the <species> 'cpx__000257' cannot be fully checked. Unit consistency reported as either no errors or further unit errors related to this object may not be accurate.

line 11882: (20616 [Warning]) If the attribute 'substanceUnits' in a Species object has not been set, then the unit of measurement associated with the species' quantity is determined by the value of the enclosing Model object's 'substanceUnits' attribute. If neither the Species object's 'substanceUnits' attribute nor the enclosing Model object's 'substanceUnits' attribute are set, then the unit of that species' quantity is undefined.
Reference: L3V1 Section 4.6.5
 The <species> with id 'cpx__000257' does not have a substanceUnits attribute, nor does its enclosing <model>.

line 11889: (99508 [Warning]) In situations where a mathematical expression refers to a compartment, species or parameter, it is necessary to know the units of the object to establish unit consistency. In models where the units of an object have not been declared, libSBML does not yet have the functionality to accurately verify the consistency of the units in mathematical expressions referring to that object. 
 The units of the <species> 'cpx__000258' cannot be fully checked. Unit consistency reported as either no errors or further unit errors related to this object may not be accurate.

line 11889: (20616 [Warning]) If the attribute 'substanceUnits' in a Species object has not been set, then the unit of measurement associated with the species' quantity is determined by the value of the enclosing Model object's 'substanceUnits' attribute. If neither the Species object's 'substanceUnits' attribute nor the enclosing Model object's 'substanceUnits' attribute are set, then the unit of that species' quantity is undefined.
Reference: L3V1 Section 4.6.5
 The <species> with id 'cpx__000258' does not have a substanceUnits attribute, nor does its enclosing <model>.

line 11894: (99508 [Warning]) In situations where a mathematical expression refers to a compartment, species or parameter, it is necessary to know the units of the object to establish unit consistency. In models where the units of an object have not been declared, libSBML does not yet have the functionality to accurately verify the consistency of the units in mathematical expressions referring to that object. 
 The units of the <species> 'cpx__000259' cannot be fully checked. Unit consistency reported as either no errors or further unit errors related to this object may not be accurate.

line 11894: (20616 [Warning]) If the attribute 'substanceUnits' in a Species object has not been set, then the unit of measurement associated with the species' quantity is determined by the value of the enclosing Model object's 'substanceUnits' attribute. If neither the Species object's 'substanceUnits' attribute nor the enclosing Model object's 'substanceUnits' attribute are set, then the unit of that species' quantity is undefined.
Reference: L3V1 Section 4.6.5
 The <species> with id 'cpx__000259' does not have a substanceUnits attribute, nor does its enclosing <model>.

line 11902: (99508 [Warning]) In situations where a mathematical expression refers to a compartment, species or parameter, it is necessary to know the units of the object to establish unit consistency. In models where the units of an object have not been declared, libSBML does not yet have the functionality to accurately verify the consistency of the units in mathematical expressions referring to that object. 
 The units of the <species> 'cpx__000260' cannot be fully checked. Unit consistency reported as either no errors or further unit errors related to this object may not be accurate.

line 11902: (20616 [Warning]) If the attribute 'substanceUnits' in a Species object has not been set, then the unit of measurement associated with the species' quantity is determined by the value of the enclosing Model object's 'substanceUnits' attribute. If neither the Species object's 'substanceUnits' attribute nor the enclosing Model object's 'substanceUnits' attribute are set, then the unit of that species' quantity is undefined.
Reference: L3V1 Section 4.6.5
 The <species> with id 'cpx__000260' does not have a substanceUnits attribute, nor does its enclosing <model>.

line 11910: (99508 [Warning]) In situations where a mathematical expression refers to a compartment, species or parameter, it is necessary to know the units of the object to establish unit consistency. In models where the units of an object have not been declared, libSBML does not yet have the functionality to accurately verify the consistency of the units in mathematical expressions referring to that object. 
 The units of the <species> 'cpx__000261' cannot be fully checked. Unit consistency reported as either no errors or further unit errors related to this object may not be accurate.

line 11910: (20616 [Warning]) If the attribute 'substanceUnits' in a Species object has not been set, then the unit of measurement associated with the species' quantity is determined by the value of the enclosing Model object's 'substanceUnits' attribute. If neither the Species object's 'substanceUnits' attribute nor the enclosing Model object's 'substanceUnits' attribute are set, then the unit of that species' quantity is undefined.
Reference: L3V1 Section 4.6.5
 The <species> with id 'cpx__000261' does not have a substanceUnits attribute, nor does its enclosing <model>.

line 11920: (99508 [Warning]) In situations where a mathematical expression refers to a compartment, species or parameter, it is necessary to know the units of the object to establish unit consistency. In models where the units of an object have not been declared, libSBML does not yet have the functionality to accurately verify the consistency of the units in mathematical expressions referring to that object. 
 The units of the <species> 'cpx__000262' cannot be fully checked. Unit consistency reported as either no errors or further unit errors related to this object may not be accurate.

line 11920: (20616 [Warning]) If the attribute 'substanceUnits' in a Species object has not been set, then the unit of measurement associated with the species' quantity is determined by the value of the enclosing Model object's 'substanceUnits' attribute. If neither the Species object's 'substanceUnits' attribute nor the enclosing Model object's 'substanceUnits' attribute are set, then the unit of that species' quantity is undefined.
Reference: L3V1 Section 4.6.5
 The <species> with id 'cpx__000262' does not have a substanceUnits attribute, nor does its enclosing <model>.

line 11930: (99508 [Warning]) In situations where a mathematical expression refers to a compartment, species or parameter, it is necessary to know the units of the object to establish unit consistency. In models where the units of an object have not been declared, libSBML does not yet have the functionality to accurately verify the consistency of the units in mathematical expressions referring to that object. 
 The units of the <species> 'cpx__000263' cannot be fully checked. Unit consistency reported as either no errors or further unit errors related to this object may not be accurate.

line 11930: (20616 [Warning]) If the attribute 'substanceUnits' in a Species object has not been set, then the unit of measurement associated with the species' quantity is determined by the value of the enclosing Model object's 'substanceUnits' attribute. If neither the Species object's 'substanceUnits' attribute nor the enclosing Model object's 'substanceUnits' attribute are set, then the unit of that species' quantity is undefined.
Reference: L3V1 Section 4.6.5
 The <species> with id 'cpx__000263' does not have a substanceUnits attribute, nor does its enclosing <model>.

line 11936: (99508 [Warning]) In situations where a mathematical expression refers to a compartment, species or parameter, it is necessary to know the units of the object to establish unit consistency. In models where the units of an object have not been declared, libSBML does not yet have the functionality to accurately verify the consistency of the units in mathematical expressions referring to that object. 
 The units of the <species> 'cpx__000264' cannot be fully checked. Unit consistency reported as either no errors or further unit errors related to this object may not be accurate.

line 11936: (20616 [Warning]) If the attribute 'substanceUnits' in a Species object has not been set, then the unit of measurement associated with the species' quantity is determined by the value of the enclosing Model object's 'substanceUnits' attribute. If neither the Species object's 'substanceUnits' attribute nor the enclosing Model object's 'substanceUnits' attribute are set, then the unit of that species' quantity is undefined.
Reference: L3V1 Section 4.6.5
 The <species> with id 'cpx__000264' does not have a substanceUnits attribute, nor does its enclosing <model>.

line 11941: (99508 [Warning]) In situations where a mathematical expression refers to a compartment, species or parameter, it is necessary to know the units of the object to establish unit consistency. In models where the units of an object have not been declared, libSBML does not yet have the functionality to accurately verify the consistency of the units in mathematical expressions referring to that object. 
 The units of the <species> 'cpx__000265' cannot be fully checked. Unit consistency reported as either no errors or further unit errors related to this object may not be accurate.

line 11941: (20616 [Warning]) If the attribute 'substanceUnits' in a Species object has not been set, then the unit of measurement associated with the species' quantity is determined by the value of the enclosing Model object's 'substanceUnits' attribute. If neither the Species object's 'substanceUnits' attribute nor the enclosing Model object's 'substanceUnits' attribute are set, then the unit of that species' quantity is undefined.
Reference: L3V1 Section 4.6.5
 The <species> with id 'cpx__000265' does not have a substanceUnits attribute, nor does its enclosing <model>.

line 11947: (99508 [Warning]) In situations where a mathematical expression refers to a compartment, species or parameter, it is necessary to know the units of the object to establish unit consistency. In models where the units of an object have not been declared, libSBML does not yet have the functionality to accurately verify the consistency of the units in mathematical expressions referring to that object. 
 The units of the <species> 'cpx__000266' cannot be fully checked. Unit consistency reported as either no errors or further unit errors related to this object may not be accurate.

line 11947: (20616 [Warning]) If the attribute 'substanceUnits' in a Species object has not been set, then the unit of measurement associated with the species' quantity is determined by the value of the enclosing Model object's 'substanceUnits' attribute. If neither the Species object's 'substanceUnits' attribute nor the enclosing Model object's 'substanceUnits' attribute are set, then the unit of that species' quantity is undefined.
Reference: L3V1 Section 4.6.5
 The <species> with id 'cpx__000266' does not have a substanceUnits attribute, nor does its enclosing <model>.

line 11952: (99508 [Warning]) In situations where a mathematical expression refers to a compartment, species or parameter, it is necessary to know the units of the object to establish unit consistency. In models where the units of an object have not been declared, libSBML does not yet have the functionality to accurately verify the consistency of the units in mathematical expressions referring to that object. 
 The units of the <species> 'cpx__000267' cannot be fully checked. Unit consistency reported as either no errors or further unit errors related to this object may not be accurate.

line 11952: (20616 [Warning]) If the attribute 'substanceUnits' in a Species object has not been set, then the unit of measurement associated with the species' quantity is determined by the value of the enclosing Model object's 'substanceUnits' attribute. If neither the Species object's 'substanceUnits' attribute nor the enclosing Model object's 'substanceUnits' attribute are set, then the unit of that species' quantity is undefined.
Reference: L3V1 Section 4.6.5
 The <species> with id 'cpx__000267' does not have a substanceUnits attribute, nor does its enclosing <model>.

line 11957: (99508 [Warning]) In situations where a mathematical expression refers to a compartment, species or parameter, it is necessary to know the units of the object to establish unit consistency. In models where the units of an object have not been declared, libSBML does not yet have the functionality to accurately verify the consistency of the units in mathematical expressions referring to that object. 
 The units of the <species> 'cpx__000268' cannot be fully checked. Unit consistency reported as either no errors or further unit errors related to this object may not be accurate.

line 11957: (20616 [Warning]) If the attribute 'substanceUnits' in a Species object has not been set, then the unit of measurement associated with the species' quantity is determined by the value of the enclosing Model object's 'substanceUnits' attribute. If neither the Species object's 'substanceUnits' attribute nor the enclosing Model object's 'substanceUnits' attribute are set, then the unit of that species' quantity is undefined.
Reference: L3V1 Section 4.6.5
 The <species> with id 'cpx__000268' does not have a substanceUnits attribute, nor does its enclosing <model>.

line 11969: (99508 [Warning]) In situations where a mathematical expression refers to a compartment, species or parameter, it is necessary to know the units of the object to establish unit consistency. In models where the units of an object have not been declared, libSBML does not yet have the functionality to accurately verify the consistency of the units in mathematical expressions referring to that object. 
 The units of the <species> 'cpx__000269' cannot be fully checked. Unit consistency reported as either no errors or further unit errors related to this object may not be accurate.

line 11969: (20616 [Warning]) If the attribute 'substanceUnits' in a Species object has not been set, then the unit of measurement associated with the species' quantity is determined by the value of the enclosing Model object's 'substanceUnits' attribute. If neither the Species object's 'substanceUnits' attribute nor the enclosing Model object's 'substanceUnits' attribute are set, then the unit of that species' quantity is undefined.
Reference: L3V1 Section 4.6.5
 The <species> with id 'cpx__000269' does not have a substanceUnits attribute, nor does its enclosing <model>.

line 11976: (99508 [Warning]) In situations where a mathematical expression refers to a compartment, species or parameter, it is necessary to know the units of the object to establish unit consistency. In models where the units of an object have not been declared, libSBML does not yet have the functionality to accurately verify the consistency of the units in mathematical expressions referring to that object. 
 The units of the <species> 'cpx__000270' cannot be fully checked. Unit consistency reported as either no errors or further unit errors related to this object may not be accurate.

line 11976: (20616 [Warning]) If the attribute 'substanceUnits' in a Species object has not been set, then the unit of measurement associated with the species' quantity is determined by the value of the enclosing Model object's 'substanceUnits' attribute. If neither the Species object's 'substanceUnits' attribute nor the enclosing Model object's 'substanceUnits' attribute are set, then the unit of that species' quantity is undefined.
Reference: L3V1 Section 4.6.5
 The <species> with id 'cpx__000270' does not have a substanceUnits attribute, nor does its enclosing <model>.

line 11985: (99508 [Warning]) In situations where a mathematical expression refers to a compartment, species or parameter, it is necessary to know the units of the object to establish unit consistency. In models where the units of an object have not been declared, libSBML does not yet have the functionality to accurately verify the consistency of the units in mathematical expressions referring to that object. 
 The units of the <species> 'cpx__000271' cannot be fully checked. Unit consistency reported as either no errors or further unit errors related to this object may not be accurate.

line 11985: (20616 [Warning]) If the attribute 'substanceUnits' in a Species object has not been set, then the unit of measurement associated with the species' quantity is determined by the value of the enclosing Model object's 'substanceUnits' attribute. If neither the Species object's 'substanceUnits' attribute nor the enclosing Model object's 'substanceUnits' attribute are set, then the unit of that species' quantity is undefined.
Reference: L3V1 Section 4.6.5
 The <species> with id 'cpx__000271' does not have a substanceUnits attribute, nor does its enclosing <model>.

line 11990: (99508 [Warning]) In situations where a mathematical expression refers to a compartment, species or parameter, it is necessary to know the units of the object to establish unit consistency. In models where the units of an object have not been declared, libSBML does not yet have the functionality to accurately verify the consistency of the units in mathematical expressions referring to that object. 
 The units of the <species> 'cpx__000272' cannot be fully checked. Unit consistency reported as either no errors or further unit errors related to this object may not be accurate.

line 11990: (20616 [Warning]) If the attribute 'substanceUnits' in a Species object has not been set, then the unit of measurement associated with the species' quantity is determined by the value of the enclosing Model object's 'substanceUnits' attribute. If neither the Species object's 'substanceUnits' attribute nor the enclosing Model object's 'substanceUnits' attribute are set, then the unit of that species' quantity is undefined.
Reference: L3V1 Section 4.6.5
 The <species> with id 'cpx__000272' does not have a substanceUnits attribute, nor does its enclosing <model>.

line 11995: (99508 [Warning]) In situations where a mathematical expression refers to a compartment, species or parameter, it is necessary to know the units of the object to establish unit consistency. In models where the units of an object have not been declared, libSBML does not yet have the functionality to accurately verify the consistency of the units in mathematical expressions referring to that object. 
 The units of the <species> 'cpx__000273' cannot be fully checked. Unit consistency reported as either no errors or further unit errors related to this object may not be accurate.

line 11995: (20616 [Warning]) If the attribute 'substanceUnits' in a Species object has not been set, then the unit of measurement associated with the species' quantity is determined by the value of the enclosing Model object's 'substanceUnits' attribute. If neither the Species object's 'substanceUnits' attribute nor the enclosing Model object's 'substanceUnits' attribute are set, then the unit of that species' quantity is undefined.
Reference: L3V1 Section 4.6.5
 The <species> with id 'cpx__000273' does not have a substanceUnits attribute, nor does its enclosing <model>.

line 12001: (99508 [Warning]) In situations where a mathematical expression refers to a compartment, species or parameter, it is necessary to know the units of the object to establish unit consistency. In models where the units of an object have not been declared, libSBML does not yet have the functionality to accurately verify the consistency of the units in mathematical expressions referring to that object. 
 The units of the <species> 'cpx__000274' cannot be fully checked. Unit consistency reported as either no errors or further unit errors related to this object may not be accurate.

line 12001: (20616 [Warning]) If the attribute 'substanceUnits' in a Species object has not been set, then the unit of measurement associated with the species' quantity is determined by the value of the enclosing Model object's 'substanceUnits' attribute. If neither the Species object's 'substanceUnits' attribute nor the enclosing Model object's 'substanceUnits' attribute are set, then the unit of that species' quantity is undefined.
Reference: L3V1 Section 4.6.5
 The <species> with id 'cpx__000274' does not have a substanceUnits attribute, nor does its enclosing <model>.

line 12007: (99508 [Warning]) In situations where a mathematical expression refers to a compartment, species or parameter, it is necessary to know the units of the object to establish unit consistency. In models where the units of an object have not been declared, libSBML does not yet have the functionality to accurately verify the consistency of the units in mathematical expressions referring to that object. 
 The units of the <species> 'cpx__000275' cannot be fully checked. Unit consistency reported as either no errors or further unit errors related to this object may not be accurate.

line 12007: (20616 [Warning]) If the attribute 'substanceUnits' in a Species object has not been set, then the unit of measurement associated with the species' quantity is determined by the value of the enclosing Model object's 'substanceUnits' attribute. If neither the Species object's 'substanceUnits' attribute nor the enclosing Model object's 'substanceUnits' attribute are set, then the unit of that species' quantity is undefined.
Reference: L3V1 Section 4.6.5
 The <species> with id 'cpx__000275' does not have a substanceUnits attribute, nor does its enclosing <model>.

line 12015: (99508 [Warning]) In situations where a mathematical expression refers to a compartment, species or parameter, it is necessary to know the units of the object to establish unit consistency. In models where the units of an object have not been declared, libSBML does not yet have the functionality to accurately verify the consistency of the units in mathematical expressions referring to that object. 
 The units of the <species> 'cpx__000276' cannot be fully checked. Unit consistency reported as either no errors or further unit errors related to this object may not be accurate.

line 12015: (20616 [Warning]) If the attribute 'substanceUnits' in a Species object has not been set, then the unit of measurement associated with the species' quantity is determined by the value of the enclosing Model object's 'substanceUnits' attribute. If neither the Species object's 'substanceUnits' attribute nor the enclosing Model object's 'substanceUnits' attribute are set, then the unit of that species' quantity is undefined.
Reference: L3V1 Section 4.6.5
 The <species> with id 'cpx__000276' does not have a substanceUnits attribute, nor does its enclosing <model>.

line 12024: (99508 [Warning]) In situations where a mathematical expression refers to a compartment, species or parameter, it is necessary to know the units of the object to establish unit consistency. In models where the units of an object have not been declared, libSBML does not yet have the functionality to accurately verify the consistency of the units in mathematical expressions referring to that object. 
 The units of the <species> 'cpx__000277' cannot be fully checked. Unit consistency reported as either no errors or further unit errors related to this object may not be accurate.

line 12024: (20616 [Warning]) If the attribute 'substanceUnits' in a Species object has not been set, then the unit of measurement associated with the species' quantity is determined by the value of the enclosing Model object's 'substanceUnits' attribute. If neither the Species object's 'substanceUnits' attribute nor the enclosing Model object's 'substanceUnits' attribute are set, then the unit of that species' quantity is undefined.
Reference: L3V1 Section 4.6.5
 The <species> with id 'cpx__000277' does not have a substanceUnits attribute, nor does its enclosing <model>.

line 12040: (99508 [Warning]) In situations where a mathematical expression refers to a compartment, species or parameter, it is necessary to know the units of the object to establish unit consistency. In models where the units of an object have not been declared, libSBML does not yet have the functionality to accurately verify the consistency of the units in mathematical expressions referring to that object. 
 The units of the <species> 'cpx__000278' cannot be fully checked. Unit consistency reported as either no errors or further unit errors related to this object may not be accurate.

line 12040: (20616 [Warning]) If the attribute 'substanceUnits' in a Species object has not been set, then the unit of measurement associated with the species' quantity is determined by the value of the enclosing Model object's 'substanceUnits' attribute. If neither the Species object's 'substanceUnits' attribute nor the enclosing Model object's 'substanceUnits' attribute are set, then the unit of that species' quantity is undefined.
Reference: L3V1 Section 4.6.5
 The <species> with id 'cpx__000278' does not have a substanceUnits attribute, nor does its enclosing <model>.

line 12056: (99508 [Warning]) In situations where a mathematical expression refers to a compartment, species or parameter, it is necessary to know the units of the object to establish unit consistency. In models where the units of an object have not been declared, libSBML does not yet have the functionality to accurately verify the consistency of the units in mathematical expressions referring to that object. 
 The units of the <species> 'cpx__000279' cannot be fully checked. Unit consistency reported as either no errors or further unit errors related to this object may not be accurate.

line 12056: (20616 [Warning]) If the attribute 'substanceUnits' in a Species object has not been set, then the unit of measurement associated with the species' quantity is determined by the value of the enclosing Model object's 'substanceUnits' attribute. If neither the Species object's 'substanceUnits' attribute nor the enclosing Model object's 'substanceUnits' attribute are set, then the unit of that species' quantity is undefined.
Reference: L3V1 Section 4.6.5
 The <species> with id 'cpx__000279' does not have a substanceUnits attribute, nor does its enclosing <model>.

line 12063: (99508 [Warning]) In situations where a mathematical expression refers to a compartment, species or parameter, it is necessary to know the units of the object to establish unit consistency. In models where the units of an object have not been declared, libSBML does not yet have the functionality to accurately verify the consistency of the units in mathematical expressions referring to that object. 
 The units of the <species> 'cpx__000280' cannot be fully checked. Unit consistency reported as either no errors or further unit errors related to this object may not be accurate.

line 12063: (20616 [Warning]) If the attribute 'substanceUnits' in a Species object has not been set, then the unit of measurement associated with the species' quantity is determined by the value of the enclosing Model object's 'substanceUnits' attribute. If neither the Species object's 'substanceUnits' attribute nor the enclosing Model object's 'substanceUnits' attribute are set, then the unit of that species' quantity is undefined.
Reference: L3V1 Section 4.6.5
 The <species> with id 'cpx__000280' does not have a substanceUnits attribute, nor does its enclosing <model>.

line 12070: (99508 [Warning]) In situations where a mathematical expression refers to a compartment, species or parameter, it is necessary to know the units of the object to establish unit consistency. In models where the units of an object have not been declared, libSBML does not yet have the functionality to accurately verify the consistency of the units in mathematical expressions referring to that object. 
 The units of the <species> 'cpx__000281' cannot be fully checked. Unit consistency reported as either no errors or further unit errors related to this object may not be accurate.

line 12070: (20616 [Warning]) If the attribute 'substanceUnits' in a Species object has not been set, then the unit of measurement associated with the species' quantity is determined by the value of the enclosing Model object's 'substanceUnits' attribute. If neither the Species object's 'substanceUnits' attribute nor the enclosing Model object's 'substanceUnits' attribute are set, then the unit of that species' quantity is undefined.
Reference: L3V1 Section 4.6.5
 The <species> with id 'cpx__000281' does not have a substanceUnits attribute, nor does its enclosing <model>.

line 12077: (99508 [Warning]) In situations where a mathematical expression refers to a compartment, species or parameter, it is necessary to know the units of the object to establish unit consistency. In models where the units of an object have not been declared, libSBML does not yet have the functionality to accurately verify the consistency of the units in mathematical expressions referring to that object. 
 The units of the <species> 'cpx__000282' cannot be fully checked. Unit consistency reported as either no errors or further unit errors related to this object may not be accurate.

line 12077: (20616 [Warning]) If the attribute 'substanceUnits' in a Species object has not been set, then the unit of measurement associated with the species' quantity is determined by the value of the enclosing Model object's 'substanceUnits' attribute. If neither the Species object's 'substanceUnits' attribute nor the enclosing Model object's 'substanceUnits' attribute are set, then the unit of that species' quantity is undefined.
Reference: L3V1 Section 4.6.5
 The <species> with id 'cpx__000282' does not have a substanceUnits attribute, nor does its enclosing <model>.

line 12082: (99508 [Warning]) In situations where a mathematical expression refers to a compartment, species or parameter, it is necessary to know the units of the object to establish unit consistency. In models where the units of an object have not been declared, libSBML does not yet have the functionality to accurately verify the consistency of the units in mathematical expressions referring to that object. 
 The units of the <species> 'cpx__000283' cannot be fully checked. Unit consistency reported as either no errors or further unit errors related to this object may not be accurate.

line 12082: (20616 [Warning]) If the attribute 'substanceUnits' in a Species object has not been set, then the unit of measurement associated with the species' quantity is determined by the value of the enclosing Model object's 'substanceUnits' attribute. If neither the Species object's 'substanceUnits' attribute nor the enclosing Model object's 'substanceUnits' attribute are set, then the unit of that species' quantity is undefined.
Reference: L3V1 Section 4.6.5
 The <species> with id 'cpx__000283' does not have a substanceUnits attribute, nor does its enclosing <model>.

line 12088: (99508 [Warning]) In situations where a mathematical expression refers to a compartment, species or parameter, it is necessary to know the units of the object to establish unit consistency. In models where the units of an object have not been declared, libSBML does not yet have the functionality to accurately verify the consistency of the units in mathematical expressions referring to that object. 
 The units of the <species> 'cpx__000284' cannot be fully checked. Unit consistency reported as either no errors or further unit errors related to this object may not be accurate.

line 12088: (20616 [Warning]) If the attribute 'substanceUnits' in a Species object has not been set, then the unit of measurement associated with the species' quantity is determined by the value of the enclosing Model object's 'substanceUnits' attribute. If neither the Species object's 'substanceUnits' attribute nor the enclosing Model object's 'substanceUnits' attribute are set, then the unit of that species' quantity is undefined.
Reference: L3V1 Section 4.6.5
 The <species> with id 'cpx__000284' does not have a substanceUnits attribute, nor does its enclosing <model>.

line 12093: (99508 [Warning]) In situations where a mathematical expression refers to a compartment, species or parameter, it is necessary to know the units of the object to establish unit consistency. In models where the units of an object have not been declared, libSBML does not yet have the functionality to accurately verify the consistency of the units in mathematical expressions referring to that object. 
 The units of the <species> 'cpx__000285' cannot be fully checked. Unit consistency reported as either no errors or further unit errors related to this object may not be accurate.

line 12093: (20616 [Warning]) If the attribute 'substanceUnits' in a Species object has not been set, then the unit of measurement associated with the species' quantity is determined by the value of the enclosing Model object's 'substanceUnits' attribute. If neither the Species object's 'substanceUnits' attribute nor the enclosing Model object's 'substanceUnits' attribute are set, then the unit of that species' quantity is undefined.
Reference: L3V1 Section 4.6.5
 The <species> with id 'cpx__000285' does not have a substanceUnits attribute, nor does its enclosing <model>.

line 12098: (99508 [Warning]) In situations where a mathematical expression refers to a compartment, species or parameter, it is necessary to know the units of the object to establish unit consistency. In models where the units of an object have not been declared, libSBML does not yet have the functionality to accurately verify the consistency of the units in mathematical expressions referring to that object. 
 The units of the <species> 'cpx__000286' cannot be fully checked. Unit consistency reported as either no errors or further unit errors related to this object may not be accurate.

line 12098: (20616 [Warning]) If the attribute 'substanceUnits' in a Species object has not been set, then the unit of measurement associated with the species' quantity is determined by the value of the enclosing Model object's 'substanceUnits' attribute. If neither the Species object's 'substanceUnits' attribute nor the enclosing Model object's 'substanceUnits' attribute are set, then the unit of that species' quantity is undefined.
Reference: L3V1 Section 4.6.5
 The <species> with id 'cpx__000286' does not have a substanceUnits attribute, nor does its enclosing <model>.

line 12124: (99508 [Warning]) In situations where a mathematical expression refers to a compartment, species or parameter, it is necessary to know the units of the object to establish unit consistency. In models where the units of an object have not been declared, libSBML does not yet have the functionality to accurately verify the consistency of the units in mathematical expressions referring to that object. 
 The units of the <species> 'cpx__000287' cannot be fully checked. Unit consistency reported as either no errors or further unit errors related to this object may not be accurate.

line 12124: (20616 [Warning]) If the attribute 'substanceUnits' in a Species object has not been set, then the unit of measurement associated with the species' quantity is determined by the value of the enclosing Model object's 'substanceUnits' attribute. If neither the Species object's 'substanceUnits' attribute nor the enclosing Model object's 'substanceUnits' attribute are set, then the unit of that species' quantity is undefined.
Reference: L3V1 Section 4.6.5
 The <species> with id 'cpx__000287' does not have a substanceUnits attribute, nor does its enclosing <model>.

line 12156: (99508 [Warning]) In situations where a mathematical expression refers to a compartment, species or parameter, it is necessary to know the units of the object to establish unit consistency. In models where the units of an object have not been declared, libSBML does not yet have the functionality to accurately verify the consistency of the units in mathematical expressions referring to that object. 
 The units of the <species> 'cpx__000288' cannot be fully checked. Unit consistency reported as either no errors or further unit errors related to this object may not be accurate.

line 12156: (20616 [Warning]) If the attribute 'substanceUnits' in a Species object has not been set, then the unit of measurement associated with the species' quantity is determined by the value of the enclosing Model object's 'substanceUnits' attribute. If neither the Species object's 'substanceUnits' attribute nor the enclosing Model object's 'substanceUnits' attribute are set, then the unit of that species' quantity is undefined.
Reference: L3V1 Section 4.6.5
 The <species> with id 'cpx__000288' does not have a substanceUnits attribute, nor does its enclosing <model>.

line 12168: (99508 [Warning]) In situations where a mathematical expression refers to a compartment, species or parameter, it is necessary to know the units of the object to establish unit consistency. In models where the units of an object have not been declared, libSBML does not yet have the functionality to accurately verify the consistency of the units in mathematical expressions referring to that object. 
 The units of the <species> 'cpx__000289' cannot be fully checked. Unit consistency reported as either no errors or further unit errors related to this object may not be accurate.

line 12168: (20616 [Warning]) If the attribute 'substanceUnits' in a Species object has not been set, then the unit of measurement associated with the species' quantity is determined by the value of the enclosing Model object's 'substanceUnits' attribute. If neither the Species object's 'substanceUnits' attribute nor the enclosing Model object's 'substanceUnits' attribute are set, then the unit of that species' quantity is undefined.
Reference: L3V1 Section 4.6.5
 The <species> with id 'cpx__000289' does not have a substanceUnits attribute, nor does its enclosing <model>.

line 12182: (99508 [Warning]) In situations where a mathematical expression refers to a compartment, species or parameter, it is necessary to know the units of the object to establish unit consistency. In models where the units of an object have not been declared, libSBML does not yet have the functionality to accurately verify the consistency of the units in mathematical expressions referring to that object. 
 The units of the <species> 'cpx__000290' cannot be fully checked. Unit consistency reported as either no errors or further unit errors related to this object may not be accurate.

line 12182: (20616 [Warning]) If the attribute 'substanceUnits' in a Species object has not been set, then the unit of measurement associated with the species' quantity is determined by the value of the enclosing Model object's 'substanceUnits' attribute. If neither the Species object's 'substanceUnits' attribute nor the enclosing Model object's 'substanceUnits' attribute are set, then the unit of that species' quantity is undefined.
Reference: L3V1 Section 4.6.5
 The <species> with id 'cpx__000290' does not have a substanceUnits attribute, nor does its enclosing <model>.

line 12198: (99508 [Warning]) In situations where a mathematical expression refers to a compartment, species or parameter, it is necessary to know the units of the object to establish unit consistency. In models where the units of an object have not been declared, libSBML does not yet have the functionality to accurately verify the consistency of the units in mathematical expressions referring to that object. 
 The units of the <species> 'cpx__000291' cannot be fully checked. Unit consistency reported as either no errors or further unit errors related to this object may not be accurate.

line 12198: (20616 [Warning]) If the attribute 'substanceUnits' in a Species object has not been set, then the unit of measurement associated with the species' quantity is determined by the value of the enclosing Model object's 'substanceUnits' attribute. If neither the Species object's 'substanceUnits' attribute nor the enclosing Model object's 'substanceUnits' attribute are set, then the unit of that species' quantity is undefined.
Reference: L3V1 Section 4.6.5
 The <species> with id 'cpx__000291' does not have a substanceUnits attribute, nor does its enclosing <model>.

line 12216: (99508 [Warning]) In situations where a mathematical expression refers to a compartment, species or parameter, it is necessary to know the units of the object to establish unit consistency. In models where the units of an object have not been declared, libSBML does not yet have the functionality to accurately verify the consistency of the units in mathematical expressions referring to that object. 
 The units of the <species> 'cpx__000292' cannot be fully checked. Unit consistency reported as either no errors or further unit errors related to this object may not be accurate.

line 12216: (20616 [Warning]) If the attribute 'substanceUnits' in a Species object has not been set, then the unit of measurement associated with the species' quantity is determined by the value of the enclosing Model object's 'substanceUnits' attribute. If neither the Species object's 'substanceUnits' attribute nor the enclosing Model object's 'substanceUnits' attribute are set, then the unit of that species' quantity is undefined.
Reference: L3V1 Section 4.6.5
 The <species> with id 'cpx__000292' does not have a substanceUnits attribute, nor does its enclosing <model>.

line 12236: (99508 [Warning]) In situations where a mathematical expression refers to a compartment, species or parameter, it is necessary to know the units of the object to establish unit consistency. In models where the units of an object have not been declared, libSBML does not yet have the functionality to accurately verify the consistency of the units in mathematical expressions referring to that object. 
 The units of the <species> 'cpx__000293' cannot be fully checked. Unit consistency reported as either no errors or further unit errors related to this object may not be accurate.

line 12236: (20616 [Warning]) If the attribute 'substanceUnits' in a Species object has not been set, then the unit of measurement associated with the species' quantity is determined by the value of the enclosing Model object's 'substanceUnits' attribute. If neither the Species object's 'substanceUnits' attribute nor the enclosing Model object's 'substanceUnits' attribute are set, then the unit of that species' quantity is undefined.
Reference: L3V1 Section 4.6.5
 The <species> with id 'cpx__000293' does not have a substanceUnits attribute, nor does its enclosing <model>.

line 12244: (99508 [Warning]) In situations where a mathematical expression refers to a compartment, species or parameter, it is necessary to know the units of the object to establish unit consistency. In models where the units of an object have not been declared, libSBML does not yet have the functionality to accurately verify the consistency of the units in mathematical expressions referring to that object. 
 The units of the <species> 'cpx__000294' cannot be fully checked. Unit consistency reported as either no errors or further unit errors related to this object may not be accurate.

line 12244: (20616 [Warning]) If the attribute 'substanceUnits' in a Species object has not been set, then the unit of measurement associated with the species' quantity is determined by the value of the enclosing Model object's 'substanceUnits' attribute. If neither the Species object's 'substanceUnits' attribute nor the enclosing Model object's 'substanceUnits' attribute are set, then the unit of that species' quantity is undefined.
Reference: L3V1 Section 4.6.5
 The <species> with id 'cpx__000294' does not have a substanceUnits attribute, nor does its enclosing <model>.

line 12250: (99508 [Warning]) In situations where a mathematical expression refers to a compartment, species or parameter, it is necessary to know the units of the object to establish unit consistency. In models where the units of an object have not been declared, libSBML does not yet have the functionality to accurately verify the consistency of the units in mathematical expressions referring to that object. 
 The units of the <species> 'cpx__000295' cannot be fully checked. Unit consistency reported as either no errors or further unit errors related to this object may not be accurate.

line 12250: (20616 [Warning]) If the attribute 'substanceUnits' in a Species object has not been set, then the unit of measurement associated with the species' quantity is determined by the value of the enclosing Model object's 'substanceUnits' attribute. If neither the Species object's 'substanceUnits' attribute nor the enclosing Model object's 'substanceUnits' attribute are set, then the unit of that species' quantity is undefined.
Reference: L3V1 Section 4.6.5
 The <species> with id 'cpx__000295' does not have a substanceUnits attribute, nor does its enclosing <model>.

line 12258: (99508 [Warning]) In situations where a mathematical expression refers to a compartment, species or parameter, it is necessary to know the units of the object to establish unit consistency. In models where the units of an object have not been declared, libSBML does not yet have the functionality to accurately verify the consistency of the units in mathematical expressions referring to that object. 
 The units of the <species> 'cpx__000296' cannot be fully checked. Unit consistency reported as either no errors or further unit errors related to this object may not be accurate.

line 12258: (20616 [Warning]) If the attribute 'substanceUnits' in a Species object has not been set, then the unit of measurement associated with the species' quantity is determined by the value of the enclosing Model object's 'substanceUnits' attribute. If neither the Species object's 'substanceUnits' attribute nor the enclosing Model object's 'substanceUnits' attribute are set, then the unit of that species' quantity is undefined.
Reference: L3V1 Section 4.6.5
 The <species> with id 'cpx__000296' does not have a substanceUnits attribute, nor does its enclosing <model>.

line 12266: (99508 [Warning]) In situations where a mathematical expression refers to a compartment, species or parameter, it is necessary to know the units of the object to establish unit consistency. In models where the units of an object have not been declared, libSBML does not yet have the functionality to accurately verify the consistency of the units in mathematical expressions referring to that object. 
 The units of the <species> 'cpx__000297' cannot be fully checked. Unit consistency reported as either no errors or further unit errors related to this object may not be accurate.

line 12266: (20616 [Warning]) If the attribute 'substanceUnits' in a Species object has not been set, then the unit of measurement associated with the species' quantity is determined by the value of the enclosing Model object's 'substanceUnits' attribute. If neither the Species object's 'substanceUnits' attribute nor the enclosing Model object's 'substanceUnits' attribute are set, then the unit of that species' quantity is undefined.
Reference: L3V1 Section 4.6.5
 The <species> with id 'cpx__000297' does not have a substanceUnits attribute, nor does its enclosing <model>.

line 12280: (99508 [Warning]) In situations where a mathematical expression refers to a compartment, species or parameter, it is necessary to know the units of the object to establish unit consistency. In models where the units of an object have not been declared, libSBML does not yet have the functionality to accurately verify the consistency of the units in mathematical expressions referring to that object. 
 The units of the <species> 'cpx__000298' cannot be fully checked. Unit consistency reported as either no errors or further unit errors related to this object may not be accurate.

line 12280: (20616 [Warning]) If the attribute 'substanceUnits' in a Species object has not been set, then the unit of measurement associated with the species' quantity is determined by the value of the enclosing Model object's 'substanceUnits' attribute. If neither the Species object's 'substanceUnits' attribute nor the enclosing Model object's 'substanceUnits' attribute are set, then the unit of that species' quantity is undefined.
Reference: L3V1 Section 4.6.5
 The <species> with id 'cpx__000298' does not have a substanceUnits attribute, nor does its enclosing <model>.

line 12298: (99508 [Warning]) In situations where a mathematical expression refers to a compartment, species or parameter, it is necessary to know the units of the object to establish unit consistency. In models where the units of an object have not been declared, libSBML does not yet have the functionality to accurately verify the consistency of the units in mathematical expressions referring to that object. 
 The units of the <species> 'cpx__000299' cannot be fully checked. Unit consistency reported as either no errors or further unit errors related to this object may not be accurate.

line 12298: (20616 [Warning]) If the attribute 'substanceUnits' in a Species object has not been set, then the unit of measurement associated with the species' quantity is determined by the value of the enclosing Model object's 'substanceUnits' attribute. If neither the Species object's 'substanceUnits' attribute nor the enclosing Model object's 'substanceUnits' attribute are set, then the unit of that species' quantity is undefined.
Reference: L3V1 Section 4.6.5
 The <species> with id 'cpx__000299' does not have a substanceUnits attribute, nor does its enclosing <model>.

line 12320: (99508 [Warning]) In situations where a mathematical expression refers to a compartment, species or parameter, it is necessary to know the units of the object to establish unit consistency. In models where the units of an object have not been declared, libSBML does not yet have the functionality to accurately verify the consistency of the units in mathematical expressions referring to that object. 
 The units of the <species> 'cpx__000300' cannot be fully checked. Unit consistency reported as either no errors or further unit errors related to this object may not be accurate.

line 12320: (20616 [Warning]) If the attribute 'substanceUnits' in a Species object has not been set, then the unit of measurement associated with the species' quantity is determined by the value of the enclosing Model object's 'substanceUnits' attribute. If neither the Species object's 'substanceUnits' attribute nor the enclosing Model object's 'substanceUnits' attribute are set, then the unit of that species' quantity is undefined.
Reference: L3V1 Section 4.6.5
 The <species> with id 'cpx__000300' does not have a substanceUnits attribute, nor does its enclosing <model>.

line 12334: (99508 [Warning]) In situations where a mathematical expression refers to a compartment, species or parameter, it is necessary to know the units of the object to establish unit consistency. In models where the units of an object have not been declared, libSBML does not yet have the functionality to accurately verify the consistency of the units in mathematical expressions referring to that object. 
 The units of the <species> 'cpx__000301' cannot be fully checked. Unit consistency reported as either no errors or further unit errors related to this object may not be accurate.

line 12334: (20616 [Warning]) If the attribute 'substanceUnits' in a Species object has not been set, then the unit of measurement associated with the species' quantity is determined by the value of the enclosing Model object's 'substanceUnits' attribute. If neither the Species object's 'substanceUnits' attribute nor the enclosing Model object's 'substanceUnits' attribute are set, then the unit of that species' quantity is undefined.
Reference: L3V1 Section 4.6.5
 The <species> with id 'cpx__000301' does not have a substanceUnits attribute, nor does its enclosing <model>.

line 12352: (99508 [Warning]) In situations where a mathematical expression refers to a compartment, species or parameter, it is necessary to know the units of the object to establish unit consistency. In models where the units of an object have not been declared, libSBML does not yet have the functionality to accurately verify the consistency of the units in mathematical expressions referring to that object. 
 The units of the <species> 'cpx__000302' cannot be fully checked. Unit consistency reported as either no errors or further unit errors related to this object may not be accurate.

line 12352: (20616 [Warning]) If the attribute 'substanceUnits' in a Species object has not been set, then the unit of measurement associated with the species' quantity is determined by the value of the enclosing Model object's 'substanceUnits' attribute. If neither the Species object's 'substanceUnits' attribute nor the enclosing Model object's 'substanceUnits' attribute are set, then the unit of that species' quantity is undefined.
Reference: L3V1 Section 4.6.5
 The <species> with id 'cpx__000302' does not have a substanceUnits attribute, nor does its enclosing <model>.

line 12374: (99508 [Warning]) In situations where a mathematical expression refers to a compartment, species or parameter, it is necessary to know the units of the object to establish unit consistency. In models where the units of an object have not been declared, libSBML does not yet have the functionality to accurately verify the consistency of the units in mathematical expressions referring to that object. 
 The units of the <species> 'cpx__000303' cannot be fully checked. Unit consistency reported as either no errors or further unit errors related to this object may not be accurate.

line 12374: (20616 [Warning]) If the attribute 'substanceUnits' in a Species object has not been set, then the unit of measurement associated with the species' quantity is determined by the value of the enclosing Model object's 'substanceUnits' attribute. If neither the Species object's 'substanceUnits' attribute nor the enclosing Model object's 'substanceUnits' attribute are set, then the unit of that species' quantity is undefined.
Reference: L3V1 Section 4.6.5
 The <species> with id 'cpx__000303' does not have a substanceUnits attribute, nor does its enclosing <model>.

line 12408: (99508 [Warning]) In situations where a mathematical expression refers to a compartment, species or parameter, it is necessary to know the units of the object to establish unit consistency. In models where the units of an object have not been declared, libSBML does not yet have the functionality to accurately verify the consistency of the units in mathematical expressions referring to that object. 
 The units of the <species> 'cpx__000304' cannot be fully checked. Unit consistency reported as either no errors or further unit errors related to this object may not be accurate.

line 12408: (20616 [Warning]) If the attribute 'substanceUnits' in a Species object has not been set, then the unit of measurement associated with the species' quantity is determined by the value of the enclosing Model object's 'substanceUnits' attribute. If neither the Species object's 'substanceUnits' attribute nor the enclosing Model object's 'substanceUnits' attribute are set, then the unit of that species' quantity is undefined.
Reference: L3V1 Section 4.6.5
 The <species> with id 'cpx__000304' does not have a substanceUnits attribute, nor does its enclosing <model>.

line 12442: (99508 [Warning]) In situations where a mathematical expression refers to a compartment, species or parameter, it is necessary to know the units of the object to establish unit consistency. In models where the units of an object have not been declared, libSBML does not yet have the functionality to accurately verify the consistency of the units in mathematical expressions referring to that object. 
 The units of the <species> 'cpx__000305' cannot be fully checked. Unit consistency reported as either no errors or further unit errors related to this object may not be accurate.

line 12442: (20616 [Warning]) If the attribute 'substanceUnits' in a Species object has not been set, then the unit of measurement associated with the species' quantity is determined by the value of the enclosing Model object's 'substanceUnits' attribute. If neither the Species object's 'substanceUnits' attribute nor the enclosing Model object's 'substanceUnits' attribute are set, then the unit of that species' quantity is undefined.
Reference: L3V1 Section 4.6.5
 The <species> with id 'cpx__000305' does not have a substanceUnits attribute, nor does its enclosing <model>.

line 12482: (99508 [Warning]) In situations where a mathematical expression refers to a compartment, species or parameter, it is necessary to know the units of the object to establish unit consistency. In models where the units of an object have not been declared, libSBML does not yet have the functionality to accurately verify the consistency of the units in mathematical expressions referring to that object. 
 The units of the <species> 'cpx__000306' cannot be fully checked. Unit consistency reported as either no errors or further unit errors related to this object may not be accurate.

line 12482: (20616 [Warning]) If the attribute 'substanceUnits' in a Species object has not been set, then the unit of measurement associated with the species' quantity is determined by the value of the enclosing Model object's 'substanceUnits' attribute. If neither the Species object's 'substanceUnits' attribute nor the enclosing Model object's 'substanceUnits' attribute are set, then the unit of that species' quantity is undefined.
Reference: L3V1 Section 4.6.5
 The <species> with id 'cpx__000306' does not have a substanceUnits attribute, nor does its enclosing <model>.

line 12522: (99508 [Warning]) In situations where a mathematical expression refers to a compartment, species or parameter, it is necessary to know the units of the object to establish unit consistency. In models where the units of an object have not been declared, libSBML does not yet have the functionality to accurately verify the consistency of the units in mathematical expressions referring to that object. 
 The units of the <species> 'cpx__000307' cannot be fully checked. Unit consistency reported as either no errors or further unit errors related to this object may not be accurate.

line 12522: (20616 [Warning]) If the attribute 'substanceUnits' in a Species object has not been set, then the unit of measurement associated with the species' quantity is determined by the value of the enclosing Model object's 'substanceUnits' attribute. If neither the Species object's 'substanceUnits' attribute nor the enclosing Model object's 'substanceUnits' attribute are set, then the unit of that species' quantity is undefined.
Reference: L3V1 Section 4.6.5
 The <species> with id 'cpx__000307' does not have a substanceUnits attribute, nor does its enclosing <model>.

line 12539: (99508 [Warning]) In situations where a mathematical expression refers to a compartment, species or parameter, it is necessary to know the units of the object to establish unit consistency. In models where the units of an object have not been declared, libSBML does not yet have the functionality to accurately verify the consistency of the units in mathematical expressions referring to that object. 
 The units of the <species> 'cpx__000308' cannot be fully checked. Unit consistency reported as either no errors or further unit errors related to this object may not be accurate.

line 12539: (20616 [Warning]) If the attribute 'substanceUnits' in a Species object has not been set, then the unit of measurement associated with the species' quantity is determined by the value of the enclosing Model object's 'substanceUnits' attribute. If neither the Species object's 'substanceUnits' attribute nor the enclosing Model object's 'substanceUnits' attribute are set, then the unit of that species' quantity is undefined.
Reference: L3V1 Section 4.6.5
 The <species> with id 'cpx__000308' does not have a substanceUnits attribute, nor does its enclosing <model>.

line 12549: (99508 [Warning]) In situations where a mathematical expression refers to a compartment, species or parameter, it is necessary to know the units of the object to establish unit consistency. In models where the units of an object have not been declared, libSBML does not yet have the functionality to accurately verify the consistency of the units in mathematical expressions referring to that object. 
 The units of the <species> 'cpx__000309' cannot be fully checked. Unit consistency reported as either no errors or further unit errors related to this object may not be accurate.

line 12549: (20616 [Warning]) If the attribute 'substanceUnits' in a Species object has not been set, then the unit of measurement associated with the species' quantity is determined by the value of the enclosing Model object's 'substanceUnits' attribute. If neither the Species object's 'substanceUnits' attribute nor the enclosing Model object's 'substanceUnits' attribute are set, then the unit of that species' quantity is undefined.
Reference: L3V1 Section 4.6.5
 The <species> with id 'cpx__000309' does not have a substanceUnits attribute, nor does its enclosing <model>.

line 12558: (99508 [Warning]) In situations where a mathematical expression refers to a compartment, species or parameter, it is necessary to know the units of the object to establish unit consistency. In models where the units of an object have not been declared, libSBML does not yet have the functionality to accurately verify the consistency of the units in mathematical expressions referring to that object. 
 The units of the <species> 'cpx__000310' cannot be fully checked. Unit consistency reported as either no errors or further unit errors related to this object may not be accurate.

line 12558: (20616 [Warning]) If the attribute 'substanceUnits' in a Species object has not been set, then the unit of measurement associated with the species' quantity is determined by the value of the enclosing Model object's 'substanceUnits' attribute. If neither the Species object's 'substanceUnits' attribute nor the enclosing Model object's 'substanceUnits' attribute are set, then the unit of that species' quantity is undefined.
Reference: L3V1 Section 4.6.5
 The <species> with id 'cpx__000310' does not have a substanceUnits attribute, nor does its enclosing <model>.

line 12566: (99508 [Warning]) In situations where a mathematical expression refers to a compartment, species or parameter, it is necessary to know the units of the object to establish unit consistency. In models where the units of an object have not been declared, libSBML does not yet have the functionality to accurately verify the consistency of the units in mathematical expressions referring to that object. 
 The units of the <species> 'cpx__000311' cannot be fully checked. Unit consistency reported as either no errors or further unit errors related to this object may not be accurate.

line 12566: (20616 [Warning]) If the attribute 'substanceUnits' in a Species object has not been set, then the unit of measurement associated with the species' quantity is determined by the value of the enclosing Model object's 'substanceUnits' attribute. If neither the Species object's 'substanceUnits' attribute nor the enclosing Model object's 'substanceUnits' attribute are set, then the unit of that species' quantity is undefined.
Reference: L3V1 Section 4.6.5
 The <species> with id 'cpx__000311' does not have a substanceUnits attribute, nor does its enclosing <model>.

line 12572: (99508 [Warning]) In situations where a mathematical expression refers to a compartment, species or parameter, it is necessary to know the units of the object to establish unit consistency. In models where the units of an object have not been declared, libSBML does not yet have the functionality to accurately verify the consistency of the units in mathematical expressions referring to that object. 
 The units of the <species> 'cpx__000312' cannot be fully checked. Unit consistency reported as either no errors or further unit errors related to this object may not be accurate.

line 12572: (20616 [Warning]) If the attribute 'substanceUnits' in a Species object has not been set, then the unit of measurement associated with the species' quantity is determined by the value of the enclosing Model object's 'substanceUnits' attribute. If neither the Species object's 'substanceUnits' attribute nor the enclosing Model object's 'substanceUnits' attribute are set, then the unit of that species' quantity is undefined.
Reference: L3V1 Section 4.6.5
 The <species> with id 'cpx__000312' does not have a substanceUnits attribute, nor does its enclosing <model>.

line 12578: (99508 [Warning]) In situations where a mathematical expression refers to a compartment, species or parameter, it is necessary to know the units of the object to establish unit consistency. In models where the units of an object have not been declared, libSBML does not yet have the functionality to accurately verify the consistency of the units in mathematical expressions referring to that object. 
 The units of the <species> 'cpx__000313' cannot be fully checked. Unit consistency reported as either no errors or further unit errors related to this object may not be accurate.

line 12578: (20616 [Warning]) If the attribute 'substanceUnits' in a Species object has not been set, then the unit of measurement associated with the species' quantity is determined by the value of the enclosing Model object's 'substanceUnits' attribute. If neither the Species object's 'substanceUnits' attribute nor the enclosing Model object's 'substanceUnits' attribute are set, then the unit of that species' quantity is undefined.
Reference: L3V1 Section 4.6.5
 The <species> with id 'cpx__000313' does not have a substanceUnits attribute, nor does its enclosing <model>.

line 12584: (99508 [Warning]) In situations where a mathematical expression refers to a compartment, species or parameter, it is necessary to know the units of the object to establish unit consistency. In models where the units of an object have not been declared, libSBML does not yet have the functionality to accurately verify the consistency of the units in mathematical expressions referring to that object. 
 The units of the <species> 'cpx__000314' cannot be fully checked. Unit consistency reported as either no errors or further unit errors related to this object may not be accurate.

line 12584: (20616 [Warning]) If the attribute 'substanceUnits' in a Species object has not been set, then the unit of measurement associated with the species' quantity is determined by the value of the enclosing Model object's 'substanceUnits' attribute. If neither the Species object's 'substanceUnits' attribute nor the enclosing Model object's 'substanceUnits' attribute are set, then the unit of that species' quantity is undefined.
Reference: L3V1 Section 4.6.5
 The <species> with id 'cpx__000314' does not have a substanceUnits attribute, nor does its enclosing <model>.

line 12596: (99508 [Warning]) In situations where a mathematical expression refers to a compartment, species or parameter, it is necessary to know the units of the object to establish unit consistency. In models where the units of an object have not been declared, libSBML does not yet have the functionality to accurately verify the consistency of the units in mathematical expressions referring to that object. 
 The units of the <species> 'cpx__000315' cannot be fully checked. Unit consistency reported as either no errors or further unit errors related to this object may not be accurate.

line 12596: (20616 [Warning]) If the attribute 'substanceUnits' in a Species object has not been set, then the unit of measurement associated with the species' quantity is determined by the value of the enclosing Model object's 'substanceUnits' attribute. If neither the Species object's 'substanceUnits' attribute nor the enclosing Model object's 'substanceUnits' attribute are set, then the unit of that species' quantity is undefined.
Reference: L3V1 Section 4.6.5
 The <species> with id 'cpx__000315' does not have a substanceUnits attribute, nor does its enclosing <model>.

line 12608: (99508 [Warning]) In situations where a mathematical expression refers to a compartment, species or parameter, it is necessary to know the units of the object to establish unit consistency. In models where the units of an object have not been declared, libSBML does not yet have the functionality to accurately verify the consistency of the units in mathematical expressions referring to that object. 
 The units of the <species> 'cpx__000316' cannot be fully checked. Unit consistency reported as either no errors or further unit errors related to this object may not be accurate.

line 12608: (20616 [Warning]) If the attribute 'substanceUnits' in a Species object has not been set, then the unit of measurement associated with the species' quantity is determined by the value of the enclosing Model object's 'substanceUnits' attribute. If neither the Species object's 'substanceUnits' attribute nor the enclosing Model object's 'substanceUnits' attribute are set, then the unit of that species' quantity is undefined.
Reference: L3V1 Section 4.6.5
 The <species> with id 'cpx__000316' does not have a substanceUnits attribute, nor does its enclosing <model>.

line 12614: (99508 [Warning]) In situations where a mathematical expression refers to a compartment, species or parameter, it is necessary to know the units of the object to establish unit consistency. In models where the units of an object have not been declared, libSBML does not yet have the functionality to accurately verify the consistency of the units in mathematical expressions referring to that object. 
 The units of the <species> 'cpx__000317' cannot be fully checked. Unit consistency reported as either no errors or further unit errors related to this object may not be accurate.

line 12614: (20616 [Warning]) If the attribute 'substanceUnits' in a Species object has not been set, then the unit of measurement associated with the species' quantity is determined by the value of the enclosing Model object's 'substanceUnits' attribute. If neither the Species object's 'substanceUnits' attribute nor the enclosing Model object's 'substanceUnits' attribute are set, then the unit of that species' quantity is undefined.
Reference: L3V1 Section 4.6.5
 The <species> with id 'cpx__000317' does not have a substanceUnits attribute, nor does its enclosing <model>.

line 12621: (99508 [Warning]) In situations where a mathematical expression refers to a compartment, species or parameter, it is necessary to know the units of the object to establish unit consistency. In models where the units of an object have not been declared, libSBML does not yet have the functionality to accurately verify the consistency of the units in mathematical expressions referring to that object. 
 The units of the <species> 'cpx__000318' cannot be fully checked. Unit consistency reported as either no errors or further unit errors related to this object may not be accurate.

line 12621: (20616 [Warning]) If the attribute 'substanceUnits' in a Species object has not been set, then the unit of measurement associated with the species' quantity is determined by the value of the enclosing Model object's 'substanceUnits' attribute. If neither the Species object's 'substanceUnits' attribute nor the enclosing Model object's 'substanceUnits' attribute are set, then the unit of that species' quantity is undefined.
Reference: L3V1 Section 4.6.5
 The <species> with id 'cpx__000318' does not have a substanceUnits attribute, nor does its enclosing <model>.

line 12640: (99508 [Warning]) In situations where a mathematical expression refers to a compartment, species or parameter, it is necessary to know the units of the object to establish unit consistency. In models where the units of an object have not been declared, libSBML does not yet have the functionality to accurately verify the consistency of the units in mathematical expressions referring to that object. 
 The units of the <species> 'cpx__000319' cannot be fully checked. Unit consistency reported as either no errors or further unit errors related to this object may not be accurate.

line 12640: (20616 [Warning]) If the attribute 'substanceUnits' in a Species object has not been set, then the unit of measurement associated with the species' quantity is determined by the value of the enclosing Model object's 'substanceUnits' attribute. If neither the Species object's 'substanceUnits' attribute nor the enclosing Model object's 'substanceUnits' attribute are set, then the unit of that species' quantity is undefined.
Reference: L3V1 Section 4.6.5
 The <species> with id 'cpx__000319' does not have a substanceUnits attribute, nor does its enclosing <model>.

line 12664: (99508 [Warning]) In situations where a mathematical expression refers to a compartment, species or parameter, it is necessary to know the units of the object to establish unit consistency. In models where the units of an object have not been declared, libSBML does not yet have the functionality to accurately verify the consistency of the units in mathematical expressions referring to that object. 
 The units of the <species> 'cpx__000320' cannot be fully checked. Unit consistency reported as either no errors or further unit errors related to this object may not be accurate.

line 12664: (20616 [Warning]) If the attribute 'substanceUnits' in a Species object has not been set, then the unit of measurement associated with the species' quantity is determined by the value of the enclosing Model object's 'substanceUnits' attribute. If neither the Species object's 'substanceUnits' attribute nor the enclosing Model object's 'substanceUnits' attribute are set, then the unit of that species' quantity is undefined.
Reference: L3V1 Section 4.6.5
 The <species> with id 'cpx__000320' does not have a substanceUnits attribute, nor does its enclosing <model>.

line 12670: (99508 [Warning]) In situations where a mathematical expression refers to a compartment, species or parameter, it is necessary to know the units of the object to establish unit consistency. In models where the units of an object have not been declared, libSBML does not yet have the functionality to accurately verify the consistency of the units in mathematical expressions referring to that object. 
 The units of the <species> 'cpx__000321' cannot be fully checked. Unit consistency reported as either no errors or further unit errors related to this object may not be accurate.

line 12670: (20616 [Warning]) If the attribute 'substanceUnits' in a Species object has not been set, then the unit of measurement associated with the species' quantity is determined by the value of the enclosing Model object's 'substanceUnits' attribute. If neither the Species object's 'substanceUnits' attribute nor the enclosing Model object's 'substanceUnits' attribute are set, then the unit of that species' quantity is undefined.
Reference: L3V1 Section 4.6.5
 The <species> with id 'cpx__000321' does not have a substanceUnits attribute, nor does its enclosing <model>.

line 12694: (99508 [Warning]) In situations where a mathematical expression refers to a compartment, species or parameter, it is necessary to know the units of the object to establish unit consistency. In models where the units of an object have not been declared, libSBML does not yet have the functionality to accurately verify the consistency of the units in mathematical expressions referring to that object. 
 The units of the <species> 'cpx__000322' cannot be fully checked. Unit consistency reported as either no errors or further unit errors related to this object may not be accurate.

line 12694: (20616 [Warning]) If the attribute 'substanceUnits' in a Species object has not been set, then the unit of measurement associated with the species' quantity is determined by the value of the enclosing Model object's 'substanceUnits' attribute. If neither the Species object's 'substanceUnits' attribute nor the enclosing Model object's 'substanceUnits' attribute are set, then the unit of that species' quantity is undefined.
Reference: L3V1 Section 4.6.5
 The <species> with id 'cpx__000322' does not have a substanceUnits attribute, nor does its enclosing <model>.

line 12708: (99508 [Warning]) In situations where a mathematical expression refers to a compartment, species or parameter, it is necessary to know the units of the object to establish unit consistency. In models where the units of an object have not been declared, libSBML does not yet have the functionality to accurately verify the consistency of the units in mathematical expressions referring to that object. 
 The units of the <species> 'cpx__000323' cannot be fully checked. Unit consistency reported as either no errors or further unit errors related to this object may not be accurate.

line 12708: (20616 [Warning]) If the attribute 'substanceUnits' in a Species object has not been set, then the unit of measurement associated with the species' quantity is determined by the value of the enclosing Model object's 'substanceUnits' attribute. If neither the Species object's 'substanceUnits' attribute nor the enclosing Model object's 'substanceUnits' attribute are set, then the unit of that species' quantity is undefined.
Reference: L3V1 Section 4.6.5
 The <species> with id 'cpx__000323' does not have a substanceUnits attribute, nor does its enclosing <model>.

line 12728: (99508 [Warning]) In situations where a mathematical expression refers to a compartment, species or parameter, it is necessary to know the units of the object to establish unit consistency. In models where the units of an object have not been declared, libSBML does not yet have the functionality to accurately verify the consistency of the units in mathematical expressions referring to that object. 
 The units of the <species> 'cpx__000324' cannot be fully checked. Unit consistency reported as either no errors or further unit errors related to this object may not be accurate.

line 12728: (20616 [Warning]) If the attribute 'substanceUnits' in a Species object has not been set, then the unit of measurement associated with the species' quantity is determined by the value of the enclosing Model object's 'substanceUnits' attribute. If neither the Species object's 'substanceUnits' attribute nor the enclosing Model object's 'substanceUnits' attribute are set, then the unit of that species' quantity is undefined.
Reference: L3V1 Section 4.6.5
 The <species> with id 'cpx__000324' does not have a substanceUnits attribute, nor does its enclosing <model>.

line 12738: (99508 [Warning]) In situations where a mathematical expression refers to a compartment, species or parameter, it is necessary to know the units of the object to establish unit consistency. In models where the units of an object have not been declared, libSBML does not yet have the functionality to accurately verify the consistency of the units in mathematical expressions referring to that object. 
 The units of the <species> 'cpx__000325' cannot be fully checked. Unit consistency reported as either no errors or further unit errors related to this object may not be accurate.

line 12738: (20616 [Warning]) If the attribute 'substanceUnits' in a Species object has not been set, then the unit of measurement associated with the species' quantity is determined by the value of the enclosing Model object's 'substanceUnits' attribute. If neither the Species object's 'substanceUnits' attribute nor the enclosing Model object's 'substanceUnits' attribute are set, then the unit of that species' quantity is undefined.
Reference: L3V1 Section 4.6.5
 The <species> with id 'cpx__000325' does not have a substanceUnits attribute, nor does its enclosing <model>.

line 12743: (99508 [Warning]) In situations where a mathematical expression refers to a compartment, species or parameter, it is necessary to know the units of the object to establish unit consistency. In models where the units of an object have not been declared, libSBML does not yet have the functionality to accurately verify the consistency of the units in mathematical expressions referring to that object. 
 The units of the <species> 'cpx__000326' cannot be fully checked. Unit consistency reported as either no errors or further unit errors related to this object may not be accurate.

line 12743: (20616 [Warning]) If the attribute 'substanceUnits' in a Species object has not been set, then the unit of measurement associated with the species' quantity is determined by the value of the enclosing Model object's 'substanceUnits' attribute. If neither the Species object's 'substanceUnits' attribute nor the enclosing Model object's 'substanceUnits' attribute are set, then the unit of that species' quantity is undefined.
Reference: L3V1 Section 4.6.5
 The <species> with id 'cpx__000326' does not have a substanceUnits attribute, nor does its enclosing <model>.

line 12761: (99508 [Warning]) In situations where a mathematical expression refers to a compartment, species or parameter, it is necessary to know the units of the object to establish unit consistency. In models where the units of an object have not been declared, libSBML does not yet have the functionality to accurately verify the consistency of the units in mathematical expressions referring to that object. 
 The units of the <species> 'cpx__000327' cannot be fully checked. Unit consistency reported as either no errors or further unit errors related to this object may not be accurate.

line 12761: (20616 [Warning]) If the attribute 'substanceUnits' in a Species object has not been set, then the unit of measurement associated with the species' quantity is determined by the value of the enclosing Model object's 'substanceUnits' attribute. If neither the Species object's 'substanceUnits' attribute nor the enclosing Model object's 'substanceUnits' attribute are set, then the unit of that species' quantity is undefined.
Reference: L3V1 Section 4.6.5
 The <species> with id 'cpx__000327' does not have a substanceUnits attribute, nor does its enclosing <model>.

line 12775: (99508 [Warning]) In situations where a mathematical expression refers to a compartment, species or parameter, it is necessary to know the units of the object to establish unit consistency. In models where the units of an object have not been declared, libSBML does not yet have the functionality to accurately verify the consistency of the units in mathematical expressions referring to that object. 
 The units of the <species> 'cpx__000328' cannot be fully checked. Unit consistency reported as either no errors or further unit errors related to this object may not be accurate.

line 12775: (20616 [Warning]) If the attribute 'substanceUnits' in a Species object has not been set, then the unit of measurement associated with the species' quantity is determined by the value of the enclosing Model object's 'substanceUnits' attribute. If neither the Species object's 'substanceUnits' attribute nor the enclosing Model object's 'substanceUnits' attribute are set, then the unit of that species' quantity is undefined.
Reference: L3V1 Section 4.6.5
 The <species> with id 'cpx__000328' does not have a substanceUnits attribute, nor does its enclosing <model>.

line 12787: (99508 [Warning]) In situations where a mathematical expression refers to a compartment, species or parameter, it is necessary to know the units of the object to establish unit consistency. In models where the units of an object have not been declared, libSBML does not yet have the functionality to accurately verify the consistency of the units in mathematical expressions referring to that object. 
 The units of the <species> 'cpx__000329' cannot be fully checked. Unit consistency reported as either no errors or further unit errors related to this object may not be accurate.

line 12787: (20616 [Warning]) If the attribute 'substanceUnits' in a Species object has not been set, then the unit of measurement associated with the species' quantity is determined by the value of the enclosing Model object's 'substanceUnits' attribute. If neither the Species object's 'substanceUnits' attribute nor the enclosing Model object's 'substanceUnits' attribute are set, then the unit of that species' quantity is undefined.
Reference: L3V1 Section 4.6.5
 The <species> with id 'cpx__000329' does not have a substanceUnits attribute, nor does its enclosing <model>.

line 12811: (99508 [Warning]) In situations where a mathematical expression refers to a compartment, species or parameter, it is necessary to know the units of the object to establish unit consistency. In models where the units of an object have not been declared, libSBML does not yet have the functionality to accurately verify the consistency of the units in mathematical expressions referring to that object. 
 The units of the <species> 'cpx__000330' cannot be fully checked. Unit consistency reported as either no errors or further unit errors related to this object may not be accurate.

line 12811: (20616 [Warning]) If the attribute 'substanceUnits' in a Species object has not been set, then the unit of measurement associated with the species' quantity is determined by the value of the enclosing Model object's 'substanceUnits' attribute. If neither the Species object's 'substanceUnits' attribute nor the enclosing Model object's 'substanceUnits' attribute are set, then the unit of that species' quantity is undefined.
Reference: L3V1 Section 4.6.5
 The <species> with id 'cpx__000330' does not have a substanceUnits attribute, nor does its enclosing <model>.

line 12835: (99508 [Warning]) In situations where a mathematical expression refers to a compartment, species or parameter, it is necessary to know the units of the object to establish unit consistency. In models where the units of an object have not been declared, libSBML does not yet have the functionality to accurately verify the consistency of the units in mathematical expressions referring to that object. 
 The units of the <species> 'cpx__000331' cannot be fully checked. Unit consistency reported as either no errors or further unit errors related to this object may not be accurate.

line 12835: (20616 [Warning]) If the attribute 'substanceUnits' in a Species object has not been set, then the unit of measurement associated with the species' quantity is determined by the value of the enclosing Model object's 'substanceUnits' attribute. If neither the Species object's 'substanceUnits' attribute nor the enclosing Model object's 'substanceUnits' attribute are set, then the unit of that species' quantity is undefined.
Reference: L3V1 Section 4.6.5
 The <species> with id 'cpx__000331' does not have a substanceUnits attribute, nor does its enclosing <model>.

line 12850: (99508 [Warning]) In situations where a mathematical expression refers to a compartment, species or parameter, it is necessary to know the units of the object to establish unit consistency. In models where the units of an object have not been declared, libSBML does not yet have the functionality to accurately verify the consistency of the units in mathematical expressions referring to that object. 
 The units of the <species> 'cpx__000332' cannot be fully checked. Unit consistency reported as either no errors or further unit errors related to this object may not be accurate.

line 12850: (20616 [Warning]) If the attribute 'substanceUnits' in a Species object has not been set, then the unit of measurement associated with the species' quantity is determined by the value of the enclosing Model object's 'substanceUnits' attribute. If neither the Species object's 'substanceUnits' attribute nor the enclosing Model object's 'substanceUnits' attribute are set, then the unit of that species' quantity is undefined.
Reference: L3V1 Section 4.6.5
 The <species> with id 'cpx__000332' does not have a substanceUnits attribute, nor does its enclosing <model>.

line 12882: (99508 [Warning]) In situations where a mathematical expression refers to a compartment, species or parameter, it is necessary to know the units of the object to establish unit consistency. In models where the units of an object have not been declared, libSBML does not yet have the functionality to accurately verify the consistency of the units in mathematical expressions referring to that object. 
 The units of the <species> 'cpx__000333' cannot be fully checked. Unit consistency reported as either no errors or further unit errors related to this object may not be accurate.

line 12882: (20616 [Warning]) If the attribute 'substanceUnits' in a Species object has not been set, then the unit of measurement associated with the species' quantity is determined by the value of the enclosing Model object's 'substanceUnits' attribute. If neither the Species object's 'substanceUnits' attribute nor the enclosing Model object's 'substanceUnits' attribute are set, then the unit of that species' quantity is undefined.
Reference: L3V1 Section 4.6.5
 The <species> with id 'cpx__000333' does not have a substanceUnits attribute, nor does its enclosing <model>.

line 12914: (99508 [Warning]) In situations where a mathematical expression refers to a compartment, species or parameter, it is necessary to know the units of the object to establish unit consistency. In models where the units of an object have not been declared, libSBML does not yet have the functionality to accurately verify the consistency of the units in mathematical expressions referring to that object. 
 The units of the <species> 'cpx__000334' cannot be fully checked. Unit consistency reported as either no errors or further unit errors related to this object may not be accurate.

line 12914: (20616 [Warning]) If the attribute 'substanceUnits' in a Species object has not been set, then the unit of measurement associated with the species' quantity is determined by the value of the enclosing Model object's 'substanceUnits' attribute. If neither the Species object's 'substanceUnits' attribute nor the enclosing Model object's 'substanceUnits' attribute are set, then the unit of that species' quantity is undefined.
Reference: L3V1 Section 4.6.5
 The <species> with id 'cpx__000334' does not have a substanceUnits attribute, nor does its enclosing <model>.

line 12931: (99508 [Warning]) In situations where a mathematical expression refers to a compartment, species or parameter, it is necessary to know the units of the object to establish unit consistency. In models where the units of an object have not been declared, libSBML does not yet have the functionality to accurately verify the consistency of the units in mathematical expressions referring to that object. 
 The units of the <species> 'cpx__000335' cannot be fully checked. Unit consistency reported as either no errors or further unit errors related to this object may not be accurate.

line 12931: (20616 [Warning]) If the attribute 'substanceUnits' in a Species object has not been set, then the unit of measurement associated with the species' quantity is determined by the value of the enclosing Model object's 'substanceUnits' attribute. If neither the Species object's 'substanceUnits' attribute nor the enclosing Model object's 'substanceUnits' attribute are set, then the unit of that species' quantity is undefined.
Reference: L3V1 Section 4.6.5
 The <species> with id 'cpx__000335' does not have a substanceUnits attribute, nor does its enclosing <model>.

line 12965: (99508 [Warning]) In situations where a mathematical expression refers to a compartment, species or parameter, it is necessary to know the units of the object to establish unit consistency. In models where the units of an object have not been declared, libSBML does not yet have the functionality to accurately verify the consistency of the units in mathematical expressions referring to that object. 
 The units of the <species> 'cpx__000336' cannot be fully checked. Unit consistency reported as either no errors or further unit errors related to this object may not be accurate.

line 12965: (20616 [Warning]) If the attribute 'substanceUnits' in a Species object has not been set, then the unit of measurement associated with the species' quantity is determined by the value of the enclosing Model object's 'substanceUnits' attribute. If neither the Species object's 'substanceUnits' attribute nor the enclosing Model object's 'substanceUnits' attribute are set, then the unit of that species' quantity is undefined.
Reference: L3V1 Section 4.6.5
 The <species> with id 'cpx__000336' does not have a substanceUnits attribute, nor does its enclosing <model>.

line 12999: (99508 [Warning]) In situations where a mathematical expression refers to a compartment, species or parameter, it is necessary to know the units of the object to establish unit consistency. In models where the units of an object have not been declared, libSBML does not yet have the functionality to accurately verify the consistency of the units in mathematical expressions referring to that object. 
 The units of the <species> 'cpx__000337' cannot be fully checked. Unit consistency reported as either no errors or further unit errors related to this object may not be accurate.

line 12999: (20616 [Warning]) If the attribute 'substanceUnits' in a Species object has not been set, then the unit of measurement associated with the species' quantity is determined by the value of the enclosing Model object's 'substanceUnits' attribute. If neither the Species object's 'substanceUnits' attribute nor the enclosing Model object's 'substanceUnits' attribute are set, then the unit of that species' quantity is undefined.
Reference: L3V1 Section 4.6.5
 The <species> with id 'cpx__000337' does not have a substanceUnits attribute, nor does its enclosing <model>.

line 13018: (99508 [Warning]) In situations where a mathematical expression refers to a compartment, species or parameter, it is necessary to know the units of the object to establish unit consistency. In models where the units of an object have not been declared, libSBML does not yet have the functionality to accurately verify the consistency of the units in mathematical expressions referring to that object. 
 The units of the <species> 'cpx__000338' cannot be fully checked. Unit consistency reported as either no errors or further unit errors related to this object may not be accurate.

line 13018: (20616 [Warning]) If the attribute 'substanceUnits' in a Species object has not been set, then the unit of measurement associated with the species' quantity is determined by the value of the enclosing Model object's 'substanceUnits' attribute. If neither the Species object's 'substanceUnits' attribute nor the enclosing Model object's 'substanceUnits' attribute are set, then the unit of that species' quantity is undefined.
Reference: L3V1 Section 4.6.5
 The <species> with id 'cpx__000338' does not have a substanceUnits attribute, nor does its enclosing <model>.

line 13054: (99508 [Warning]) In situations where a mathematical expression refers to a compartment, species or parameter, it is necessary to know the units of the object to establish unit consistency. In models where the units of an object have not been declared, libSBML does not yet have the functionality to accurately verify the consistency of the units in mathematical expressions referring to that object. 
 The units of the <species> 'cpx__000339' cannot be fully checked. Unit consistency reported as either no errors or further unit errors related to this object may not be accurate.

line 13054: (20616 [Warning]) If the attribute 'substanceUnits' in a Species object has not been set, then the unit of measurement associated with the species' quantity is determined by the value of the enclosing Model object's 'substanceUnits' attribute. If neither the Species object's 'substanceUnits' attribute nor the enclosing Model object's 'substanceUnits' attribute are set, then the unit of that species' quantity is undefined.
Reference: L3V1 Section 4.6.5
 The <species> with id 'cpx__000339' does not have a substanceUnits attribute, nor does its enclosing <model>.

line 13090: (99508 [Warning]) In situations where a mathematical expression refers to a compartment, species or parameter, it is necessary to know the units of the object to establish unit consistency. In models where the units of an object have not been declared, libSBML does not yet have the functionality to accurately verify the consistency of the units in mathematical expressions referring to that object. 
 The units of the <species> 'cpx__000340' cannot be fully checked. Unit consistency reported as either no errors or further unit errors related to this object may not be accurate.

line 13090: (20616 [Warning]) If the attribute 'substanceUnits' in a Species object has not been set, then the unit of measurement associated with the species' quantity is determined by the value of the enclosing Model object's 'substanceUnits' attribute. If neither the Species object's 'substanceUnits' attribute nor the enclosing Model object's 'substanceUnits' attribute are set, then the unit of that species' quantity is undefined.
Reference: L3V1 Section 4.6.5
 The <species> with id 'cpx__000340' does not have a substanceUnits attribute, nor does its enclosing <model>.

line 13111: (99508 [Warning]) In situations where a mathematical expression refers to a compartment, species or parameter, it is necessary to know the units of the object to establish unit consistency. In models where the units of an object have not been declared, libSBML does not yet have the functionality to accurately verify the consistency of the units in mathematical expressions referring to that object. 
 The units of the <species> 'cpx__000341' cannot be fully checked. Unit consistency reported as either no errors or further unit errors related to this object may not be accurate.

line 13111: (20616 [Warning]) If the attribute 'substanceUnits' in a Species object has not been set, then the unit of measurement associated with the species' quantity is determined by the value of the enclosing Model object's 'substanceUnits' attribute. If neither the Species object's 'substanceUnits' attribute nor the enclosing Model object's 'substanceUnits' attribute are set, then the unit of that species' quantity is undefined.
Reference: L3V1 Section 4.6.5
 The <species> with id 'cpx__000341' does not have a substanceUnits attribute, nor does its enclosing <model>.

line 13149: (99508 [Warning]) In situations where a mathematical expression refers to a compartment, species or parameter, it is necessary to know the units of the object to establish unit consistency. In models where the units of an object have not been declared, libSBML does not yet have the functionality to accurately verify the consistency of the units in mathematical expressions referring to that object. 
 The units of the <species> 'cpx__000342' cannot be fully checked. Unit consistency reported as either no errors or further unit errors related to this object may not be accurate.

line 13149: (20616 [Warning]) If the attribute 'substanceUnits' in a Species object has not been set, then the unit of measurement associated with the species' quantity is determined by the value of the enclosing Model object's 'substanceUnits' attribute. If neither the Species object's 'substanceUnits' attribute nor the enclosing Model object's 'substanceUnits' attribute are set, then the unit of that species' quantity is undefined.
Reference: L3V1 Section 4.6.5
 The <species> with id 'cpx__000342' does not have a substanceUnits attribute, nor does its enclosing <model>.

line 13187: (99508 [Warning]) In situations where a mathematical expression refers to a compartment, species or parameter, it is necessary to know the units of the object to establish unit consistency. In models where the units of an object have not been declared, libSBML does not yet have the functionality to accurately verify the consistency of the units in mathematical expressions referring to that object. 
 The units of the <species> 'cpx__000343' cannot be fully checked. Unit consistency reported as either no errors or further unit errors related to this object may not be accurate.

line 13187: (20616 [Warning]) If the attribute 'substanceUnits' in a Species object has not been set, then the unit of measurement associated with the species' quantity is determined by the value of the enclosing Model object's 'substanceUnits' attribute. If neither the Species object's 'substanceUnits' attribute nor the enclosing Model object's 'substanceUnits' attribute are set, then the unit of that species' quantity is undefined.
Reference: L3V1 Section 4.6.5
 The <species> with id 'cpx__000343' does not have a substanceUnits attribute, nor does its enclosing <model>.

line 13266: (99508 [Warning]) In situations where a mathematical expression refers to a compartment, species or parameter, it is necessary to know the units of the object to establish unit consistency. In models where the units of an object have not been declared, libSBML does not yet have the functionality to accurately verify the consistency of the units in mathematical expressions referring to that object. 
 The units of the <species> 'cpx__000344' cannot be fully checked. Unit consistency reported as either no errors or further unit errors related to this object may not be accurate.

line 13266: (20616 [Warning]) If the attribute 'substanceUnits' in a Species object has not been set, then the unit of measurement associated with the species' quantity is determined by the value of the enclosing Model object's 'substanceUnits' attribute. If neither the Species object's 'substanceUnits' attribute nor the enclosing Model object's 'substanceUnits' attribute are set, then the unit of that species' quantity is undefined.
Reference: L3V1 Section 4.6.5
 The <species> with id 'cpx__000344' does not have a substanceUnits attribute, nor does its enclosing <model>.

line 13346: (99508 [Warning]) In situations where a mathematical expression refers to a compartment, species or parameter, it is necessary to know the units of the object to establish unit consistency. In models where the units of an object have not been declared, libSBML does not yet have the functionality to accurately verify the consistency of the units in mathematical expressions referring to that object. 
 The units of the <species> 'cpx__000345' cannot be fully checked. Unit consistency reported as either no errors or further unit errors related to this object may not be accurate.

line 13346: (20616 [Warning]) If the attribute 'substanceUnits' in a Species object has not been set, then the unit of measurement associated with the species' quantity is determined by the value of the enclosing Model object's 'substanceUnits' attribute. If neither the Species object's 'substanceUnits' attribute nor the enclosing Model object's 'substanceUnits' attribute are set, then the unit of that species' quantity is undefined.
Reference: L3V1 Section 4.6.5
 The <species> with id 'cpx__000345' does not have a substanceUnits attribute, nor does its enclosing <model>.

line 13386: (99508 [Warning]) In situations where a mathematical expression refers to a compartment, species or parameter, it is necessary to know the units of the object to establish unit consistency. In models where the units of an object have not been declared, libSBML does not yet have the functionality to accurately verify the consistency of the units in mathematical expressions referring to that object. 
 The units of the <species> 'cpx__000346' cannot be fully checked. Unit consistency reported as either no errors or further unit errors related to this object may not be accurate.

line 13386: (20616 [Warning]) If the attribute 'substanceUnits' in a Species object has not been set, then the unit of measurement associated with the species' quantity is determined by the value of the enclosing Model object's 'substanceUnits' attribute. If neither the Species object's 'substanceUnits' attribute nor the enclosing Model object's 'substanceUnits' attribute are set, then the unit of that species' quantity is undefined.
Reference: L3V1 Section 4.6.5
 The <species> with id 'cpx__000346' does not have a substanceUnits attribute, nor does its enclosing <model>.

line 13399: (99508 [Warning]) In situations where a mathematical expression refers to a compartment, species or parameter, it is necessary to know the units of the object to establish unit consistency. In models where the units of an object have not been declared, libSBML does not yet have the functionality to accurately verify the consistency of the units in mathematical expressions referring to that object. 
 The units of the <species> 'cpx__000347' cannot be fully checked. Unit consistency reported as either no errors or further unit errors related to this object may not be accurate.

line 13399: (20616 [Warning]) If the attribute 'substanceUnits' in a Species object has not been set, then the unit of measurement associated with the species' quantity is determined by the value of the enclosing Model object's 'substanceUnits' attribute. If neither the Species object's 'substanceUnits' attribute nor the enclosing Model object's 'substanceUnits' attribute are set, then the unit of that species' quantity is undefined.
Reference: L3V1 Section 4.6.5
 The <species> with id 'cpx__000347' does not have a substanceUnits attribute, nor does its enclosing <model>.

line 13412: (99508 [Warning]) In situations where a mathematical expression refers to a compartment, species or parameter, it is necessary to know the units of the object to establish unit consistency. In models where the units of an object have not been declared, libSBML does not yet have the functionality to accurately verify the consistency of the units in mathematical expressions referring to that object. 
 The units of the <species> 'cpx__000348' cannot be fully checked. Unit consistency reported as either no errors or further unit errors related to this object may not be accurate.

line 13412: (20616 [Warning]) If the attribute 'substanceUnits' in a Species object has not been set, then the unit of measurement associated with the species' quantity is determined by the value of the enclosing Model object's 'substanceUnits' attribute. If neither the Species object's 'substanceUnits' attribute nor the enclosing Model object's 'substanceUnits' attribute are set, then the unit of that species' quantity is undefined.
Reference: L3V1 Section 4.6.5
 The <species> with id 'cpx__000348' does not have a substanceUnits attribute, nor does its enclosing <model>.

line 13426: (99508 [Warning]) In situations where a mathematical expression refers to a compartment, species or parameter, it is necessary to know the units of the object to establish unit consistency. In models where the units of an object have not been declared, libSBML does not yet have the functionality to accurately verify the consistency of the units in mathematical expressions referring to that object. 
 The units of the <species> 'cpx__000349' cannot be fully checked. Unit consistency reported as either no errors or further unit errors related to this object may not be accurate.

line 13426: (20616 [Warning]) If the attribute 'substanceUnits' in a Species object has not been set, then the unit of measurement associated with the species' quantity is determined by the value of the enclosing Model object's 'substanceUnits' attribute. If neither the Species object's 'substanceUnits' attribute nor the enclosing Model object's 'substanceUnits' attribute are set, then the unit of that species' quantity is undefined.
Reference: L3V1 Section 4.6.5
 The <species> with id 'cpx__000349' does not have a substanceUnits attribute, nor does its enclosing <model>.

line 13440: (99508 [Warning]) In situations where a mathematical expression refers to a compartment, species or parameter, it is necessary to know the units of the object to establish unit consistency. In models where the units of an object have not been declared, libSBML does not yet have the functionality to accurately verify the consistency of the units in mathematical expressions referring to that object. 
 The units of the <species> 'cpx__000350' cannot be fully checked. Unit consistency reported as either no errors or further unit errors related to this object may not be accurate.

line 13440: (20616 [Warning]) If the attribute 'substanceUnits' in a Species object has not been set, then the unit of measurement associated with the species' quantity is determined by the value of the enclosing Model object's 'substanceUnits' attribute. If neither the Species object's 'substanceUnits' attribute nor the enclosing Model object's 'substanceUnits' attribute are set, then the unit of that species' quantity is undefined.
Reference: L3V1 Section 4.6.5
 The <species> with id 'cpx__000350' does not have a substanceUnits attribute, nor does its enclosing <model>.

line 13453: (99508 [Warning]) In situations where a mathematical expression refers to a compartment, species or parameter, it is necessary to know the units of the object to establish unit consistency. In models where the units of an object have not been declared, libSBML does not yet have the functionality to accurately verify the consistency of the units in mathematical expressions referring to that object. 
 The units of the <species> 'cpx__000351' cannot be fully checked. Unit consistency reported as either no errors or further unit errors related to this object may not be accurate.

line 13453: (20616 [Warning]) If the attribute 'substanceUnits' in a Species object has not been set, then the unit of measurement associated with the species' quantity is determined by the value of the enclosing Model object's 'substanceUnits' attribute. If neither the Species object's 'substanceUnits' attribute nor the enclosing Model object's 'substanceUnits' attribute are set, then the unit of that species' quantity is undefined.
Reference: L3V1 Section 4.6.5
 The <species> with id 'cpx__000351' does not have a substanceUnits attribute, nor does its enclosing <model>.

line 13466: (99508 [Warning]) In situations where a mathematical expression refers to a compartment, species or parameter, it is necessary to know the units of the object to establish unit consistency. In models where the units of an object have not been declared, libSBML does not yet have the functionality to accurately verify the consistency of the units in mathematical expressions referring to that object. 
 The units of the <species> 'cpx__000352' cannot be fully checked. Unit consistency reported as either no errors or further unit errors related to this object may not be accurate.

line 13466: (20616 [Warning]) If the attribute 'substanceUnits' in a Species object has not been set, then the unit of measurement associated with the species' quantity is determined by the value of the enclosing Model object's 'substanceUnits' attribute. If neither the Species object's 'substanceUnits' attribute nor the enclosing Model object's 'substanceUnits' attribute are set, then the unit of that species' quantity is undefined.
Reference: L3V1 Section 4.6.5
 The <species> with id 'cpx__000352' does not have a substanceUnits attribute, nor does its enclosing <model>.

line 13480: (99508 [Warning]) In situations where a mathematical expression refers to a compartment, species or parameter, it is necessary to know the units of the object to establish unit consistency. In models where the units of an object have not been declared, libSBML does not yet have the functionality to accurately verify the consistency of the units in mathematical expressions referring to that object. 
 The units of the <species> 'cpx__000353' cannot be fully checked. Unit consistency reported as either no errors or further unit errors related to this object may not be accurate.

line 13480: (20616 [Warning]) If the attribute 'substanceUnits' in a Species object has not been set, then the unit of measurement associated with the species' quantity is determined by the value of the enclosing Model object's 'substanceUnits' attribute. If neither the Species object's 'substanceUnits' attribute nor the enclosing Model object's 'substanceUnits' attribute are set, then the unit of that species' quantity is undefined.
Reference: L3V1 Section 4.6.5
 The <species> with id 'cpx__000353' does not have a substanceUnits attribute, nor does its enclosing <model>.

line 13494: (99508 [Warning]) In situations where a mathematical expression refers to a compartment, species or parameter, it is necessary to know the units of the object to establish unit consistency. In models where the units of an object have not been declared, libSBML does not yet have the functionality to accurately verify the consistency of the units in mathematical expressions referring to that object. 
 The units of the <species> 'cpx__000354' cannot be fully checked. Unit consistency reported as either no errors or further unit errors related to this object may not be accurate.

line 13494: (20616 [Warning]) If the attribute 'substanceUnits' in a Species object has not been set, then the unit of measurement associated with the species' quantity is determined by the value of the enclosing Model object's 'substanceUnits' attribute. If neither the Species object's 'substanceUnits' attribute nor the enclosing Model object's 'substanceUnits' attribute are set, then the unit of that species' quantity is undefined.
Reference: L3V1 Section 4.6.5
 The <species> with id 'cpx__000354' does not have a substanceUnits attribute, nor does its enclosing <model>.

line 13538: (99508 [Warning]) In situations where a mathematical expression refers to a compartment, species or parameter, it is necessary to know the units of the object to establish unit consistency. In models where the units of an object have not been declared, libSBML does not yet have the functionality to accurately verify the consistency of the units in mathematical expressions referring to that object. 
 The units of the <species> 'cpx__000355' cannot be fully checked. Unit consistency reported as either no errors or further unit errors related to this object may not be accurate.

line 13538: (20616 [Warning]) If the attribute 'substanceUnits' in a Species object has not been set, then the unit of measurement associated with the species' quantity is determined by the value of the enclosing Model object's 'substanceUnits' attribute. If neither the Species object's 'substanceUnits' attribute nor the enclosing Model object's 'substanceUnits' attribute are set, then the unit of that species' quantity is undefined.
Reference: L3V1 Section 4.6.5
 The <species> with id 'cpx__000355' does not have a substanceUnits attribute, nor does its enclosing <model>.

line 13582: (99508 [Warning]) In situations where a mathematical expression refers to a compartment, species or parameter, it is necessary to know the units of the object to establish unit consistency. In models where the units of an object have not been declared, libSBML does not yet have the functionality to accurately verify the consistency of the units in mathematical expressions referring to that object. 
 The units of the <species> 'cpx__000356' cannot be fully checked. Unit consistency reported as either no errors or further unit errors related to this object may not be accurate.

line 13582: (20616 [Warning]) If the attribute 'substanceUnits' in a Species object has not been set, then the unit of measurement associated with the species' quantity is determined by the value of the enclosing Model object's 'substanceUnits' attribute. If neither the Species object's 'substanceUnits' attribute nor the enclosing Model object's 'substanceUnits' attribute are set, then the unit of that species' quantity is undefined.
Reference: L3V1 Section 4.6.5
 The <species> with id 'cpx__000356' does not have a substanceUnits attribute, nor does its enclosing <model>.

line 13603: (99508 [Warning]) In situations where a mathematical expression refers to a compartment, species or parameter, it is necessary to know the units of the object to establish unit consistency. In models where the units of an object have not been declared, libSBML does not yet have the functionality to accurately verify the consistency of the units in mathematical expressions referring to that object. 
 The units of the <species> 'cpx__000357' cannot be fully checked. Unit consistency reported as either no errors or further unit errors related to this object may not be accurate.

line 13603: (20616 [Warning]) If the attribute 'substanceUnits' in a Species object has not been set, then the unit of measurement associated with the species' quantity is determined by the value of the enclosing Model object's 'substanceUnits' attribute. If neither the Species object's 'substanceUnits' attribute nor the enclosing Model object's 'substanceUnits' attribute are set, then the unit of that species' quantity is undefined.
Reference: L3V1 Section 4.6.5
 The <species> with id 'cpx__000357' does not have a substanceUnits attribute, nor does its enclosing <model>.

line 13624: (99508 [Warning]) In situations where a mathematical expression refers to a compartment, species or parameter, it is necessary to know the units of the object to establish unit consistency. In models where the units of an object have not been declared, libSBML does not yet have the functionality to accurately verify the consistency of the units in mathematical expressions referring to that object. 
 The units of the <species> 'cpx__000364' cannot be fully checked. Unit consistency reported as either no errors or further unit errors related to this object may not be accurate.

line 13624: (20616 [Warning]) If the attribute 'substanceUnits' in a Species object has not been set, then the unit of measurement associated with the species' quantity is determined by the value of the enclosing Model object's 'substanceUnits' attribute. If neither the Species object's 'substanceUnits' attribute nor the enclosing Model object's 'substanceUnits' attribute are set, then the unit of that species' quantity is undefined.
Reference: L3V1 Section 4.6.5
 The <species> with id 'cpx__000364' does not have a substanceUnits attribute, nor does its enclosing <model>.

line 13629: (99508 [Warning]) In situations where a mathematical expression refers to a compartment, species or parameter, it is necessary to know the units of the object to establish unit consistency. In models where the units of an object have not been declared, libSBML does not yet have the functionality to accurately verify the consistency of the units in mathematical expressions referring to that object. 
 The units of the <species> 'cpx__000365' cannot be fully checked. Unit consistency reported as either no errors or further unit errors related to this object may not be accurate.

line 13629: (20616 [Warning]) If the attribute 'substanceUnits' in a Species object has not been set, then the unit of measurement associated with the species' quantity is determined by the value of the enclosing Model object's 'substanceUnits' attribute. If neither the Species object's 'substanceUnits' attribute nor the enclosing Model object's 'substanceUnits' attribute are set, then the unit of that species' quantity is undefined.
Reference: L3V1 Section 4.6.5
 The <species> with id 'cpx__000365' does not have a substanceUnits attribute, nor does its enclosing <model>.

line 13634: (99508 [Warning]) In situations where a mathematical expression refers to a compartment, species or parameter, it is necessary to know the units of the object to establish unit consistency. In models where the units of an object have not been declared, libSBML does not yet have the functionality to accurately verify the consistency of the units in mathematical expressions referring to that object. 
 The units of the <species> 'cpx__000366' cannot be fully checked. Unit consistency reported as either no errors or further unit errors related to this object may not be accurate.

line 13634: (20616 [Warning]) If the attribute 'substanceUnits' in a Species object has not been set, then the unit of measurement associated with the species' quantity is determined by the value of the enclosing Model object's 'substanceUnits' attribute. If neither the Species object's 'substanceUnits' attribute nor the enclosing Model object's 'substanceUnits' attribute are set, then the unit of that species' quantity is undefined.
Reference: L3V1 Section 4.6.5
 The <species> with id 'cpx__000366' does not have a substanceUnits attribute, nor does its enclosing <model>.

line 13639: (99508 [Warning]) In situations where a mathematical expression refers to a compartment, species or parameter, it is necessary to know the units of the object to establish unit consistency. In models where the units of an object have not been declared, libSBML does not yet have the functionality to accurately verify the consistency of the units in mathematical expressions referring to that object. 
 The units of the <species> 'cpx__000367' cannot be fully checked. Unit consistency reported as either no errors or further unit errors related to this object may not be accurate.

line 13639: (20616 [Warning]) If the attribute 'substanceUnits' in a Species object has not been set, then the unit of measurement associated with the species' quantity is determined by the value of the enclosing Model object's 'substanceUnits' attribute. If neither the Species object's 'substanceUnits' attribute nor the enclosing Model object's 'substanceUnits' attribute are set, then the unit of that species' quantity is undefined.
Reference: L3V1 Section 4.6.5
 The <species> with id 'cpx__000367' does not have a substanceUnits attribute, nor does its enclosing <model>.

line 13644: (99508 [Warning]) In situations where a mathematical expression refers to a compartment, species or parameter, it is necessary to know the units of the object to establish unit consistency. In models where the units of an object have not been declared, libSBML does not yet have the functionality to accurately verify the consistency of the units in mathematical expressions referring to that object. 
 The units of the <species> 'cpx__000368' cannot be fully checked. Unit consistency reported as either no errors or further unit errors related to this object may not be accurate.

line 13644: (20616 [Warning]) If the attribute 'substanceUnits' in a Species object has not been set, then the unit of measurement associated with the species' quantity is determined by the value of the enclosing Model object's 'substanceUnits' attribute. If neither the Species object's 'substanceUnits' attribute nor the enclosing Model object's 'substanceUnits' attribute are set, then the unit of that species' quantity is undefined.
Reference: L3V1 Section 4.6.5
 The <species> with id 'cpx__000368' does not have a substanceUnits attribute, nor does its enclosing <model>.

line 13649: (99508 [Warning]) In situations where a mathematical expression refers to a compartment, species or parameter, it is necessary to know the units of the object to establish unit consistency. In models where the units of an object have not been declared, libSBML does not yet have the functionality to accurately verify the consistency of the units in mathematical expressions referring to that object. 
 The units of the <species> 'cpx__000369' cannot be fully checked. Unit consistency reported as either no errors or further unit errors related to this object may not be accurate.

line 13649: (20616 [Warning]) If the attribute 'substanceUnits' in a Species object has not been set, then the unit of measurement associated with the species' quantity is determined by the value of the enclosing Model object's 'substanceUnits' attribute. If neither the Species object's 'substanceUnits' attribute nor the enclosing Model object's 'substanceUnits' attribute are set, then the unit of that species' quantity is undefined.
Reference: L3V1 Section 4.6.5
 The <species> with id 'cpx__000369' does not have a substanceUnits attribute, nor does its enclosing <model>.

line 13654: (99508 [Warning]) In situations where a mathematical expression refers to a compartment, species or parameter, it is necessary to know the units of the object to establish unit consistency. In models where the units of an object have not been declared, libSBML does not yet have the functionality to accurately verify the consistency of the units in mathematical expressions referring to that object. 
 The units of the <species> 'cpx__000370' cannot be fully checked. Unit consistency reported as either no errors or further unit errors related to this object may not be accurate.

line 13654: (20616 [Warning]) If the attribute 'substanceUnits' in a Species object has not been set, then the unit of measurement associated with the species' quantity is determined by the value of the enclosing Model object's 'substanceUnits' attribute. If neither the Species object's 'substanceUnits' attribute nor the enclosing Model object's 'substanceUnits' attribute are set, then the unit of that species' quantity is undefined.
Reference: L3V1 Section 4.6.5
 The <species> with id 'cpx__000370' does not have a substanceUnits attribute, nor does its enclosing <model>.

line 13684: (99508 [Warning]) In situations where a mathematical expression refers to a compartment, species or parameter, it is necessary to know the units of the object to establish unit consistency. In models where the units of an object have not been declared, libSBML does not yet have the functionality to accurately verify the consistency of the units in mathematical expressions referring to that object. 
 The units of the <species> 'cpx__000371' cannot be fully checked. Unit consistency reported as either no errors or further unit errors related to this object may not be accurate.

line 13684: (20616 [Warning]) If the attribute 'substanceUnits' in a Species object has not been set, then the unit of measurement associated with the species' quantity is determined by the value of the enclosing Model object's 'substanceUnits' attribute. If neither the Species object's 'substanceUnits' attribute nor the enclosing Model object's 'substanceUnits' attribute are set, then the unit of that species' quantity is undefined.
Reference: L3V1 Section 4.6.5
 The <species> with id 'cpx__000371' does not have a substanceUnits attribute, nor does its enclosing <model>.

line 13697: (99508 [Warning]) In situations where a mathematical expression refers to a compartment, species or parameter, it is necessary to know the units of the object to establish unit consistency. In models where the units of an object have not been declared, libSBML does not yet have the functionality to accurately verify the consistency of the units in mathematical expressions referring to that object. 
 The units of the <species> 'cpx__000372' cannot be fully checked. Unit consistency reported as either no errors or further unit errors related to this object may not be accurate.

line 13697: (20616 [Warning]) If the attribute 'substanceUnits' in a Species object has not been set, then the unit of measurement associated with the species' quantity is determined by the value of the enclosing Model object's 'substanceUnits' attribute. If neither the Species object's 'substanceUnits' attribute nor the enclosing Model object's 'substanceUnits' attribute are set, then the unit of that species' quantity is undefined.
Reference: L3V1 Section 4.6.5
 The <species> with id 'cpx__000372' does not have a substanceUnits attribute, nor does its enclosing <model>.

line 13702: (99508 [Warning]) In situations where a mathematical expression refers to a compartment, species or parameter, it is necessary to know the units of the object to establish unit consistency. In models where the units of an object have not been declared, libSBML does not yet have the functionality to accurately verify the consistency of the units in mathematical expressions referring to that object. 
 The units of the <species> 'cpx__000373' cannot be fully checked. Unit consistency reported as either no errors or further unit errors related to this object may not be accurate.

line 13702: (20616 [Warning]) If the attribute 'substanceUnits' in a Species object has not been set, then the unit of measurement associated with the species' quantity is determined by the value of the enclosing Model object's 'substanceUnits' attribute. If neither the Species object's 'substanceUnits' attribute nor the enclosing Model object's 'substanceUnits' attribute are set, then the unit of that species' quantity is undefined.
Reference: L3V1 Section 4.6.5
 The <species> with id 'cpx__000373' does not have a substanceUnits attribute, nor does its enclosing <model>.

line 13707: (99508 [Warning]) In situations where a mathematical expression refers to a compartment, species or parameter, it is necessary to know the units of the object to establish unit consistency. In models where the units of an object have not been declared, libSBML does not yet have the functionality to accurately verify the consistency of the units in mathematical expressions referring to that object. 
 The units of the <species> 'cpx__000382' cannot be fully checked. Unit consistency reported as either no errors or further unit errors related to this object may not be accurate.

line 13707: (20616 [Warning]) If the attribute 'substanceUnits' in a Species object has not been set, then the unit of measurement associated with the species' quantity is determined by the value of the enclosing Model object's 'substanceUnits' attribute. If neither the Species object's 'substanceUnits' attribute nor the enclosing Model object's 'substanceUnits' attribute are set, then the unit of that species' quantity is undefined.
Reference: L3V1 Section 4.6.5
 The <species> with id 'cpx__000382' does not have a substanceUnits attribute, nor does its enclosing <model>.

line 13730: (99508 [Warning]) In situations where a mathematical expression refers to a compartment, species or parameter, it is necessary to know the units of the object to establish unit consistency. In models where the units of an object have not been declared, libSBML does not yet have the functionality to accurately verify the consistency of the units in mathematical expressions referring to that object. 
 The units of the <species> 'cpx__000383' cannot be fully checked. Unit consistency reported as either no errors or further unit errors related to this object may not be accurate.

line 13730: (20616 [Warning]) If the attribute 'substanceUnits' in a Species object has not been set, then the unit of measurement associated with the species' quantity is determined by the value of the enclosing Model object's 'substanceUnits' attribute. If neither the Species object's 'substanceUnits' attribute nor the enclosing Model object's 'substanceUnits' attribute are set, then the unit of that species' quantity is undefined.
Reference: L3V1 Section 4.6.5
 The <species> with id 'cpx__000383' does not have a substanceUnits attribute, nor does its enclosing <model>.

line 13736: (99508 [Warning]) In situations where a mathematical expression refers to a compartment, species or parameter, it is necessary to know the units of the object to establish unit consistency. In models where the units of an object have not been declared, libSBML does not yet have the functionality to accurately verify the consistency of the units in mathematical expressions referring to that object. 
 The units of the <species> 'cpx__000384' cannot be fully checked. Unit consistency reported as either no errors or further unit errors related to this object may not be accurate.

line 13736: (20616 [Warning]) If the attribute 'substanceUnits' in a Species object has not been set, then the unit of measurement associated with the species' quantity is determined by the value of the enclosing Model object's 'substanceUnits' attribute. If neither the Species object's 'substanceUnits' attribute nor the enclosing Model object's 'substanceUnits' attribute are set, then the unit of that species' quantity is undefined.
Reference: L3V1 Section 4.6.5
 The <species> with id 'cpx__000384' does not have a substanceUnits attribute, nor does its enclosing <model>.

line 13754: (99508 [Warning]) In situations where a mathematical expression refers to a compartment, species or parameter, it is necessary to know the units of the object to establish unit consistency. In models where the units of an object have not been declared, libSBML does not yet have the functionality to accurately verify the consistency of the units in mathematical expressions referring to that object. 
 The units of the <species> 'cpx__000385' cannot be fully checked. Unit consistency reported as either no errors or further unit errors related to this object may not be accurate.

line 13754: (20616 [Warning]) If the attribute 'substanceUnits' in a Species object has not been set, then the unit of measurement associated with the species' quantity is determined by the value of the enclosing Model object's 'substanceUnits' attribute. If neither the Species object's 'substanceUnits' attribute nor the enclosing Model object's 'substanceUnits' attribute are set, then the unit of that species' quantity is undefined.
Reference: L3V1 Section 4.6.5
 The <species> with id 'cpx__000385' does not have a substanceUnits attribute, nor does its enclosing <model>.

line 13760: (99508 [Warning]) In situations where a mathematical expression refers to a compartment, species or parameter, it is necessary to know the units of the object to establish unit consistency. In models where the units of an object have not been declared, libSBML does not yet have the functionality to accurately verify the consistency of the units in mathematical expressions referring to that object. 
 The units of the <species> 'cpx__000386' cannot be fully checked. Unit consistency reported as either no errors or further unit errors related to this object may not be accurate.

line 13760: (20616 [Warning]) If the attribute 'substanceUnits' in a Species object has not been set, then the unit of measurement associated with the species' quantity is determined by the value of the enclosing Model object's 'substanceUnits' attribute. If neither the Species object's 'substanceUnits' attribute nor the enclosing Model object's 'substanceUnits' attribute are set, then the unit of that species' quantity is undefined.
Reference: L3V1 Section 4.6.5
 The <species> with id 'cpx__000386' does not have a substanceUnits attribute, nor does its enclosing <model>.

line 13778: (99508 [Warning]) In situations where a mathematical expression refers to a compartment, species or parameter, it is necessary to know the units of the object to establish unit consistency. In models where the units of an object have not been declared, libSBML does not yet have the functionality to accurately verify the consistency of the units in mathematical expressions referring to that object. 
 The units of the <species> 'cpx__000387' cannot be fully checked. Unit consistency reported as either no errors or further unit errors related to this object may not be accurate.

line 13778: (20616 [Warning]) If the attribute 'substanceUnits' in a Species object has not been set, then the unit of measurement associated with the species' quantity is determined by the value of the enclosing Model object's 'substanceUnits' attribute. If neither the Species object's 'substanceUnits' attribute nor the enclosing Model object's 'substanceUnits' attribute are set, then the unit of that species' quantity is undefined.
Reference: L3V1 Section 4.6.5
 The <species> with id 'cpx__000387' does not have a substanceUnits attribute, nor does its enclosing <model>.

line 13784: (99508 [Warning]) In situations where a mathematical expression refers to a compartment, species or parameter, it is necessary to know the units of the object to establish unit consistency. In models where the units of an object have not been declared, libSBML does not yet have the functionality to accurately verify the consistency of the units in mathematical expressions referring to that object. 
 The units of the <species> 'cpx__000388' cannot be fully checked. Unit consistency reported as either no errors or further unit errors related to this object may not be accurate.

line 13784: (20616 [Warning]) If the attribute 'substanceUnits' in a Species object has not been set, then the unit of measurement associated with the species' quantity is determined by the value of the enclosing Model object's 'substanceUnits' attribute. If neither the Species object's 'substanceUnits' attribute nor the enclosing Model object's 'substanceUnits' attribute are set, then the unit of that species' quantity is undefined.
Reference: L3V1 Section 4.6.5
 The <species> with id 'cpx__000388' does not have a substanceUnits attribute, nor does its enclosing <model>.

line 13802: (99508 [Warning]) In situations where a mathematical expression refers to a compartment, species or parameter, it is necessary to know the units of the object to establish unit consistency. In models where the units of an object have not been declared, libSBML does not yet have the functionality to accurately verify the consistency of the units in mathematical expressions referring to that object. 
 The units of the <species> 'cpx__000389' cannot be fully checked. Unit consistency reported as either no errors or further unit errors related to this object may not be accurate.

line 13802: (20616 [Warning]) If the attribute 'substanceUnits' in a Species object has not been set, then the unit of measurement associated with the species' quantity is determined by the value of the enclosing Model object's 'substanceUnits' attribute. If neither the Species object's 'substanceUnits' attribute nor the enclosing Model object's 'substanceUnits' attribute are set, then the unit of that species' quantity is undefined.
Reference: L3V1 Section 4.6.5
 The <species> with id 'cpx__000389' does not have a substanceUnits attribute, nor does its enclosing <model>.

line 13808: (99508 [Warning]) In situations where a mathematical expression refers to a compartment, species or parameter, it is necessary to know the units of the object to establish unit consistency. In models where the units of an object have not been declared, libSBML does not yet have the functionality to accurately verify the consistency of the units in mathematical expressions referring to that object. 
 The units of the <species> 'cpx__000390' cannot be fully checked. Unit consistency reported as either no errors or further unit errors related to this object may not be accurate.

line 13808: (20616 [Warning]) If the attribute 'substanceUnits' in a Species object has not been set, then the unit of measurement associated with the species' quantity is determined by the value of the enclosing Model object's 'substanceUnits' attribute. If neither the Species object's 'substanceUnits' attribute nor the enclosing Model object's 'substanceUnits' attribute are set, then the unit of that species' quantity is undefined.
Reference: L3V1 Section 4.6.5
 The <species> with id 'cpx__000390' does not have a substanceUnits attribute, nor does its enclosing <model>.

line 13813: (99508 [Warning]) In situations where a mathematical expression refers to a compartment, species or parameter, it is necessary to know the units of the object to establish unit consistency. In models where the units of an object have not been declared, libSBML does not yet have the functionality to accurately verify the consistency of the units in mathematical expressions referring to that object. 
 The units of the <species> 'cpx__000391' cannot be fully checked. Unit consistency reported as either no errors or further unit errors related to this object may not be accurate.

line 13813: (20616 [Warning]) If the attribute 'substanceUnits' in a Species object has not been set, then the unit of measurement associated with the species' quantity is determined by the value of the enclosing Model object's 'substanceUnits' attribute. If neither the Species object's 'substanceUnits' attribute nor the enclosing Model object's 'substanceUnits' attribute are set, then the unit of that species' quantity is undefined.
Reference: L3V1 Section 4.6.5
 The <species> with id 'cpx__000391' does not have a substanceUnits attribute, nor does its enclosing <model>.

line 13818: (99508 [Warning]) In situations where a mathematical expression refers to a compartment, species or parameter, it is necessary to know the units of the object to establish unit consistency. In models where the units of an object have not been declared, libSBML does not yet have the functionality to accurately verify the consistency of the units in mathematical expressions referring to that object. 
 The units of the <species> 'cpx__000392' cannot be fully checked. Unit consistency reported as either no errors or further unit errors related to this object may not be accurate.

line 13818: (20616 [Warning]) If the attribute 'substanceUnits' in a Species object has not been set, then the unit of measurement associated with the species' quantity is determined by the value of the enclosing Model object's 'substanceUnits' attribute. If neither the Species object's 'substanceUnits' attribute nor the enclosing Model object's 'substanceUnits' attribute are set, then the unit of that species' quantity is undefined.
Reference: L3V1 Section 4.6.5
 The <species> with id 'cpx__000392' does not have a substanceUnits attribute, nor does its enclosing <model>.

line 13835: (99508 [Warning]) In situations where a mathematical expression refers to a compartment, species or parameter, it is necessary to know the units of the object to establish unit consistency. In models where the units of an object have not been declared, libSBML does not yet have the functionality to accurately verify the consistency of the units in mathematical expressions referring to that object. 
 The units of the <species> 'cpx__000393' cannot be fully checked. Unit consistency reported as either no errors or further unit errors related to this object may not be accurate.

line 13835: (20616 [Warning]) If the attribute 'substanceUnits' in a Species object has not been set, then the unit of measurement associated with the species' quantity is determined by the value of the enclosing Model object's 'substanceUnits' attribute. If neither the Species object's 'substanceUnits' attribute nor the enclosing Model object's 'substanceUnits' attribute are set, then the unit of that species' quantity is undefined.
Reference: L3V1 Section 4.6.5
 The <species> with id 'cpx__000393' does not have a substanceUnits attribute, nor does its enclosing <model>.

line 13852: (99508 [Warning]) In situations where a mathematical expression refers to a compartment, species or parameter, it is necessary to know the units of the object to establish unit consistency. In models where the units of an object have not been declared, libSBML does not yet have the functionality to accurately verify the consistency of the units in mathematical expressions referring to that object. 
 The units of the <species> 'cpx__000394' cannot be fully checked. Unit consistency reported as either no errors or further unit errors related to this object may not be accurate.

line 13852: (20616 [Warning]) If the attribute 'substanceUnits' in a Species object has not been set, then the unit of measurement associated with the species' quantity is determined by the value of the enclosing Model object's 'substanceUnits' attribute. If neither the Species object's 'substanceUnits' attribute nor the enclosing Model object's 'substanceUnits' attribute are set, then the unit of that species' quantity is undefined.
Reference: L3V1 Section 4.6.5
 The <species> with id 'cpx__000394' does not have a substanceUnits attribute, nor does its enclosing <model>.

line 13857: (99508 [Warning]) In situations where a mathematical expression refers to a compartment, species or parameter, it is necessary to know the units of the object to establish unit consistency. In models where the units of an object have not been declared, libSBML does not yet have the functionality to accurately verify the consistency of the units in mathematical expressions referring to that object. 
 The units of the <species> 'cpx__000395' cannot be fully checked. Unit consistency reported as either no errors or further unit errors related to this object may not be accurate.

line 13857: (20616 [Warning]) If the attribute 'substanceUnits' in a Species object has not been set, then the unit of measurement associated with the species' quantity is determined by the value of the enclosing Model object's 'substanceUnits' attribute. If neither the Species object's 'substanceUnits' attribute nor the enclosing Model object's 'substanceUnits' attribute are set, then the unit of that species' quantity is undefined.
Reference: L3V1 Section 4.6.5
 The <species> with id 'cpx__000395' does not have a substanceUnits attribute, nor does its enclosing <model>.

line 13874: (99508 [Warning]) In situations where a mathematical expression refers to a compartment, species or parameter, it is necessary to know the units of the object to establish unit consistency. In models where the units of an object have not been declared, libSBML does not yet have the functionality to accurately verify the consistency of the units in mathematical expressions referring to that object. 
 The units of the <species> 'cpx__000396' cannot be fully checked. Unit consistency reported as either no errors or further unit errors related to this object may not be accurate.

line 13874: (20616 [Warning]) If the attribute 'substanceUnits' in a Species object has not been set, then the unit of measurement associated with the species' quantity is determined by the value of the enclosing Model object's 'substanceUnits' attribute. If neither the Species object's 'substanceUnits' attribute nor the enclosing Model object's 'substanceUnits' attribute are set, then the unit of that species' quantity is undefined.
Reference: L3V1 Section 4.6.5
 The <species> with id 'cpx__000396' does not have a substanceUnits attribute, nor does its enclosing <model>.

line 13891: (99508 [Warning]) In situations where a mathematical expression refers to a compartment, species or parameter, it is necessary to know the units of the object to establish unit consistency. In models where the units of an object have not been declared, libSBML does not yet have the functionality to accurately verify the consistency of the units in mathematical expressions referring to that object. 
 The units of the <species> 'cpx__000397' cannot be fully checked. Unit consistency reported as either no errors or further unit errors related to this object may not be accurate.

line 13891: (20616 [Warning]) If the attribute 'substanceUnits' in a Species object has not been set, then the unit of measurement associated with the species' quantity is determined by the value of the enclosing Model object's 'substanceUnits' attribute. If neither the Species object's 'substanceUnits' attribute nor the enclosing Model object's 'substanceUnits' attribute are set, then the unit of that species' quantity is undefined.
Reference: L3V1 Section 4.6.5
 The <species> with id 'cpx__000397' does not have a substanceUnits attribute, nor does its enclosing <model>.

line 13896: (99508 [Warning]) In situations where a mathematical expression refers to a compartment, species or parameter, it is necessary to know the units of the object to establish unit consistency. In models where the units of an object have not been declared, libSBML does not yet have the functionality to accurately verify the consistency of the units in mathematical expressions referring to that object. 
 The units of the <species> 'cpx__000398' cannot be fully checked. Unit consistency reported as either no errors or further unit errors related to this object may not be accurate.

line 13896: (20616 [Warning]) If the attribute 'substanceUnits' in a Species object has not been set, then the unit of measurement associated with the species' quantity is determined by the value of the enclosing Model object's 'substanceUnits' attribute. If neither the Species object's 'substanceUnits' attribute nor the enclosing Model object's 'substanceUnits' attribute are set, then the unit of that species' quantity is undefined.
Reference: L3V1 Section 4.6.5
 The <species> with id 'cpx__000398' does not have a substanceUnits attribute, nor does its enclosing <model>.

line 13913: (99508 [Warning]) In situations where a mathematical expression refers to a compartment, species or parameter, it is necessary to know the units of the object to establish unit consistency. In models where the units of an object have not been declared, libSBML does not yet have the functionality to accurately verify the consistency of the units in mathematical expressions referring to that object. 
 The units of the <species> 'cpx__000399' cannot be fully checked. Unit consistency reported as either no errors or further unit errors related to this object may not be accurate.

line 13913: (20616 [Warning]) If the attribute 'substanceUnits' in a Species object has not been set, then the unit of measurement associated with the species' quantity is determined by the value of the enclosing Model object's 'substanceUnits' attribute. If neither the Species object's 'substanceUnits' attribute nor the enclosing Model object's 'substanceUnits' attribute are set, then the unit of that species' quantity is undefined.
Reference: L3V1 Section 4.6.5
 The <species> with id 'cpx__000399' does not have a substanceUnits attribute, nor does its enclosing <model>.

line 13930: (99508 [Warning]) In situations where a mathematical expression refers to a compartment, species or parameter, it is necessary to know the units of the object to establish unit consistency. In models where the units of an object have not been declared, libSBML does not yet have the functionality to accurately verify the consistency of the units in mathematical expressions referring to that object. 
 The units of the <species> 'cpx__000400' cannot be fully checked. Unit consistency reported as either no errors or further unit errors related to this object may not be accurate.

line 13930: (20616 [Warning]) If the attribute 'substanceUnits' in a Species object has not been set, then the unit of measurement associated with the species' quantity is determined by the value of the enclosing Model object's 'substanceUnits' attribute. If neither the Species object's 'substanceUnits' attribute nor the enclosing Model object's 'substanceUnits' attribute are set, then the unit of that species' quantity is undefined.
Reference: L3V1 Section 4.6.5
 The <species> with id 'cpx__000400' does not have a substanceUnits attribute, nor does its enclosing <model>.

line 13935: (99508 [Warning]) In situations where a mathematical expression refers to a compartment, species or parameter, it is necessary to know the units of the object to establish unit consistency. In models where the units of an object have not been declared, libSBML does not yet have the functionality to accurately verify the consistency of the units in mathematical expressions referring to that object. 
 The units of the <species> 'cpx__000401' cannot be fully checked. Unit consistency reported as either no errors or further unit errors related to this object may not be accurate.

line 13935: (20616 [Warning]) If the attribute 'substanceUnits' in a Species object has not been set, then the unit of measurement associated with the species' quantity is determined by the value of the enclosing Model object's 'substanceUnits' attribute. If neither the Species object's 'substanceUnits' attribute nor the enclosing Model object's 'substanceUnits' attribute are set, then the unit of that species' quantity is undefined.
Reference: L3V1 Section 4.6.5
 The <species> with id 'cpx__000401' does not have a substanceUnits attribute, nor does its enclosing <model>.

line 13977: (99508 [Warning]) In situations where a mathematical expression refers to a compartment, species or parameter, it is necessary to know the units of the object to establish unit consistency. In models where the units of an object have not been declared, libSBML does not yet have the functionality to accurately verify the consistency of the units in mathematical expressions referring to that object. 
 The units of the <species> 'cpx__000402' cannot be fully checked. Unit consistency reported as either no errors or further unit errors related to this object may not be accurate.

line 13977: (20616 [Warning]) If the attribute 'substanceUnits' in a Species object has not been set, then the unit of measurement associated with the species' quantity is determined by the value of the enclosing Model object's 'substanceUnits' attribute. If neither the Species object's 'substanceUnits' attribute nor the enclosing Model object's 'substanceUnits' attribute are set, then the unit of that species' quantity is undefined.
Reference: L3V1 Section 4.6.5
 The <species> with id 'cpx__000402' does not have a substanceUnits attribute, nor does its enclosing <model>.

line 14019: (99508 [Warning]) In situations where a mathematical expression refers to a compartment, species or parameter, it is necessary to know the units of the object to establish unit consistency. In models where the units of an object have not been declared, libSBML does not yet have the functionality to accurately verify the consistency of the units in mathematical expressions referring to that object. 
 The units of the <species> 'cpx__000403' cannot be fully checked. Unit consistency reported as either no errors or further unit errors related to this object may not be accurate.

line 14019: (20616 [Warning]) If the attribute 'substanceUnits' in a Species object has not been set, then the unit of measurement associated with the species' quantity is determined by the value of the enclosing Model object's 'substanceUnits' attribute. If neither the Species object's 'substanceUnits' attribute nor the enclosing Model object's 'substanceUnits' attribute are set, then the unit of that species' quantity is undefined.
Reference: L3V1 Section 4.6.5
 The <species> with id 'cpx__000403' does not have a substanceUnits attribute, nor does its enclosing <model>.

line 14061: (99508 [Warning]) In situations where a mathematical expression refers to a compartment, species or parameter, it is necessary to know the units of the object to establish unit consistency. In models where the units of an object have not been declared, libSBML does not yet have the functionality to accurately verify the consistency of the units in mathematical expressions referring to that object. 
 The units of the <species> 'cpx__000404' cannot be fully checked. Unit consistency reported as either no errors or further unit errors related to this object may not be accurate.

line 14061: (20616 [Warning]) If the attribute 'substanceUnits' in a Species object has not been set, then the unit of measurement associated with the species' quantity is determined by the value of the enclosing Model object's 'substanceUnits' attribute. If neither the Species object's 'substanceUnits' attribute nor the enclosing Model object's 'substanceUnits' attribute are set, then the unit of that species' quantity is undefined.
Reference: L3V1 Section 4.6.5
 The <species> with id 'cpx__000404' does not have a substanceUnits attribute, nor does its enclosing <model>.

line 14071: (99508 [Warning]) In situations where a mathematical expression refers to a compartment, species or parameter, it is necessary to know the units of the object to establish unit consistency. In models where the units of an object have not been declared, libSBML does not yet have the functionality to accurately verify the consistency of the units in mathematical expressions referring to that object. 
 The units of the <species> 'cpx__000405' cannot be fully checked. Unit consistency reported as either no errors or further unit errors related to this object may not be accurate.

line 14071: (20616 [Warning]) If the attribute 'substanceUnits' in a Species object has not been set, then the unit of measurement associated with the species' quantity is determined by the value of the enclosing Model object's 'substanceUnits' attribute. If neither the Species object's 'substanceUnits' attribute nor the enclosing Model object's 'substanceUnits' attribute are set, then the unit of that species' quantity is undefined.
Reference: L3V1 Section 4.6.5
 The <species> with id 'cpx__000405' does not have a substanceUnits attribute, nor does its enclosing <model>.

line 14088: (99508 [Warning]) In situations where a mathematical expression refers to a compartment, species or parameter, it is necessary to know the units of the object to establish unit consistency. In models where the units of an object have not been declared, libSBML does not yet have the functionality to accurately verify the consistency of the units in mathematical expressions referring to that object. 
 The units of the <species> 'cpx__000406' cannot be fully checked. Unit consistency reported as either no errors or further unit errors related to this object may not be accurate.

line 14088: (20616 [Warning]) If the attribute 'substanceUnits' in a Species object has not been set, then the unit of measurement associated with the species' quantity is determined by the value of the enclosing Model object's 'substanceUnits' attribute. If neither the Species object's 'substanceUnits' attribute nor the enclosing Model object's 'substanceUnits' attribute are set, then the unit of that species' quantity is undefined.
Reference: L3V1 Section 4.6.5
 The <species> with id 'cpx__000406' does not have a substanceUnits attribute, nor does its enclosing <model>.

line 14105: (99508 [Warning]) In situations where a mathematical expression refers to a compartment, species or parameter, it is necessary to know the units of the object to establish unit consistency. In models where the units of an object have not been declared, libSBML does not yet have the functionality to accurately verify the consistency of the units in mathematical expressions referring to that object. 
 The units of the <species> 'cpx__000407' cannot be fully checked. Unit consistency reported as either no errors or further unit errors related to this object may not be accurate.

line 14105: (20616 [Warning]) If the attribute 'substanceUnits' in a Species object has not been set, then the unit of measurement associated with the species' quantity is determined by the value of the enclosing Model object's 'substanceUnits' attribute. If neither the Species object's 'substanceUnits' attribute nor the enclosing Model object's 'substanceUnits' attribute are set, then the unit of that species' quantity is undefined.
Reference: L3V1 Section 4.6.5
 The <species> with id 'cpx__000407' does not have a substanceUnits attribute, nor does its enclosing <model>.

line 14141: (99508 [Warning]) In situations where a mathematical expression refers to a compartment, species or parameter, it is necessary to know the units of the object to establish unit consistency. In models where the units of an object have not been declared, libSBML does not yet have the functionality to accurately verify the consistency of the units in mathematical expressions referring to that object. 
 The units of the <species> 'cpx__000408' cannot be fully checked. Unit consistency reported as either no errors or further unit errors related to this object may not be accurate.

line 14141: (20616 [Warning]) If the attribute 'substanceUnits' in a Species object has not been set, then the unit of measurement associated with the species' quantity is determined by the value of the enclosing Model object's 'substanceUnits' attribute. If neither the Species object's 'substanceUnits' attribute nor the enclosing Model object's 'substanceUnits' attribute are set, then the unit of that species' quantity is undefined.
Reference: L3V1 Section 4.6.5
 The <species> with id 'cpx__000408' does not have a substanceUnits attribute, nor does its enclosing <model>.

line 14177: (99508 [Warning]) In situations where a mathematical expression refers to a compartment, species or parameter, it is necessary to know the units of the object to establish unit consistency. In models where the units of an object have not been declared, libSBML does not yet have the functionality to accurately verify the consistency of the units in mathematical expressions referring to that object. 
 The units of the <species> 'cpx__000409' cannot be fully checked. Unit consistency reported as either no errors or further unit errors related to this object may not be accurate.

line 14177: (20616 [Warning]) If the attribute 'substanceUnits' in a Species object has not been set, then the unit of measurement associated with the species' quantity is determined by the value of the enclosing Model object's 'substanceUnits' attribute. If neither the Species object's 'substanceUnits' attribute nor the enclosing Model object's 'substanceUnits' attribute are set, then the unit of that species' quantity is undefined.
Reference: L3V1 Section 4.6.5
 The <species> with id 'cpx__000409' does not have a substanceUnits attribute, nor does its enclosing <model>.

line 14213: (99508 [Warning]) In situations where a mathematical expression refers to a compartment, species or parameter, it is necessary to know the units of the object to establish unit consistency. In models where the units of an object have not been declared, libSBML does not yet have the functionality to accurately verify the consistency of the units in mathematical expressions referring to that object. 
 The units of the <species> 'cpx__000410' cannot be fully checked. Unit consistency reported as either no errors or further unit errors related to this object may not be accurate.

line 14213: (20616 [Warning]) If the attribute 'substanceUnits' in a Species object has not been set, then the unit of measurement associated with the species' quantity is determined by the value of the enclosing Model object's 'substanceUnits' attribute. If neither the Species object's 'substanceUnits' attribute nor the enclosing Model object's 'substanceUnits' attribute are set, then the unit of that species' quantity is undefined.
Reference: L3V1 Section 4.6.5
 The <species> with id 'cpx__000410' does not have a substanceUnits attribute, nor does its enclosing <model>.

line 14222: (99508 [Warning]) In situations where a mathematical expression refers to a compartment, species or parameter, it is necessary to know the units of the object to establish unit consistency. In models where the units of an object have not been declared, libSBML does not yet have the functionality to accurately verify the consistency of the units in mathematical expressions referring to that object. 
 The units of the <species> 'cpx__000411' cannot be fully checked. Unit consistency reported as either no errors or further unit errors related to this object may not be accurate.

line 14222: (20616 [Warning]) If the attribute 'substanceUnits' in a Species object has not been set, then the unit of measurement associated with the species' quantity is determined by the value of the enclosing Model object's 'substanceUnits' attribute. If neither the Species object's 'substanceUnits' attribute nor the enclosing Model object's 'substanceUnits' attribute are set, then the unit of that species' quantity is undefined.
Reference: L3V1 Section 4.6.5
 The <species> with id 'cpx__000411' does not have a substanceUnits attribute, nor does its enclosing <model>.

line 14238: (99508 [Warning]) In situations where a mathematical expression refers to a compartment, species or parameter, it is necessary to know the units of the object to establish unit consistency. In models where the units of an object have not been declared, libSBML does not yet have the functionality to accurately verify the consistency of the units in mathematical expressions referring to that object. 
 The units of the <species> 'cpx__000412' cannot be fully checked. Unit consistency reported as either no errors or further unit errors related to this object may not be accurate.

line 14238: (20616 [Warning]) If the attribute 'substanceUnits' in a Species object has not been set, then the unit of measurement associated with the species' quantity is determined by the value of the enclosing Model object's 'substanceUnits' attribute. If neither the Species object's 'substanceUnits' attribute nor the enclosing Model object's 'substanceUnits' attribute are set, then the unit of that species' quantity is undefined.
Reference: L3V1 Section 4.6.5
 The <species> with id 'cpx__000412' does not have a substanceUnits attribute, nor does its enclosing <model>.

line 14254: (99508 [Warning]) In situations where a mathematical expression refers to a compartment, species or parameter, it is necessary to know the units of the object to establish unit consistency. In models where the units of an object have not been declared, libSBML does not yet have the functionality to accurately verify the consistency of the units in mathematical expressions referring to that object. 
 The units of the <species> 'cpx__000413' cannot be fully checked. Unit consistency reported as either no errors or further unit errors related to this object may not be accurate.

line 14254: (20616 [Warning]) If the attribute 'substanceUnits' in a Species object has not been set, then the unit of measurement associated with the species' quantity is determined by the value of the enclosing Model object's 'substanceUnits' attribute. If neither the Species object's 'substanceUnits' attribute nor the enclosing Model object's 'substanceUnits' attribute are set, then the unit of that species' quantity is undefined.
Reference: L3V1 Section 4.6.5
 The <species> with id 'cpx__000413' does not have a substanceUnits attribute, nor does its enclosing <model>.

line 14273: (99508 [Warning]) In situations where a mathematical expression refers to a compartment, species or parameter, it is necessary to know the units of the object to establish unit consistency. In models where the units of an object have not been declared, libSBML does not yet have the functionality to accurately verify the consistency of the units in mathematical expressions referring to that object. 
 The units of the <species> 'cpx__000414' cannot be fully checked. Unit consistency reported as either no errors or further unit errors related to this object may not be accurate.

line 14273: (20616 [Warning]) If the attribute 'substanceUnits' in a Species object has not been set, then the unit of measurement associated with the species' quantity is determined by the value of the enclosing Model object's 'substanceUnits' attribute. If neither the Species object's 'substanceUnits' attribute nor the enclosing Model object's 'substanceUnits' attribute are set, then the unit of that species' quantity is undefined.
Reference: L3V1 Section 4.6.5
 The <species> with id 'cpx__000414' does not have a substanceUnits attribute, nor does its enclosing <model>.

line 14292: (99508 [Warning]) In situations where a mathematical expression refers to a compartment, species or parameter, it is necessary to know the units of the object to establish unit consistency. In models where the units of an object have not been declared, libSBML does not yet have the functionality to accurately verify the consistency of the units in mathematical expressions referring to that object. 
 The units of the <species> 'cpx__000415' cannot be fully checked. Unit consistency reported as either no errors or further unit errors related to this object may not be accurate.

line 14292: (20616 [Warning]) If the attribute 'substanceUnits' in a Species object has not been set, then the unit of measurement associated with the species' quantity is determined by the value of the enclosing Model object's 'substanceUnits' attribute. If neither the Species object's 'substanceUnits' attribute nor the enclosing Model object's 'substanceUnits' attribute are set, then the unit of that species' quantity is undefined.
Reference: L3V1 Section 4.6.5
 The <species> with id 'cpx__000415' does not have a substanceUnits attribute, nor does its enclosing <model>.

line 14299: (99508 [Warning]) In situations where a mathematical expression refers to a compartment, species or parameter, it is necessary to know the units of the object to establish unit consistency. In models where the units of an object have not been declared, libSBML does not yet have the functionality to accurately verify the consistency of the units in mathematical expressions referring to that object. 
 The units of the <species> 'cpx__000416' cannot be fully checked. Unit consistency reported as either no errors or further unit errors related to this object may not be accurate.

line 14299: (20616 [Warning]) If the attribute 'substanceUnits' in a Species object has not been set, then the unit of measurement associated with the species' quantity is determined by the value of the enclosing Model object's 'substanceUnits' attribute. If neither the Species object's 'substanceUnits' attribute nor the enclosing Model object's 'substanceUnits' attribute are set, then the unit of that species' quantity is undefined.
Reference: L3V1 Section 4.6.5
 The <species> with id 'cpx__000416' does not have a substanceUnits attribute, nor does its enclosing <model>.

line 14317: (99508 [Warning]) In situations where a mathematical expression refers to a compartment, species or parameter, it is necessary to know the units of the object to establish unit consistency. In models where the units of an object have not been declared, libSBML does not yet have the functionality to accurately verify the consistency of the units in mathematical expressions referring to that object. 
 The units of the <species> 'cpx__000417' cannot be fully checked. Unit consistency reported as either no errors or further unit errors related to this object may not be accurate.

line 14317: (20616 [Warning]) If the attribute 'substanceUnits' in a Species object has not been set, then the unit of measurement associated with the species' quantity is determined by the value of the enclosing Model object's 'substanceUnits' attribute. If neither the Species object's 'substanceUnits' attribute nor the enclosing Model object's 'substanceUnits' attribute are set, then the unit of that species' quantity is undefined.
Reference: L3V1 Section 4.6.5
 The <species> with id 'cpx__000417' does not have a substanceUnits attribute, nor does its enclosing <model>.

line 14335: (99508 [Warning]) In situations where a mathematical expression refers to a compartment, species or parameter, it is necessary to know the units of the object to establish unit consistency. In models where the units of an object have not been declared, libSBML does not yet have the functionality to accurately verify the consistency of the units in mathematical expressions referring to that object. 
 The units of the <species> 'cpx__000418' cannot be fully checked. Unit consistency reported as either no errors or further unit errors related to this object may not be accurate.

line 14335: (20616 [Warning]) If the attribute 'substanceUnits' in a Species object has not been set, then the unit of measurement associated with the species' quantity is determined by the value of the enclosing Model object's 'substanceUnits' attribute. If neither the Species object's 'substanceUnits' attribute nor the enclosing Model object's 'substanceUnits' attribute are set, then the unit of that species' quantity is undefined.
Reference: L3V1 Section 4.6.5
 The <species> with id 'cpx__000418' does not have a substanceUnits attribute, nor does its enclosing <model>.

line 14341: (99508 [Warning]) In situations where a mathematical expression refers to a compartment, species or parameter, it is necessary to know the units of the object to establish unit consistency. In models where the units of an object have not been declared, libSBML does not yet have the functionality to accurately verify the consistency of the units in mathematical expressions referring to that object. 
 The units of the <species> 'cpx__000419' cannot be fully checked. Unit consistency reported as either no errors or further unit errors related to this object may not be accurate.

line 14341: (20616 [Warning]) If the attribute 'substanceUnits' in a Species object has not been set, then the unit of measurement associated with the species' quantity is determined by the value of the enclosing Model object's 'substanceUnits' attribute. If neither the Species object's 'substanceUnits' attribute nor the enclosing Model object's 'substanceUnits' attribute are set, then the unit of that species' quantity is undefined.
Reference: L3V1 Section 4.6.5
 The <species> with id 'cpx__000419' does not have a substanceUnits attribute, nor does its enclosing <model>.

line 14360: (99508 [Warning]) In situations where a mathematical expression refers to a compartment, species or parameter, it is necessary to know the units of the object to establish unit consistency. In models where the units of an object have not been declared, libSBML does not yet have the functionality to accurately verify the consistency of the units in mathematical expressions referring to that object. 
 The units of the <species> 'cpx__000420' cannot be fully checked. Unit consistency reported as either no errors or further unit errors related to this object may not be accurate.

line 14360: (20616 [Warning]) If the attribute 'substanceUnits' in a Species object has not been set, then the unit of measurement associated with the species' quantity is determined by the value of the enclosing Model object's 'substanceUnits' attribute. If neither the Species object's 'substanceUnits' attribute nor the enclosing Model object's 'substanceUnits' attribute are set, then the unit of that species' quantity is undefined.
Reference: L3V1 Section 4.6.5
 The <species> with id 'cpx__000420' does not have a substanceUnits attribute, nor does its enclosing <model>.

line 14379: (99508 [Warning]) In situations where a mathematical expression refers to a compartment, species or parameter, it is necessary to know the units of the object to establish unit consistency. In models where the units of an object have not been declared, libSBML does not yet have the functionality to accurately verify the consistency of the units in mathematical expressions referring to that object. 
 The units of the <species> 'cpx__000421' cannot be fully checked. Unit consistency reported as either no errors or further unit errors related to this object may not be accurate.

line 14379: (20616 [Warning]) If the attribute 'substanceUnits' in a Species object has not been set, then the unit of measurement associated with the species' quantity is determined by the value of the enclosing Model object's 'substanceUnits' attribute. If neither the Species object's 'substanceUnits' attribute nor the enclosing Model object's 'substanceUnits' attribute are set, then the unit of that species' quantity is undefined.
Reference: L3V1 Section 4.6.5
 The <species> with id 'cpx__000421' does not have a substanceUnits attribute, nor does its enclosing <model>.

line 14386: (99508 [Warning]) In situations where a mathematical expression refers to a compartment, species or parameter, it is necessary to know the units of the object to establish unit consistency. In models where the units of an object have not been declared, libSBML does not yet have the functionality to accurately verify the consistency of the units in mathematical expressions referring to that object. 
 The units of the <species> 'cpx__000422' cannot be fully checked. Unit consistency reported as either no errors or further unit errors related to this object may not be accurate.

line 14386: (20616 [Warning]) If the attribute 'substanceUnits' in a Species object has not been set, then the unit of measurement associated with the species' quantity is determined by the value of the enclosing Model object's 'substanceUnits' attribute. If neither the Species object's 'substanceUnits' attribute nor the enclosing Model object's 'substanceUnits' attribute are set, then the unit of that species' quantity is undefined.
Reference: L3V1 Section 4.6.5
 The <species> with id 'cpx__000422' does not have a substanceUnits attribute, nor does its enclosing <model>.

line 14392: (99508 [Warning]) In situations where a mathematical expression refers to a compartment, species or parameter, it is necessary to know the units of the object to establish unit consistency. In models where the units of an object have not been declared, libSBML does not yet have the functionality to accurately verify the consistency of the units in mathematical expressions referring to that object. 
 The units of the <species> 'cpx__000423' cannot be fully checked. Unit consistency reported as either no errors or further unit errors related to this object may not be accurate.

line 14392: (20616 [Warning]) If the attribute 'substanceUnits' in a Species object has not been set, then the unit of measurement associated with the species' quantity is determined by the value of the enclosing Model object's 'substanceUnits' attribute. If neither the Species object's 'substanceUnits' attribute nor the enclosing Model object's 'substanceUnits' attribute are set, then the unit of that species' quantity is undefined.
Reference: L3V1 Section 4.6.5
 The <species> with id 'cpx__000423' does not have a substanceUnits attribute, nor does its enclosing <model>.

line 14398: (99508 [Warning]) In situations where a mathematical expression refers to a compartment, species or parameter, it is necessary to know the units of the object to establish unit consistency. In models where the units of an object have not been declared, libSBML does not yet have the functionality to accurately verify the consistency of the units in mathematical expressions referring to that object. 
 The units of the <species> 'cpx__000424' cannot be fully checked. Unit consistency reported as either no errors or further unit errors related to this object may not be accurate.

line 14398: (20616 [Warning]) If the attribute 'substanceUnits' in a Species object has not been set, then the unit of measurement associated with the species' quantity is determined by the value of the enclosing Model object's 'substanceUnits' attribute. If neither the Species object's 'substanceUnits' attribute nor the enclosing Model object's 'substanceUnits' attribute are set, then the unit of that species' quantity is undefined.
Reference: L3V1 Section 4.6.5
 The <species> with id 'cpx__000424' does not have a substanceUnits attribute, nor does its enclosing <model>.

line 14413: (99508 [Warning]) In situations where a mathematical expression refers to a compartment, species or parameter, it is necessary to know the units of the object to establish unit consistency. In models where the units of an object have not been declared, libSBML does not yet have the functionality to accurately verify the consistency of the units in mathematical expressions referring to that object. 
 The units of the <species> 'cpx__000425' cannot be fully checked. Unit consistency reported as either no errors or further unit errors related to this object may not be accurate.

line 14413: (20616 [Warning]) If the attribute 'substanceUnits' in a Species object has not been set, then the unit of measurement associated with the species' quantity is determined by the value of the enclosing Model object's 'substanceUnits' attribute. If neither the Species object's 'substanceUnits' attribute nor the enclosing Model object's 'substanceUnits' attribute are set, then the unit of that species' quantity is undefined.
Reference: L3V1 Section 4.6.5
 The <species> with id 'cpx__000425' does not have a substanceUnits attribute, nor does its enclosing <model>.

line 14421: (99508 [Warning]) In situations where a mathematical expression refers to a compartment, species or parameter, it is necessary to know the units of the object to establish unit consistency. In models where the units of an object have not been declared, libSBML does not yet have the functionality to accurately verify the consistency of the units in mathematical expressions referring to that object. 
 The units of the <species> 'cpx__000426' cannot be fully checked. Unit consistency reported as either no errors or further unit errors related to this object may not be accurate.

line 14421: (20616 [Warning]) If the attribute 'substanceUnits' in a Species object has not been set, then the unit of measurement associated with the species' quantity is determined by the value of the enclosing Model object's 'substanceUnits' attribute. If neither the Species object's 'substanceUnits' attribute nor the enclosing Model object's 'substanceUnits' attribute are set, then the unit of that species' quantity is undefined.
Reference: L3V1 Section 4.6.5
 The <species> with id 'cpx__000426' does not have a substanceUnits attribute, nor does its enclosing <model>.

line 14427: (99508 [Warning]) In situations where a mathematical expression refers to a compartment, species or parameter, it is necessary to know the units of the object to establish unit consistency. In models where the units of an object have not been declared, libSBML does not yet have the functionality to accurately verify the consistency of the units in mathematical expressions referring to that object. 
 The units of the <species> 'cpx__000427' cannot be fully checked. Unit consistency reported as either no errors or further unit errors related to this object may not be accurate.

line 14427: (20616 [Warning]) If the attribute 'substanceUnits' in a Species object has not been set, then the unit of measurement associated with the species' quantity is determined by the value of the enclosing Model object's 'substanceUnits' attribute. If neither the Species object's 'substanceUnits' attribute nor the enclosing Model object's 'substanceUnits' attribute are set, then the unit of that species' quantity is undefined.
Reference: L3V1 Section 4.6.5
 The <species> with id 'cpx__000427' does not have a substanceUnits attribute, nor does its enclosing <model>.

line 14433: (99508 [Warning]) In situations where a mathematical expression refers to a compartment, species or parameter, it is necessary to know the units of the object to establish unit consistency. In models where the units of an object have not been declared, libSBML does not yet have the functionality to accurately verify the consistency of the units in mathematical expressions referring to that object. 
 The units of the <species> 'cpx__000428' cannot be fully checked. Unit consistency reported as either no errors or further unit errors related to this object may not be accurate.

line 14433: (20616 [Warning]) If the attribute 'substanceUnits' in a Species object has not been set, then the unit of measurement associated with the species' quantity is determined by the value of the enclosing Model object's 'substanceUnits' attribute. If neither the Species object's 'substanceUnits' attribute nor the enclosing Model object's 'substanceUnits' attribute are set, then the unit of that species' quantity is undefined.
Reference: L3V1 Section 4.6.5
 The <species> with id 'cpx__000428' does not have a substanceUnits attribute, nor does its enclosing <model>.

line 14462: (99508 [Warning]) In situations where a mathematical expression refers to a compartment, species or parameter, it is necessary to know the units of the object to establish unit consistency. In models where the units of an object have not been declared, libSBML does not yet have the functionality to accurately verify the consistency of the units in mathematical expressions referring to that object. 
 The units of the <species> 'cpx__000429' cannot be fully checked. Unit consistency reported as either no errors or further unit errors related to this object may not be accurate.

line 14462: (20616 [Warning]) If the attribute 'substanceUnits' in a Species object has not been set, then the unit of measurement associated with the species' quantity is determined by the value of the enclosing Model object's 'substanceUnits' attribute. If neither the Species object's 'substanceUnits' attribute nor the enclosing Model object's 'substanceUnits' attribute are set, then the unit of that species' quantity is undefined.
Reference: L3V1 Section 4.6.5
 The <species> with id 'cpx__000429' does not have a substanceUnits attribute, nor does its enclosing <model>.

line 14469: (99508 [Warning]) In situations where a mathematical expression refers to a compartment, species or parameter, it is necessary to know the units of the object to establish unit consistency. In models where the units of an object have not been declared, libSBML does not yet have the functionality to accurately verify the consistency of the units in mathematical expressions referring to that object. 
 The units of the <species> 'cpx__000430' cannot be fully checked. Unit consistency reported as either no errors or further unit errors related to this object may not be accurate.

line 14469: (20616 [Warning]) If the attribute 'substanceUnits' in a Species object has not been set, then the unit of measurement associated with the species' quantity is determined by the value of the enclosing Model object's 'substanceUnits' attribute. If neither the Species object's 'substanceUnits' attribute nor the enclosing Model object's 'substanceUnits' attribute are set, then the unit of that species' quantity is undefined.
Reference: L3V1 Section 4.6.5
 The <species> with id 'cpx__000430' does not have a substanceUnits attribute, nor does its enclosing <model>.

line 14493: (99508 [Warning]) In situations where a mathematical expression refers to a compartment, species or parameter, it is necessary to know the units of the object to establish unit consistency. In models where the units of an object have not been declared, libSBML does not yet have the functionality to accurately verify the consistency of the units in mathematical expressions referring to that object. 
 The units of the <species> 'cpx__000431' cannot be fully checked. Unit consistency reported as either no errors or further unit errors related to this object may not be accurate.

line 14493: (20616 [Warning]) If the attribute 'substanceUnits' in a Species object has not been set, then the unit of measurement associated with the species' quantity is determined by the value of the enclosing Model object's 'substanceUnits' attribute. If neither the Species object's 'substanceUnits' attribute nor the enclosing Model object's 'substanceUnits' attribute are set, then the unit of that species' quantity is undefined.
Reference: L3V1 Section 4.6.5
 The <species> with id 'cpx__000431' does not have a substanceUnits attribute, nor does its enclosing <model>.

line 14500: (99508 [Warning]) In situations where a mathematical expression refers to a compartment, species or parameter, it is necessary to know the units of the object to establish unit consistency. In models where the units of an object have not been declared, libSBML does not yet have the functionality to accurately verify the consistency of the units in mathematical expressions referring to that object. 
 The units of the <species> 'cpx__000432' cannot be fully checked. Unit consistency reported as either no errors or further unit errors related to this object may not be accurate.

line 14500: (20616 [Warning]) If the attribute 'substanceUnits' in a Species object has not been set, then the unit of measurement associated with the species' quantity is determined by the value of the enclosing Model object's 'substanceUnits' attribute. If neither the Species object's 'substanceUnits' attribute nor the enclosing Model object's 'substanceUnits' attribute are set, then the unit of that species' quantity is undefined.
Reference: L3V1 Section 4.6.5
 The <species> with id 'cpx__000432' does not have a substanceUnits attribute, nor does its enclosing <model>.

line 14512: (99508 [Warning]) In situations where a mathematical expression refers to a compartment, species or parameter, it is necessary to know the units of the object to establish unit consistency. In models where the units of an object have not been declared, libSBML does not yet have the functionality to accurately verify the consistency of the units in mathematical expressions referring to that object. 
 The units of the <species> 'cpx__000433' cannot be fully checked. Unit consistency reported as either no errors or further unit errors related to this object may not be accurate.

line 14512: (20616 [Warning]) If the attribute 'substanceUnits' in a Species object has not been set, then the unit of measurement associated with the species' quantity is determined by the value of the enclosing Model object's 'substanceUnits' attribute. If neither the Species object's 'substanceUnits' attribute nor the enclosing Model object's 'substanceUnits' attribute are set, then the unit of that species' quantity is undefined.
Reference: L3V1 Section 4.6.5
 The <species> with id 'cpx__000433' does not have a substanceUnits attribute, nor does its enclosing <model>.

line 14517: (99508 [Warning]) In situations where a mathematical expression refers to a compartment, species or parameter, it is necessary to know the units of the object to establish unit consistency. In models where the units of an object have not been declared, libSBML does not yet have the functionality to accurately verify the consistency of the units in mathematical expressions referring to that object. 
 The units of the <species> 'cpx__000434' cannot be fully checked. Unit consistency reported as either no errors or further unit errors related to this object may not be accurate.

line 14517: (20616 [Warning]) If the attribute 'substanceUnits' in a Species object has not been set, then the unit of measurement associated with the species' quantity is determined by the value of the enclosing Model object's 'substanceUnits' attribute. If neither the Species object's 'substanceUnits' attribute nor the enclosing Model object's 'substanceUnits' attribute are set, then the unit of that species' quantity is undefined.
Reference: L3V1 Section 4.6.5
 The <species> with id 'cpx__000434' does not have a substanceUnits attribute, nor does its enclosing <model>.

line 14525: (99508 [Warning]) In situations where a mathematical expression refers to a compartment, species or parameter, it is necessary to know the units of the object to establish unit consistency. In models where the units of an object have not been declared, libSBML does not yet have the functionality to accurately verify the consistency of the units in mathematical expressions referring to that object. 
 The units of the <species> 'cpx__000435' cannot be fully checked. Unit consistency reported as either no errors or further unit errors related to this object may not be accurate.

line 14525: (20616 [Warning]) If the attribute 'substanceUnits' in a Species object has not been set, then the unit of measurement associated with the species' quantity is determined by the value of the enclosing Model object's 'substanceUnits' attribute. If neither the Species object's 'substanceUnits' attribute nor the enclosing Model object's 'substanceUnits' attribute are set, then the unit of that species' quantity is undefined.
Reference: L3V1 Section 4.6.5
 The <species> with id 'cpx__000435' does not have a substanceUnits attribute, nor does its enclosing <model>.

line 14533: (99508 [Warning]) In situations where a mathematical expression refers to a compartment, species or parameter, it is necessary to know the units of the object to establish unit consistency. In models where the units of an object have not been declared, libSBML does not yet have the functionality to accurately verify the consistency of the units in mathematical expressions referring to that object. 
 The units of the <species> 'cpx__000436' cannot be fully checked. Unit consistency reported as either no errors or further unit errors related to this object may not be accurate.

line 14533: (20616 [Warning]) If the attribute 'substanceUnits' in a Species object has not been set, then the unit of measurement associated with the species' quantity is determined by the value of the enclosing Model object's 'substanceUnits' attribute. If neither the Species object's 'substanceUnits' attribute nor the enclosing Model object's 'substanceUnits' attribute are set, then the unit of that species' quantity is undefined.
Reference: L3V1 Section 4.6.5
 The <species> with id 'cpx__000436' does not have a substanceUnits attribute, nor does its enclosing <model>.

line 14550: (99508 [Warning]) In situations where a mathematical expression refers to a compartment, species or parameter, it is necessary to know the units of the object to establish unit consistency. In models where the units of an object have not been declared, libSBML does not yet have the functionality to accurately verify the consistency of the units in mathematical expressions referring to that object. 
 The units of the <species> 'cpx__000437' cannot be fully checked. Unit consistency reported as either no errors or further unit errors related to this object may not be accurate.

line 14550: (20616 [Warning]) If the attribute 'substanceUnits' in a Species object has not been set, then the unit of measurement associated with the species' quantity is determined by the value of the enclosing Model object's 'substanceUnits' attribute. If neither the Species object's 'substanceUnits' attribute nor the enclosing Model object's 'substanceUnits' attribute are set, then the unit of that species' quantity is undefined.
Reference: L3V1 Section 4.6.5
 The <species> with id 'cpx__000437' does not have a substanceUnits attribute, nor does its enclosing <model>.

line 14567: (99508 [Warning]) In situations where a mathematical expression refers to a compartment, species or parameter, it is necessary to know the units of the object to establish unit consistency. In models where the units of an object have not been declared, libSBML does not yet have the functionality to accurately verify the consistency of the units in mathematical expressions referring to that object. 
 The units of the <species> 'cpx__000438' cannot be fully checked. Unit consistency reported as either no errors or further unit errors related to this object may not be accurate.

line 14567: (20616 [Warning]) If the attribute 'substanceUnits' in a Species object has not been set, then the unit of measurement associated with the species' quantity is determined by the value of the enclosing Model object's 'substanceUnits' attribute. If neither the Species object's 'substanceUnits' attribute nor the enclosing Model object's 'substanceUnits' attribute are set, then the unit of that species' quantity is undefined.
Reference: L3V1 Section 4.6.5
 The <species> with id 'cpx__000438' does not have a substanceUnits attribute, nor does its enclosing <model>.

line 14572: (99508 [Warning]) In situations where a mathematical expression refers to a compartment, species or parameter, it is necessary to know the units of the object to establish unit consistency. In models where the units of an object have not been declared, libSBML does not yet have the functionality to accurately verify the consistency of the units in mathematical expressions referring to that object. 
 The units of the <species> 'cpx__000439' cannot be fully checked. Unit consistency reported as either no errors or further unit errors related to this object may not be accurate.

line 14572: (20616 [Warning]) If the attribute 'substanceUnits' in a Species object has not been set, then the unit of measurement associated with the species' quantity is determined by the value of the enclosing Model object's 'substanceUnits' attribute. If neither the Species object's 'substanceUnits' attribute nor the enclosing Model object's 'substanceUnits' attribute are set, then the unit of that species' quantity is undefined.
Reference: L3V1 Section 4.6.5
 The <species> with id 'cpx__000439' does not have a substanceUnits attribute, nor does its enclosing <model>.

line 14590: (99508 [Warning]) In situations where a mathematical expression refers to a compartment, species or parameter, it is necessary to know the units of the object to establish unit consistency. In models where the units of an object have not been declared, libSBML does not yet have the functionality to accurately verify the consistency of the units in mathematical expressions referring to that object. 
 The units of the <species> 'cpx__000440' cannot be fully checked. Unit consistency reported as either no errors or further unit errors related to this object may not be accurate.

line 14590: (20616 [Warning]) If the attribute 'substanceUnits' in a Species object has not been set, then the unit of measurement associated with the species' quantity is determined by the value of the enclosing Model object's 'substanceUnits' attribute. If neither the Species object's 'substanceUnits' attribute nor the enclosing Model object's 'substanceUnits' attribute are set, then the unit of that species' quantity is undefined.
Reference: L3V1 Section 4.6.5
 The <species> with id 'cpx__000440' does not have a substanceUnits attribute, nor does its enclosing <model>.

line 14596: (99508 [Warning]) In situations where a mathematical expression refers to a compartment, species or parameter, it is necessary to know the units of the object to establish unit consistency. In models where the units of an object have not been declared, libSBML does not yet have the functionality to accurately verify the consistency of the units in mathematical expressions referring to that object. 
 The units of the <species> 'cpx__000441' cannot be fully checked. Unit consistency reported as either no errors or further unit errors related to this object may not be accurate.

line 14596: (20616 [Warning]) If the attribute 'substanceUnits' in a Species object has not been set, then the unit of measurement associated with the species' quantity is determined by the value of the enclosing Model object's 'substanceUnits' attribute. If neither the Species object's 'substanceUnits' attribute nor the enclosing Model object's 'substanceUnits' attribute are set, then the unit of that species' quantity is undefined.
Reference: L3V1 Section 4.6.5
 The <species> with id 'cpx__000441' does not have a substanceUnits attribute, nor does its enclosing <model>.

line 14609: (99508 [Warning]) In situations where a mathematical expression refers to a compartment, species or parameter, it is necessary to know the units of the object to establish unit consistency. In models where the units of an object have not been declared, libSBML does not yet have the functionality to accurately verify the consistency of the units in mathematical expressions referring to that object. 
 The units of the <species> 'cpx__000442' cannot be fully checked. Unit consistency reported as either no errors or further unit errors related to this object may not be accurate.

line 14609: (20616 [Warning]) If the attribute 'substanceUnits' in a Species object has not been set, then the unit of measurement associated with the species' quantity is determined by the value of the enclosing Model object's 'substanceUnits' attribute. If neither the Species object's 'substanceUnits' attribute nor the enclosing Model object's 'substanceUnits' attribute are set, then the unit of that species' quantity is undefined.
Reference: L3V1 Section 4.6.5
 The <species> with id 'cpx__000442' does not have a substanceUnits attribute, nor does its enclosing <model>.

line 14615: (99508 [Warning]) In situations where a mathematical expression refers to a compartment, species or parameter, it is necessary to know the units of the object to establish unit consistency. In models where the units of an object have not been declared, libSBML does not yet have the functionality to accurately verify the consistency of the units in mathematical expressions referring to that object. 
 The units of the <species> 'cpx__000443' cannot be fully checked. Unit consistency reported as either no errors or further unit errors related to this object may not be accurate.

line 14615: (20616 [Warning]) If the attribute 'substanceUnits' in a Species object has not been set, then the unit of measurement associated with the species' quantity is determined by the value of the enclosing Model object's 'substanceUnits' attribute. If neither the Species object's 'substanceUnits' attribute nor the enclosing Model object's 'substanceUnits' attribute are set, then the unit of that species' quantity is undefined.
Reference: L3V1 Section 4.6.5
 The <species> with id 'cpx__000443' does not have a substanceUnits attribute, nor does its enclosing <model>.

line 14620: (99508 [Warning]) In situations where a mathematical expression refers to a compartment, species or parameter, it is necessary to know the units of the object to establish unit consistency. In models where the units of an object have not been declared, libSBML does not yet have the functionality to accurately verify the consistency of the units in mathematical expressions referring to that object. 
 The units of the <species> 'cpx__000444' cannot be fully checked. Unit consistency reported as either no errors or further unit errors related to this object may not be accurate.

line 14620: (20616 [Warning]) If the attribute 'substanceUnits' in a Species object has not been set, then the unit of measurement associated with the species' quantity is determined by the value of the enclosing Model object's 'substanceUnits' attribute. If neither the Species object's 'substanceUnits' attribute nor the enclosing Model object's 'substanceUnits' attribute are set, then the unit of that species' quantity is undefined.
Reference: L3V1 Section 4.6.5
 The <species> with id 'cpx__000444' does not have a substanceUnits attribute, nor does its enclosing <model>.

line 14625: (99508 [Warning]) In situations where a mathematical expression refers to a compartment, species or parameter, it is necessary to know the units of the object to establish unit consistency. In models where the units of an object have not been declared, libSBML does not yet have the functionality to accurately verify the consistency of the units in mathematical expressions referring to that object. 
 The units of the <species> 'cpx__000445' cannot be fully checked. Unit consistency reported as either no errors or further unit errors related to this object may not be accurate.

line 14625: (20616 [Warning]) If the attribute 'substanceUnits' in a Species object has not been set, then the unit of measurement associated with the species' quantity is determined by the value of the enclosing Model object's 'substanceUnits' attribute. If neither the Species object's 'substanceUnits' attribute nor the enclosing Model object's 'substanceUnits' attribute are set, then the unit of that species' quantity is undefined.
Reference: L3V1 Section 4.6.5
 The <species> with id 'cpx__000445' does not have a substanceUnits attribute, nor does its enclosing <model>.

line 14630: (99508 [Warning]) In situations where a mathematical expression refers to a compartment, species or parameter, it is necessary to know the units of the object to establish unit consistency. In models where the units of an object have not been declared, libSBML does not yet have the functionality to accurately verify the consistency of the units in mathematical expressions referring to that object. 
 The units of the <species> 'cpx__000446' cannot be fully checked. Unit consistency reported as either no errors or further unit errors related to this object may not be accurate.

line 14630: (20616 [Warning]) If the attribute 'substanceUnits' in a Species object has not been set, then the unit of measurement associated with the species' quantity is determined by the value of the enclosing Model object's 'substanceUnits' attribute. If neither the Species object's 'substanceUnits' attribute nor the enclosing Model object's 'substanceUnits' attribute are set, then the unit of that species' quantity is undefined.
Reference: L3V1 Section 4.6.5
 The <species> with id 'cpx__000446' does not have a substanceUnits attribute, nor does its enclosing <model>.

line 14635: (99508 [Warning]) In situations where a mathematical expression refers to a compartment, species or parameter, it is necessary to know the units of the object to establish unit consistency. In models where the units of an object have not been declared, libSBML does not yet have the functionality to accurately verify the consistency of the units in mathematical expressions referring to that object. 
 The units of the <species> 'cpx__000447' cannot be fully checked. Unit consistency reported as either no errors or further unit errors related to this object may not be accurate.

line 14635: (20616 [Warning]) If the attribute 'substanceUnits' in a Species object has not been set, then the unit of measurement associated with the species' quantity is determined by the value of the enclosing Model object's 'substanceUnits' attribute. If neither the Species object's 'substanceUnits' attribute nor the enclosing Model object's 'substanceUnits' attribute are set, then the unit of that species' quantity is undefined.
Reference: L3V1 Section 4.6.5
 The <species> with id 'cpx__000447' does not have a substanceUnits attribute, nor does its enclosing <model>.

line 14641: (99508 [Warning]) In situations where a mathematical expression refers to a compartment, species or parameter, it is necessary to know the units of the object to establish unit consistency. In models where the units of an object have not been declared, libSBML does not yet have the functionality to accurately verify the consistency of the units in mathematical expressions referring to that object. 
 The units of the <species> 'cpx__000448' cannot be fully checked. Unit consistency reported as either no errors or further unit errors related to this object may not be accurate.

line 14641: (20616 [Warning]) If the attribute 'substanceUnits' in a Species object has not been set, then the unit of measurement associated with the species' quantity is determined by the value of the enclosing Model object's 'substanceUnits' attribute. If neither the Species object's 'substanceUnits' attribute nor the enclosing Model object's 'substanceUnits' attribute are set, then the unit of that species' quantity is undefined.
Reference: L3V1 Section 4.6.5
 The <species> with id 'cpx__000448' does not have a substanceUnits attribute, nor does its enclosing <model>.

line 14647: (99508 [Warning]) In situations where a mathematical expression refers to a compartment, species or parameter, it is necessary to know the units of the object to establish unit consistency. In models where the units of an object have not been declared, libSBML does not yet have the functionality to accurately verify the consistency of the units in mathematical expressions referring to that object. 
 The units of the <species> 'cpx__000449' cannot be fully checked. Unit consistency reported as either no errors or further unit errors related to this object may not be accurate.

line 14647: (20616 [Warning]) If the attribute 'substanceUnits' in a Species object has not been set, then the unit of measurement associated with the species' quantity is determined by the value of the enclosing Model object's 'substanceUnits' attribute. If neither the Species object's 'substanceUnits' attribute nor the enclosing Model object's 'substanceUnits' attribute are set, then the unit of that species' quantity is undefined.
Reference: L3V1 Section 4.6.5
 The <species> with id 'cpx__000449' does not have a substanceUnits attribute, nor does its enclosing <model>.

line 14666: (99508 [Warning]) In situations where a mathematical expression refers to a compartment, species or parameter, it is necessary to know the units of the object to establish unit consistency. In models where the units of an object have not been declared, libSBML does not yet have the functionality to accurately verify the consistency of the units in mathematical expressions referring to that object. 
 The units of the <species> 'cpx__000450' cannot be fully checked. Unit consistency reported as either no errors or further unit errors related to this object may not be accurate.

line 14666: (20616 [Warning]) If the attribute 'substanceUnits' in a Species object has not been set, then the unit of measurement associated with the species' quantity is determined by the value of the enclosing Model object's 'substanceUnits' attribute. If neither the Species object's 'substanceUnits' attribute nor the enclosing Model object's 'substanceUnits' attribute are set, then the unit of that species' quantity is undefined.
Reference: L3V1 Section 4.6.5
 The <species> with id 'cpx__000450' does not have a substanceUnits attribute, nor does its enclosing <model>.

line 14673: (99508 [Warning]) In situations where a mathematical expression refers to a compartment, species or parameter, it is necessary to know the units of the object to establish unit consistency. In models where the units of an object have not been declared, libSBML does not yet have the functionality to accurately verify the consistency of the units in mathematical expressions referring to that object. 
 The units of the <species> 'cpx__000451' cannot be fully checked. Unit consistency reported as either no errors or further unit errors related to this object may not be accurate.

line 14673: (20616 [Warning]) If the attribute 'substanceUnits' in a Species object has not been set, then the unit of measurement associated with the species' quantity is determined by the value of the enclosing Model object's 'substanceUnits' attribute. If neither the Species object's 'substanceUnits' attribute nor the enclosing Model object's 'substanceUnits' attribute are set, then the unit of that species' quantity is undefined.
Reference: L3V1 Section 4.6.5
 The <species> with id 'cpx__000451' does not have a substanceUnits attribute, nor does its enclosing <model>.

line 14678: (99508 [Warning]) In situations where a mathematical expression refers to a compartment, species or parameter, it is necessary to know the units of the object to establish unit consistency. In models where the units of an object have not been declared, libSBML does not yet have the functionality to accurately verify the consistency of the units in mathematical expressions referring to that object. 
 The units of the <species> 'cpx__000452' cannot be fully checked. Unit consistency reported as either no errors or further unit errors related to this object may not be accurate.

line 14678: (20616 [Warning]) If the attribute 'substanceUnits' in a Species object has not been set, then the unit of measurement associated with the species' quantity is determined by the value of the enclosing Model object's 'substanceUnits' attribute. If neither the Species object's 'substanceUnits' attribute nor the enclosing Model object's 'substanceUnits' attribute are set, then the unit of that species' quantity is undefined.
Reference: L3V1 Section 4.6.5
 The <species> with id 'cpx__000452' does not have a substanceUnits attribute, nor does its enclosing <model>.

line 14683: (99508 [Warning]) In situations where a mathematical expression refers to a compartment, species or parameter, it is necessary to know the units of the object to establish unit consistency. In models where the units of an object have not been declared, libSBML does not yet have the functionality to accurately verify the consistency of the units in mathematical expressions referring to that object. 
 The units of the <species> 'cpx__000453' cannot be fully checked. Unit consistency reported as either no errors or further unit errors related to this object may not be accurate.

line 14683: (20616 [Warning]) If the attribute 'substanceUnits' in a Species object has not been set, then the unit of measurement associated with the species' quantity is determined by the value of the enclosing Model object's 'substanceUnits' attribute. If neither the Species object's 'substanceUnits' attribute nor the enclosing Model object's 'substanceUnits' attribute are set, then the unit of that species' quantity is undefined.
Reference: L3V1 Section 4.6.5
 The <species> with id 'cpx__000453' does not have a substanceUnits attribute, nor does its enclosing <model>.

line 14695: (99508 [Warning]) In situations where a mathematical expression refers to a compartment, species or parameter, it is necessary to know the units of the object to establish unit consistency. In models where the units of an object have not been declared, libSBML does not yet have the functionality to accurately verify the consistency of the units in mathematical expressions referring to that object. 
 The units of the <species> 'cpx__000454' cannot be fully checked. Unit consistency reported as either no errors or further unit errors related to this object may not be accurate.

line 14695: (20616 [Warning]) If the attribute 'substanceUnits' in a Species object has not been set, then the unit of measurement associated with the species' quantity is determined by the value of the enclosing Model object's 'substanceUnits' attribute. If neither the Species object's 'substanceUnits' attribute nor the enclosing Model object's 'substanceUnits' attribute are set, then the unit of that species' quantity is undefined.
Reference: L3V1 Section 4.6.5
 The <species> with id 'cpx__000454' does not have a substanceUnits attribute, nor does its enclosing <model>.

line 14700: (99508 [Warning]) In situations where a mathematical expression refers to a compartment, species or parameter, it is necessary to know the units of the object to establish unit consistency. In models where the units of an object have not been declared, libSBML does not yet have the functionality to accurately verify the consistency of the units in mathematical expressions referring to that object. 
 The units of the <species> 'cpx__000455' cannot be fully checked. Unit consistency reported as either no errors or further unit errors related to this object may not be accurate.

line 14700: (20616 [Warning]) If the attribute 'substanceUnits' in a Species object has not been set, then the unit of measurement associated with the species' quantity is determined by the value of the enclosing Model object's 'substanceUnits' attribute. If neither the Species object's 'substanceUnits' attribute nor the enclosing Model object's 'substanceUnits' attribute are set, then the unit of that species' quantity is undefined.
Reference: L3V1 Section 4.6.5
 The <species> with id 'cpx__000455' does not have a substanceUnits attribute, nor does its enclosing <model>.

line 14713: (99508 [Warning]) In situations where a mathematical expression refers to a compartment, species or parameter, it is necessary to know the units of the object to establish unit consistency. In models where the units of an object have not been declared, libSBML does not yet have the functionality to accurately verify the consistency of the units in mathematical expressions referring to that object. 
 The units of the <species> 'cpx__000456' cannot be fully checked. Unit consistency reported as either no errors or further unit errors related to this object may not be accurate.

line 14713: (20616 [Warning]) If the attribute 'substanceUnits' in a Species object has not been set, then the unit of measurement associated with the species' quantity is determined by the value of the enclosing Model object's 'substanceUnits' attribute. If neither the Species object's 'substanceUnits' attribute nor the enclosing Model object's 'substanceUnits' attribute are set, then the unit of that species' quantity is undefined.
Reference: L3V1 Section 4.6.5
 The <species> with id 'cpx__000456' does not have a substanceUnits attribute, nor does its enclosing <model>.

line 14719: (99508 [Warning]) In situations where a mathematical expression refers to a compartment, species or parameter, it is necessary to know the units of the object to establish unit consistency. In models where the units of an object have not been declared, libSBML does not yet have the functionality to accurately verify the consistency of the units in mathematical expressions referring to that object. 
 The units of the <species> 'cpx__000457' cannot be fully checked. Unit consistency reported as either no errors or further unit errors related to this object may not be accurate.

line 14719: (20616 [Warning]) If the attribute 'substanceUnits' in a Species object has not been set, then the unit of measurement associated with the species' quantity is determined by the value of the enclosing Model object's 'substanceUnits' attribute. If neither the Species object's 'substanceUnits' attribute nor the enclosing Model object's 'substanceUnits' attribute are set, then the unit of that species' quantity is undefined.
Reference: L3V1 Section 4.6.5
 The <species> with id 'cpx__000457' does not have a substanceUnits attribute, nor does its enclosing <model>.

line 14732: (99508 [Warning]) In situations where a mathematical expression refers to a compartment, species or parameter, it is necessary to know the units of the object to establish unit consistency. In models where the units of an object have not been declared, libSBML does not yet have the functionality to accurately verify the consistency of the units in mathematical expressions referring to that object. 
 The units of the <species> 'cpx__000458' cannot be fully checked. Unit consistency reported as either no errors or further unit errors related to this object may not be accurate.

line 14732: (20616 [Warning]) If the attribute 'substanceUnits' in a Species object has not been set, then the unit of measurement associated with the species' quantity is determined by the value of the enclosing Model object's 'substanceUnits' attribute. If neither the Species object's 'substanceUnits' attribute nor the enclosing Model object's 'substanceUnits' attribute are set, then the unit of that species' quantity is undefined.
Reference: L3V1 Section 4.6.5
 The <species> with id 'cpx__000458' does not have a substanceUnits attribute, nor does its enclosing <model>.

line 14738: (99508 [Warning]) In situations where a mathematical expression refers to a compartment, species or parameter, it is necessary to know the units of the object to establish unit consistency. In models where the units of an object have not been declared, libSBML does not yet have the functionality to accurately verify the consistency of the units in mathematical expressions referring to that object. 
 The units of the <species> 'cpx__000459' cannot be fully checked. Unit consistency reported as either no errors or further unit errors related to this object may not be accurate.

line 14738: (20616 [Warning]) If the attribute 'substanceUnits' in a Species object has not been set, then the unit of measurement associated with the species' quantity is determined by the value of the enclosing Model object's 'substanceUnits' attribute. If neither the Species object's 'substanceUnits' attribute nor the enclosing Model object's 'substanceUnits' attribute are set, then the unit of that species' quantity is undefined.
Reference: L3V1 Section 4.6.5
 The <species> with id 'cpx__000459' does not have a substanceUnits attribute, nor does its enclosing <model>.

line 14743: (99508 [Warning]) In situations where a mathematical expression refers to a compartment, species or parameter, it is necessary to know the units of the object to establish unit consistency. In models where the units of an object have not been declared, libSBML does not yet have the functionality to accurately verify the consistency of the units in mathematical expressions referring to that object. 
 The units of the <species> 'cpx__000460' cannot be fully checked. Unit consistency reported as either no errors or further unit errors related to this object may not be accurate.

line 14743: (20616 [Warning]) If the attribute 'substanceUnits' in a Species object has not been set, then the unit of measurement associated with the species' quantity is determined by the value of the enclosing Model object's 'substanceUnits' attribute. If neither the Species object's 'substanceUnits' attribute nor the enclosing Model object's 'substanceUnits' attribute are set, then the unit of that species' quantity is undefined.
Reference: L3V1 Section 4.6.5
 The <species> with id 'cpx__000460' does not have a substanceUnits attribute, nor does its enclosing <model>.

line 14748: (99508 [Warning]) In situations where a mathematical expression refers to a compartment, species or parameter, it is necessary to know the units of the object to establish unit consistency. In models where the units of an object have not been declared, libSBML does not yet have the functionality to accurately verify the consistency of the units in mathematical expressions referring to that object. 
 The units of the <species> 'cpx__000461' cannot be fully checked. Unit consistency reported as either no errors or further unit errors related to this object may not be accurate.

line 14748: (20616 [Warning]) If the attribute 'substanceUnits' in a Species object has not been set, then the unit of measurement associated with the species' quantity is determined by the value of the enclosing Model object's 'substanceUnits' attribute. If neither the Species object's 'substanceUnits' attribute nor the enclosing Model object's 'substanceUnits' attribute are set, then the unit of that species' quantity is undefined.
Reference: L3V1 Section 4.6.5
 The <species> with id 'cpx__000461' does not have a substanceUnits attribute, nor does its enclosing <model>.

line 14762: (99508 [Warning]) In situations where a mathematical expression refers to a compartment, species or parameter, it is necessary to know the units of the object to establish unit consistency. In models where the units of an object have not been declared, libSBML does not yet have the functionality to accurately verify the consistency of the units in mathematical expressions referring to that object. 
 The units of the <species> 'cpx__000462' cannot be fully checked. Unit consistency reported as either no errors or further unit errors related to this object may not be accurate.

line 14762: (20616 [Warning]) If the attribute 'substanceUnits' in a Species object has not been set, then the unit of measurement associated with the species' quantity is determined by the value of the enclosing Model object's 'substanceUnits' attribute. If neither the Species object's 'substanceUnits' attribute nor the enclosing Model object's 'substanceUnits' attribute are set, then the unit of that species' quantity is undefined.
Reference: L3V1 Section 4.6.5
 The <species> with id 'cpx__000462' does not have a substanceUnits attribute, nor does its enclosing <model>.

line 14769: (99508 [Warning]) In situations where a mathematical expression refers to a compartment, species or parameter, it is necessary to know the units of the object to establish unit consistency. In models where the units of an object have not been declared, libSBML does not yet have the functionality to accurately verify the consistency of the units in mathematical expressions referring to that object. 
 The units of the <species> 'cpx__000463' cannot be fully checked. Unit consistency reported as either no errors or further unit errors related to this object may not be accurate.

line 14769: (20616 [Warning]) If the attribute 'substanceUnits' in a Species object has not been set, then the unit of measurement associated with the species' quantity is determined by the value of the enclosing Model object's 'substanceUnits' attribute. If neither the Species object's 'substanceUnits' attribute nor the enclosing Model object's 'substanceUnits' attribute are set, then the unit of that species' quantity is undefined.
Reference: L3V1 Section 4.6.5
 The <species> with id 'cpx__000463' does not have a substanceUnits attribute, nor does its enclosing <model>.

line 14797: (99508 [Warning]) In situations where a mathematical expression refers to a compartment, species or parameter, it is necessary to know the units of the object to establish unit consistency. In models where the units of an object have not been declared, libSBML does not yet have the functionality to accurately verify the consistency of the units in mathematical expressions referring to that object. 
 The units of the <species> 'cpx__000464' cannot be fully checked. Unit consistency reported as either no errors or further unit errors related to this object may not be accurate.

line 14797: (20616 [Warning]) If the attribute 'substanceUnits' in a Species object has not been set, then the unit of measurement associated with the species' quantity is determined by the value of the enclosing Model object's 'substanceUnits' attribute. If neither the Species object's 'substanceUnits' attribute nor the enclosing Model object's 'substanceUnits' attribute are set, then the unit of that species' quantity is undefined.
Reference: L3V1 Section 4.6.5
 The <species> with id 'cpx__000464' does not have a substanceUnits attribute, nor does its enclosing <model>.

line 14825: (99508 [Warning]) In situations where a mathematical expression refers to a compartment, species or parameter, it is necessary to know the units of the object to establish unit consistency. In models where the units of an object have not been declared, libSBML does not yet have the functionality to accurately verify the consistency of the units in mathematical expressions referring to that object. 
 The units of the <species> 'cpx__000465' cannot be fully checked. Unit consistency reported as either no errors or further unit errors related to this object may not be accurate.

line 14825: (20616 [Warning]) If the attribute 'substanceUnits' in a Species object has not been set, then the unit of measurement associated with the species' quantity is determined by the value of the enclosing Model object's 'substanceUnits' attribute. If neither the Species object's 'substanceUnits' attribute nor the enclosing Model object's 'substanceUnits' attribute are set, then the unit of that species' quantity is undefined.
Reference: L3V1 Section 4.6.5
 The <species> with id 'cpx__000465' does not have a substanceUnits attribute, nor does its enclosing <model>.

line 14831: (99508 [Warning]) In situations where a mathematical expression refers to a compartment, species or parameter, it is necessary to know the units of the object to establish unit consistency. In models where the units of an object have not been declared, libSBML does not yet have the functionality to accurately verify the consistency of the units in mathematical expressions referring to that object. 
 The units of the <species> 'cpx__000466' cannot be fully checked. Unit consistency reported as either no errors or further unit errors related to this object may not be accurate.

line 14831: (20616 [Warning]) If the attribute 'substanceUnits' in a Species object has not been set, then the unit of measurement associated with the species' quantity is determined by the value of the enclosing Model object's 'substanceUnits' attribute. If neither the Species object's 'substanceUnits' attribute nor the enclosing Model object's 'substanceUnits' attribute are set, then the unit of that species' quantity is undefined.
Reference: L3V1 Section 4.6.5
 The <species> with id 'cpx__000466' does not have a substanceUnits attribute, nor does its enclosing <model>.

line 14844: (99508 [Warning]) In situations where a mathematical expression refers to a compartment, species or parameter, it is necessary to know the units of the object to establish unit consistency. In models where the units of an object have not been declared, libSBML does not yet have the functionality to accurately verify the consistency of the units in mathematical expressions referring to that object. 
 The units of the <species> 'cpx__000467' cannot be fully checked. Unit consistency reported as either no errors or further unit errors related to this object may not be accurate.

line 14844: (20616 [Warning]) If the attribute 'substanceUnits' in a Species object has not been set, then the unit of measurement associated with the species' quantity is determined by the value of the enclosing Model object's 'substanceUnits' attribute. If neither the Species object's 'substanceUnits' attribute nor the enclosing Model object's 'substanceUnits' attribute are set, then the unit of that species' quantity is undefined.
Reference: L3V1 Section 4.6.5
 The <species> with id 'cpx__000467' does not have a substanceUnits attribute, nor does its enclosing <model>.

line 14857: (99508 [Warning]) In situations where a mathematical expression refers to a compartment, species or parameter, it is necessary to know the units of the object to establish unit consistency. In models where the units of an object have not been declared, libSBML does not yet have the functionality to accurately verify the consistency of the units in mathematical expressions referring to that object. 
 The units of the <species> 'cpx__000468' cannot be fully checked. Unit consistency reported as either no errors or further unit errors related to this object may not be accurate.

line 14857: (20616 [Warning]) If the attribute 'substanceUnits' in a Species object has not been set, then the unit of measurement associated with the species' quantity is determined by the value of the enclosing Model object's 'substanceUnits' attribute. If neither the Species object's 'substanceUnits' attribute nor the enclosing Model object's 'substanceUnits' attribute are set, then the unit of that species' quantity is undefined.
Reference: L3V1 Section 4.6.5
 The <species> with id 'cpx__000468' does not have a substanceUnits attribute, nor does its enclosing <model>.

line 14895: (99508 [Warning]) In situations where a mathematical expression refers to a compartment, species or parameter, it is necessary to know the units of the object to establish unit consistency. In models where the units of an object have not been declared, libSBML does not yet have the functionality to accurately verify the consistency of the units in mathematical expressions referring to that object. 
 The units of the <species> 'cpx__000469' cannot be fully checked. Unit consistency reported as either no errors or further unit errors related to this object may not be accurate.

line 14895: (20616 [Warning]) If the attribute 'substanceUnits' in a Species object has not been set, then the unit of measurement associated with the species' quantity is determined by the value of the enclosing Model object's 'substanceUnits' attribute. If neither the Species object's 'substanceUnits' attribute nor the enclosing Model object's 'substanceUnits' attribute are set, then the unit of that species' quantity is undefined.
Reference: L3V1 Section 4.6.5
 The <species> with id 'cpx__000469' does not have a substanceUnits attribute, nor does its enclosing <model>.

line 14933: (99508 [Warning]) In situations where a mathematical expression refers to a compartment, species or parameter, it is necessary to know the units of the object to establish unit consistency. In models where the units of an object have not been declared, libSBML does not yet have the functionality to accurately verify the consistency of the units in mathematical expressions referring to that object. 
 The units of the <species> 'cpx__000472' cannot be fully checked. Unit consistency reported as either no errors or further unit errors related to this object may not be accurate.

line 14933: (20616 [Warning]) If the attribute 'substanceUnits' in a Species object has not been set, then the unit of measurement associated with the species' quantity is determined by the value of the enclosing Model object's 'substanceUnits' attribute. If neither the Species object's 'substanceUnits' attribute nor the enclosing Model object's 'substanceUnits' attribute are set, then the unit of that species' quantity is undefined.
Reference: L3V1 Section 4.6.5
 The <species> with id 'cpx__000472' does not have a substanceUnits attribute, nor does its enclosing <model>.

line 14939: (99508 [Warning]) In situations where a mathematical expression refers to a compartment, species or parameter, it is necessary to know the units of the object to establish unit consistency. In models where the units of an object have not been declared, libSBML does not yet have the functionality to accurately verify the consistency of the units in mathematical expressions referring to that object. 
 The units of the <species> 'cpx__000473' cannot be fully checked. Unit consistency reported as either no errors or further unit errors related to this object may not be accurate.

line 14939: (20616 [Warning]) If the attribute 'substanceUnits' in a Species object has not been set, then the unit of measurement associated with the species' quantity is determined by the value of the enclosing Model object's 'substanceUnits' attribute. If neither the Species object's 'substanceUnits' attribute nor the enclosing Model object's 'substanceUnits' attribute are set, then the unit of that species' quantity is undefined.
Reference: L3V1 Section 4.6.5
 The <species> with id 'cpx__000473' does not have a substanceUnits attribute, nor does its enclosing <model>.

line 14952: (99508 [Warning]) In situations where a mathematical expression refers to a compartment, species or parameter, it is necessary to know the units of the object to establish unit consistency. In models where the units of an object have not been declared, libSBML does not yet have the functionality to accurately verify the consistency of the units in mathematical expressions referring to that object. 
 The units of the <species> 'cpx__000474' cannot be fully checked. Unit consistency reported as either no errors or further unit errors related to this object may not be accurate.

line 14952: (20616 [Warning]) If the attribute 'substanceUnits' in a Species object has not been set, then the unit of measurement associated with the species' quantity is determined by the value of the enclosing Model object's 'substanceUnits' attribute. If neither the Species object's 'substanceUnits' attribute nor the enclosing Model object's 'substanceUnits' attribute are set, then the unit of that species' quantity is undefined.
Reference: L3V1 Section 4.6.5
 The <species> with id 'cpx__000474' does not have a substanceUnits attribute, nor does its enclosing <model>.

line 14965: (99508 [Warning]) In situations where a mathematical expression refers to a compartment, species or parameter, it is necessary to know the units of the object to establish unit consistency. In models where the units of an object have not been declared, libSBML does not yet have the functionality to accurately verify the consistency of the units in mathematical expressions referring to that object. 
 The units of the <species> 'cpx__000475' cannot be fully checked. Unit consistency reported as either no errors or further unit errors related to this object may not be accurate.

line 14965: (20616 [Warning]) If the attribute 'substanceUnits' in a Species object has not been set, then the unit of measurement associated with the species' quantity is determined by the value of the enclosing Model object's 'substanceUnits' attribute. If neither the Species object's 'substanceUnits' attribute nor the enclosing Model object's 'substanceUnits' attribute are set, then the unit of that species' quantity is undefined.
Reference: L3V1 Section 4.6.5
 The <species> with id 'cpx__000475' does not have a substanceUnits attribute, nor does its enclosing <model>.

line 14993: (99508 [Warning]) In situations where a mathematical expression refers to a compartment, species or parameter, it is necessary to know the units of the object to establish unit consistency. In models where the units of an object have not been declared, libSBML does not yet have the functionality to accurately verify the consistency of the units in mathematical expressions referring to that object. 
 The units of the <species> 'cpx__000476' cannot be fully checked. Unit consistency reported as either no errors or further unit errors related to this object may not be accurate.

line 14993: (20616 [Warning]) If the attribute 'substanceUnits' in a Species object has not been set, then the unit of measurement associated with the species' quantity is determined by the value of the enclosing Model object's 'substanceUnits' attribute. If neither the Species object's 'substanceUnits' attribute nor the enclosing Model object's 'substanceUnits' attribute are set, then the unit of that species' quantity is undefined.
Reference: L3V1 Section 4.6.5
 The <species> with id 'cpx__000476' does not have a substanceUnits attribute, nor does its enclosing <model>.

line 15021: (99508 [Warning]) In situations where a mathematical expression refers to a compartment, species or parameter, it is necessary to know the units of the object to establish unit consistency. In models where the units of an object have not been declared, libSBML does not yet have the functionality to accurately verify the consistency of the units in mathematical expressions referring to that object. 
 The units of the <species> 'cpx__000477' cannot be fully checked. Unit consistency reported as either no errors or further unit errors related to this object may not be accurate.

line 15021: (20616 [Warning]) If the attribute 'substanceUnits' in a Species object has not been set, then the unit of measurement associated with the species' quantity is determined by the value of the enclosing Model object's 'substanceUnits' attribute. If neither the Species object's 'substanceUnits' attribute nor the enclosing Model object's 'substanceUnits' attribute are set, then the unit of that species' quantity is undefined.
Reference: L3V1 Section 4.6.5
 The <species> with id 'cpx__000477' does not have a substanceUnits attribute, nor does its enclosing <model>.

line 15027: (99508 [Warning]) In situations where a mathematical expression refers to a compartment, species or parameter, it is necessary to know the units of the object to establish unit consistency. In models where the units of an object have not been declared, libSBML does not yet have the functionality to accurately verify the consistency of the units in mathematical expressions referring to that object. 
 The units of the <species> 'cpx__000478' cannot be fully checked. Unit consistency reported as either no errors or further unit errors related to this object may not be accurate.

line 15027: (20616 [Warning]) If the attribute 'substanceUnits' in a Species object has not been set, then the unit of measurement associated with the species' quantity is determined by the value of the enclosing Model object's 'substanceUnits' attribute. If neither the Species object's 'substanceUnits' attribute nor the enclosing Model object's 'substanceUnits' attribute are set, then the unit of that species' quantity is undefined.
Reference: L3V1 Section 4.6.5
 The <species> with id 'cpx__000478' does not have a substanceUnits attribute, nor does its enclosing <model>.

line 15040: (99508 [Warning]) In situations where a mathematical expression refers to a compartment, species or parameter, it is necessary to know the units of the object to establish unit consistency. In models where the units of an object have not been declared, libSBML does not yet have the functionality to accurately verify the consistency of the units in mathematical expressions referring to that object. 
 The units of the <species> 'cpx__000479' cannot be fully checked. Unit consistency reported as either no errors or further unit errors related to this object may not be accurate.

line 15040: (20616 [Warning]) If the attribute 'substanceUnits' in a Species object has not been set, then the unit of measurement associated with the species' quantity is determined by the value of the enclosing Model object's 'substanceUnits' attribute. If neither the Species object's 'substanceUnits' attribute nor the enclosing Model object's 'substanceUnits' attribute are set, then the unit of that species' quantity is undefined.
Reference: L3V1 Section 4.6.5
 The <species> with id 'cpx__000479' does not have a substanceUnits attribute, nor does its enclosing <model>.

line 15053: (99508 [Warning]) In situations where a mathematical expression refers to a compartment, species or parameter, it is necessary to know the units of the object to establish unit consistency. In models where the units of an object have not been declared, libSBML does not yet have the functionality to accurately verify the consistency of the units in mathematical expressions referring to that object. 
 The units of the <species> 'cpx__000480' cannot be fully checked. Unit consistency reported as either no errors or further unit errors related to this object may not be accurate.

line 15053: (20616 [Warning]) If the attribute 'substanceUnits' in a Species object has not been set, then the unit of measurement associated with the species' quantity is determined by the value of the enclosing Model object's 'substanceUnits' attribute. If neither the Species object's 'substanceUnits' attribute nor the enclosing Model object's 'substanceUnits' attribute are set, then the unit of that species' quantity is undefined.
Reference: L3V1 Section 4.6.5
 The <species> with id 'cpx__000480' does not have a substanceUnits attribute, nor does its enclosing <model>.

line 15070: (99508 [Warning]) In situations where a mathematical expression refers to a compartment, species or parameter, it is necessary to know the units of the object to establish unit consistency. In models where the units of an object have not been declared, libSBML does not yet have the functionality to accurately verify the consistency of the units in mathematical expressions referring to that object. 
 The units of the <species> 'cpx__000481' cannot be fully checked. Unit consistency reported as either no errors or further unit errors related to this object may not be accurate.

line 15070: (20616 [Warning]) If the attribute 'substanceUnits' in a Species object has not been set, then the unit of measurement associated with the species' quantity is determined by the value of the enclosing Model object's 'substanceUnits' attribute. If neither the Species object's 'substanceUnits' attribute nor the enclosing Model object's 'substanceUnits' attribute are set, then the unit of that species' quantity is undefined.
Reference: L3V1 Section 4.6.5
 The <species> with id 'cpx__000481' does not have a substanceUnits attribute, nor does its enclosing <model>.

line 15087: (99508 [Warning]) In situations where a mathematical expression refers to a compartment, species or parameter, it is necessary to know the units of the object to establish unit consistency. In models where the units of an object have not been declared, libSBML does not yet have the functionality to accurately verify the consistency of the units in mathematical expressions referring to that object. 
 The units of the <species> 'cpx__000482' cannot be fully checked. Unit consistency reported as either no errors or further unit errors related to this object may not be accurate.

line 15087: (20616 [Warning]) If the attribute 'substanceUnits' in a Species object has not been set, then the unit of measurement associated with the species' quantity is determined by the value of the enclosing Model object's 'substanceUnits' attribute. If neither the Species object's 'substanceUnits' attribute nor the enclosing Model object's 'substanceUnits' attribute are set, then the unit of that species' quantity is undefined.
Reference: L3V1 Section 4.6.5
 The <species> with id 'cpx__000482' does not have a substanceUnits attribute, nor does its enclosing <model>.

line 15092: (99508 [Warning]) In situations where a mathematical expression refers to a compartment, species or parameter, it is necessary to know the units of the object to establish unit consistency. In models where the units of an object have not been declared, libSBML does not yet have the functionality to accurately verify the consistency of the units in mathematical expressions referring to that object. 
 The units of the <species> 'cpx__000483' cannot be fully checked. Unit consistency reported as either no errors or further unit errors related to this object may not be accurate.

line 15092: (20616 [Warning]) If the attribute 'substanceUnits' in a Species object has not been set, then the unit of measurement associated with the species' quantity is determined by the value of the enclosing Model object's 'substanceUnits' attribute. If neither the Species object's 'substanceUnits' attribute nor the enclosing Model object's 'substanceUnits' attribute are set, then the unit of that species' quantity is undefined.
Reference: L3V1 Section 4.6.5
 The <species> with id 'cpx__000483' does not have a substanceUnits attribute, nor does its enclosing <model>.

line 15104: (99508 [Warning]) In situations where a mathematical expression refers to a compartment, species or parameter, it is necessary to know the units of the object to establish unit consistency. In models where the units of an object have not been declared, libSBML does not yet have the functionality to accurately verify the consistency of the units in mathematical expressions referring to that object. 
 The units of the <species> 'cpx__000484' cannot be fully checked. Unit consistency reported as either no errors or further unit errors related to this object may not be accurate.

line 15104: (20616 [Warning]) If the attribute 'substanceUnits' in a Species object has not been set, then the unit of measurement associated with the species' quantity is determined by the value of the enclosing Model object's 'substanceUnits' attribute. If neither the Species object's 'substanceUnits' attribute nor the enclosing Model object's 'substanceUnits' attribute are set, then the unit of that species' quantity is undefined.
Reference: L3V1 Section 4.6.5
 The <species> with id 'cpx__000484' does not have a substanceUnits attribute, nor does its enclosing <model>.

line 15116: (99508 [Warning]) In situations where a mathematical expression refers to a compartment, species or parameter, it is necessary to know the units of the object to establish unit consistency. In models where the units of an object have not been declared, libSBML does not yet have the functionality to accurately verify the consistency of the units in mathematical expressions referring to that object. 
 The units of the <species> 'cpx__000485' cannot be fully checked. Unit consistency reported as either no errors or further unit errors related to this object may not be accurate.

line 15116: (20616 [Warning]) If the attribute 'substanceUnits' in a Species object has not been set, then the unit of measurement associated with the species' quantity is determined by the value of the enclosing Model object's 'substanceUnits' attribute. If neither the Species object's 'substanceUnits' attribute nor the enclosing Model object's 'substanceUnits' attribute are set, then the unit of that species' quantity is undefined.
Reference: L3V1 Section 4.6.5
 The <species> with id 'cpx__000485' does not have a substanceUnits attribute, nor does its enclosing <model>.

line 15151: (99508 [Warning]) In situations where a mathematical expression refers to a compartment, species or parameter, it is necessary to know the units of the object to establish unit consistency. In models where the units of an object have not been declared, libSBML does not yet have the functionality to accurately verify the consistency of the units in mathematical expressions referring to that object. 
 The units of the <species> 'cpx__000486' cannot be fully checked. Unit consistency reported as either no errors or further unit errors related to this object may not be accurate.

line 15151: (20616 [Warning]) If the attribute 'substanceUnits' in a Species object has not been set, then the unit of measurement associated with the species' quantity is determined by the value of the enclosing Model object's 'substanceUnits' attribute. If neither the Species object's 'substanceUnits' attribute nor the enclosing Model object's 'substanceUnits' attribute are set, then the unit of that species' quantity is undefined.
Reference: L3V1 Section 4.6.5
 The <species> with id 'cpx__000486' does not have a substanceUnits attribute, nor does its enclosing <model>.

line 15186: (99508 [Warning]) In situations where a mathematical expression refers to a compartment, species or parameter, it is necessary to know the units of the object to establish unit consistency. In models where the units of an object have not been declared, libSBML does not yet have the functionality to accurately verify the consistency of the units in mathematical expressions referring to that object. 
 The units of the <species> 'cpx__000487' cannot be fully checked. Unit consistency reported as either no errors or further unit errors related to this object may not be accurate.

line 15186: (20616 [Warning]) If the attribute 'substanceUnits' in a Species object has not been set, then the unit of measurement associated with the species' quantity is determined by the value of the enclosing Model object's 'substanceUnits' attribute. If neither the Species object's 'substanceUnits' attribute nor the enclosing Model object's 'substanceUnits' attribute are set, then the unit of that species' quantity is undefined.
Reference: L3V1 Section 4.6.5
 The <species> with id 'cpx__000487' does not have a substanceUnits attribute, nor does its enclosing <model>.

line 15194: (99508 [Warning]) In situations where a mathematical expression refers to a compartment, species or parameter, it is necessary to know the units of the object to establish unit consistency. In models where the units of an object have not been declared, libSBML does not yet have the functionality to accurately verify the consistency of the units in mathematical expressions referring to that object. 
 The units of the <species> 'cpx__000488' cannot be fully checked. Unit consistency reported as either no errors or further unit errors related to this object may not be accurate.

line 15194: (20616 [Warning]) If the attribute 'substanceUnits' in a Species object has not been set, then the unit of measurement associated with the species' quantity is determined by the value of the enclosing Model object's 'substanceUnits' attribute. If neither the Species object's 'substanceUnits' attribute nor the enclosing Model object's 'substanceUnits' attribute are set, then the unit of that species' quantity is undefined.
Reference: L3V1 Section 4.6.5
 The <species> with id 'cpx__000488' does not have a substanceUnits attribute, nor does its enclosing <model>.

line 15209: (99508 [Warning]) In situations where a mathematical expression refers to a compartment, species or parameter, it is necessary to know the units of the object to establish unit consistency. In models where the units of an object have not been declared, libSBML does not yet have the functionality to accurately verify the consistency of the units in mathematical expressions referring to that object. 
 The units of the <species> 'cpx__000489' cannot be fully checked. Unit consistency reported as either no errors or further unit errors related to this object may not be accurate.

line 15209: (20616 [Warning]) If the attribute 'substanceUnits' in a Species object has not been set, then the unit of measurement associated with the species' quantity is determined by the value of the enclosing Model object's 'substanceUnits' attribute. If neither the Species object's 'substanceUnits' attribute nor the enclosing Model object's 'substanceUnits' attribute are set, then the unit of that species' quantity is undefined.
Reference: L3V1 Section 4.6.5
 The <species> with id 'cpx__000489' does not have a substanceUnits attribute, nor does its enclosing <model>.

line 15224: (99508 [Warning]) In situations where a mathematical expression refers to a compartment, species or parameter, it is necessary to know the units of the object to establish unit consistency. In models where the units of an object have not been declared, libSBML does not yet have the functionality to accurately verify the consistency of the units in mathematical expressions referring to that object. 
 The units of the <species> 'cpx__000490' cannot be fully checked. Unit consistency reported as either no errors or further unit errors related to this object may not be accurate.

line 15224: (20616 [Warning]) If the attribute 'substanceUnits' in a Species object has not been set, then the unit of measurement associated with the species' quantity is determined by the value of the enclosing Model object's 'substanceUnits' attribute. If neither the Species object's 'substanceUnits' attribute nor the enclosing Model object's 'substanceUnits' attribute are set, then the unit of that species' quantity is undefined.
Reference: L3V1 Section 4.6.5
 The <species> with id 'cpx__000490' does not have a substanceUnits attribute, nor does its enclosing <model>.

line 15253: (99508 [Warning]) In situations where a mathematical expression refers to a compartment, species or parameter, it is necessary to know the units of the object to establish unit consistency. In models where the units of an object have not been declared, libSBML does not yet have the functionality to accurately verify the consistency of the units in mathematical expressions referring to that object. 
 The units of the <species> 'cpx__000491' cannot be fully checked. Unit consistency reported as either no errors or further unit errors related to this object may not be accurate.

line 15253: (20616 [Warning]) If the attribute 'substanceUnits' in a Species object has not been set, then the unit of measurement associated with the species' quantity is determined by the value of the enclosing Model object's 'substanceUnits' attribute. If neither the Species object's 'substanceUnits' attribute nor the enclosing Model object's 'substanceUnits' attribute are set, then the unit of that species' quantity is undefined.
Reference: L3V1 Section 4.6.5
 The <species> with id 'cpx__000491' does not have a substanceUnits attribute, nor does its enclosing <model>.

line 15282: (99508 [Warning]) In situations where a mathematical expression refers to a compartment, species or parameter, it is necessary to know the units of the object to establish unit consistency. In models where the units of an object have not been declared, libSBML does not yet have the functionality to accurately verify the consistency of the units in mathematical expressions referring to that object. 
 The units of the <species> 'cpx__000492' cannot be fully checked. Unit consistency reported as either no errors or further unit errors related to this object may not be accurate.

line 15282: (20616 [Warning]) If the attribute 'substanceUnits' in a Species object has not been set, then the unit of measurement associated with the species' quantity is determined by the value of the enclosing Model object's 'substanceUnits' attribute. If neither the Species object's 'substanceUnits' attribute nor the enclosing Model object's 'substanceUnits' attribute are set, then the unit of that species' quantity is undefined.
Reference: L3V1 Section 4.6.5
 The <species> with id 'cpx__000492' does not have a substanceUnits attribute, nor does its enclosing <model>.

line 15311: (99508 [Warning]) In situations where a mathematical expression refers to a compartment, species or parameter, it is necessary to know the units of the object to establish unit consistency. In models where the units of an object have not been declared, libSBML does not yet have the functionality to accurately verify the consistency of the units in mathematical expressions referring to that object. 
 The units of the <species> 'cpx__000493' cannot be fully checked. Unit consistency reported as either no errors or further unit errors related to this object may not be accurate.

line 15311: (20616 [Warning]) If the attribute 'substanceUnits' in a Species object has not been set, then the unit of measurement associated with the species' quantity is determined by the value of the enclosing Model object's 'substanceUnits' attribute. If neither the Species object's 'substanceUnits' attribute nor the enclosing Model object's 'substanceUnits' attribute are set, then the unit of that species' quantity is undefined.
Reference: L3V1 Section 4.6.5
 The <species> with id 'cpx__000493' does not have a substanceUnits attribute, nor does its enclosing <model>.

line 15318: (99508 [Warning]) In situations where a mathematical expression refers to a compartment, species or parameter, it is necessary to know the units of the object to establish unit consistency. In models where the units of an object have not been declared, libSBML does not yet have the functionality to accurately verify the consistency of the units in mathematical expressions referring to that object. 
 The units of the <species> 'cpx__000494' cannot be fully checked. Unit consistency reported as either no errors or further unit errors related to this object may not be accurate.

line 15318: (20616 [Warning]) If the attribute 'substanceUnits' in a Species object has not been set, then the unit of measurement associated with the species' quantity is determined by the value of the enclosing Model object's 'substanceUnits' attribute. If neither the Species object's 'substanceUnits' attribute nor the enclosing Model object's 'substanceUnits' attribute are set, then the unit of that species' quantity is undefined.
Reference: L3V1 Section 4.6.5
 The <species> with id 'cpx__000494' does not have a substanceUnits attribute, nor does its enclosing <model>.

line 15332: (99508 [Warning]) In situations where a mathematical expression refers to a compartment, species or parameter, it is necessary to know the units of the object to establish unit consistency. In models where the units of an object have not been declared, libSBML does not yet have the functionality to accurately verify the consistency of the units in mathematical expressions referring to that object. 
 The units of the <species> 'cpx__000495' cannot be fully checked. Unit consistency reported as either no errors or further unit errors related to this object may not be accurate.

line 15332: (20616 [Warning]) If the attribute 'substanceUnits' in a Species object has not been set, then the unit of measurement associated with the species' quantity is determined by the value of the enclosing Model object's 'substanceUnits' attribute. If neither the Species object's 'substanceUnits' attribute nor the enclosing Model object's 'substanceUnits' attribute are set, then the unit of that species' quantity is undefined.
Reference: L3V1 Section 4.6.5
 The <species> with id 'cpx__000495' does not have a substanceUnits attribute, nor does its enclosing <model>.

line 15346: (99508 [Warning]) In situations where a mathematical expression refers to a compartment, species or parameter, it is necessary to know the units of the object to establish unit consistency. In models where the units of an object have not been declared, libSBML does not yet have the functionality to accurately verify the consistency of the units in mathematical expressions referring to that object. 
 The units of the <species> 'cpx__000496' cannot be fully checked. Unit consistency reported as either no errors or further unit errors related to this object may not be accurate.

line 15346: (20616 [Warning]) If the attribute 'substanceUnits' in a Species object has not been set, then the unit of measurement associated with the species' quantity is determined by the value of the enclosing Model object's 'substanceUnits' attribute. If neither the Species object's 'substanceUnits' attribute nor the enclosing Model object's 'substanceUnits' attribute are set, then the unit of that species' quantity is undefined.
Reference: L3V1 Section 4.6.5
 The <species> with id 'cpx__000496' does not have a substanceUnits attribute, nor does its enclosing <model>.

line 15360: (99508 [Warning]) In situations where a mathematical expression refers to a compartment, species or parameter, it is necessary to know the units of the object to establish unit consistency. In models where the units of an object have not been declared, libSBML does not yet have the functionality to accurately verify the consistency of the units in mathematical expressions referring to that object. 
 The units of the <species> 'cpx__000497' cannot be fully checked. Unit consistency reported as either no errors or further unit errors related to this object may not be accurate.

line 15360: (20616 [Warning]) If the attribute 'substanceUnits' in a Species object has not been set, then the unit of measurement associated with the species' quantity is determined by the value of the enclosing Model object's 'substanceUnits' attribute. If neither the Species object's 'substanceUnits' attribute nor the enclosing Model object's 'substanceUnits' attribute are set, then the unit of that species' quantity is undefined.
Reference: L3V1 Section 4.6.5
 The <species> with id 'cpx__000497' does not have a substanceUnits attribute, nor does its enclosing <model>.

line 15408: (99508 [Warning]) In situations where a mathematical expression refers to a compartment, species or parameter, it is necessary to know the units of the object to establish unit consistency. In models where the units of an object have not been declared, libSBML does not yet have the functionality to accurately verify the consistency of the units in mathematical expressions referring to that object. 
 The units of the <species> 'cpx__000498' cannot be fully checked. Unit consistency reported as either no errors or further unit errors related to this object may not be accurate.

line 15408: (20616 [Warning]) If the attribute 'substanceUnits' in a Species object has not been set, then the unit of measurement associated with the species' quantity is determined by the value of the enclosing Model object's 'substanceUnits' attribute. If neither the Species object's 'substanceUnits' attribute nor the enclosing Model object's 'substanceUnits' attribute are set, then the unit of that species' quantity is undefined.
Reference: L3V1 Section 4.6.5
 The <species> with id 'cpx__000498' does not have a substanceUnits attribute, nor does its enclosing <model>.

line 15456: (99508 [Warning]) In situations where a mathematical expression refers to a compartment, species or parameter, it is necessary to know the units of the object to establish unit consistency. In models where the units of an object have not been declared, libSBML does not yet have the functionality to accurately verify the consistency of the units in mathematical expressions referring to that object. 
 The units of the <species> 'cpx__000499' cannot be fully checked. Unit consistency reported as either no errors or further unit errors related to this object may not be accurate.

line 15456: (20616 [Warning]) If the attribute 'substanceUnits' in a Species object has not been set, then the unit of measurement associated with the species' quantity is determined by the value of the enclosing Model object's 'substanceUnits' attribute. If neither the Species object's 'substanceUnits' attribute nor the enclosing Model object's 'substanceUnits' attribute are set, then the unit of that species' quantity is undefined.
Reference: L3V1 Section 4.6.5
 The <species> with id 'cpx__000499' does not have a substanceUnits attribute, nor does its enclosing <model>.

line 15504: (99508 [Warning]) In situations where a mathematical expression refers to a compartment, species or parameter, it is necessary to know the units of the object to establish unit consistency. In models where the units of an object have not been declared, libSBML does not yet have the functionality to accurately verify the consistency of the units in mathematical expressions referring to that object. 
 The units of the <species> 'cpx__000500' cannot be fully checked. Unit consistency reported as either no errors or further unit errors related to this object may not be accurate.

line 15504: (20616 [Warning]) If the attribute 'substanceUnits' in a Species object has not been set, then the unit of measurement associated with the species' quantity is determined by the value of the enclosing Model object's 'substanceUnits' attribute. If neither the Species object's 'substanceUnits' attribute nor the enclosing Model object's 'substanceUnits' attribute are set, then the unit of that species' quantity is undefined.
Reference: L3V1 Section 4.6.5
 The <species> with id 'cpx__000500' does not have a substanceUnits attribute, nor does its enclosing <model>.

line 15552: (99508 [Warning]) In situations where a mathematical expression refers to a compartment, species or parameter, it is necessary to know the units of the object to establish unit consistency. In models where the units of an object have not been declared, libSBML does not yet have the functionality to accurately verify the consistency of the units in mathematical expressions referring to that object. 
 The units of the <species> 'cpx__000501' cannot be fully checked. Unit consistency reported as either no errors or further unit errors related to this object may not be accurate.

line 15552: (20616 [Warning]) If the attribute 'substanceUnits' in a Species object has not been set, then the unit of measurement associated with the species' quantity is determined by the value of the enclosing Model object's 'substanceUnits' attribute. If neither the Species object's 'substanceUnits' attribute nor the enclosing Model object's 'substanceUnits' attribute are set, then the unit of that species' quantity is undefined.
Reference: L3V1 Section 4.6.5
 The <species> with id 'cpx__000501' does not have a substanceUnits attribute, nor does its enclosing <model>.

line 15558: (99508 [Warning]) In situations where a mathematical expression refers to a compartment, species or parameter, it is necessary to know the units of the object to establish unit consistency. In models where the units of an object have not been declared, libSBML does not yet have the functionality to accurately verify the consistency of the units in mathematical expressions referring to that object. 
 The units of the <species> 'cpx__000502' cannot be fully checked. Unit consistency reported as either no errors or further unit errors related to this object may not be accurate.

line 15558: (20616 [Warning]) If the attribute 'substanceUnits' in a Species object has not been set, then the unit of measurement associated with the species' quantity is determined by the value of the enclosing Model object's 'substanceUnits' attribute. If neither the Species object's 'substanceUnits' attribute nor the enclosing Model object's 'substanceUnits' attribute are set, then the unit of that species' quantity is undefined.
Reference: L3V1 Section 4.6.5
 The <species> with id 'cpx__000502' does not have a substanceUnits attribute, nor does its enclosing <model>.

line 15571: (99508 [Warning]) In situations where a mathematical expression refers to a compartment, species or parameter, it is necessary to know the units of the object to establish unit consistency. In models where the units of an object have not been declared, libSBML does not yet have the functionality to accurately verify the consistency of the units in mathematical expressions referring to that object. 
 The units of the <species> 'cpx__000503' cannot be fully checked. Unit consistency reported as either no errors or further unit errors related to this object may not be accurate.

line 15571: (20616 [Warning]) If the attribute 'substanceUnits' in a Species object has not been set, then the unit of measurement associated with the species' quantity is determined by the value of the enclosing Model object's 'substanceUnits' attribute. If neither the Species object's 'substanceUnits' attribute nor the enclosing Model object's 'substanceUnits' attribute are set, then the unit of that species' quantity is undefined.
Reference: L3V1 Section 4.6.5
 The <species> with id 'cpx__000503' does not have a substanceUnits attribute, nor does its enclosing <model>.

line 15584: (99508 [Warning]) In situations where a mathematical expression refers to a compartment, species or parameter, it is necessary to know the units of the object to establish unit consistency. In models where the units of an object have not been declared, libSBML does not yet have the functionality to accurately verify the consistency of the units in mathematical expressions referring to that object. 
 The units of the <species> 'cpx__000504' cannot be fully checked. Unit consistency reported as either no errors or further unit errors related to this object may not be accurate.

line 15584: (20616 [Warning]) If the attribute 'substanceUnits' in a Species object has not been set, then the unit of measurement associated with the species' quantity is determined by the value of the enclosing Model object's 'substanceUnits' attribute. If neither the Species object's 'substanceUnits' attribute nor the enclosing Model object's 'substanceUnits' attribute are set, then the unit of that species' quantity is undefined.
Reference: L3V1 Section 4.6.5
 The <species> with id 'cpx__000504' does not have a substanceUnits attribute, nor does its enclosing <model>.

line 15597: (99508 [Warning]) In situations where a mathematical expression refers to a compartment, species or parameter, it is necessary to know the units of the object to establish unit consistency. In models where the units of an object have not been declared, libSBML does not yet have the functionality to accurately verify the consistency of the units in mathematical expressions referring to that object. 
 The units of the <species> 'cpx__000505' cannot be fully checked. Unit consistency reported as either no errors or further unit errors related to this object may not be accurate.

line 15597: (20616 [Warning]) If the attribute 'substanceUnits' in a Species object has not been set, then the unit of measurement associated with the species' quantity is determined by the value of the enclosing Model object's 'substanceUnits' attribute. If neither the Species object's 'substanceUnits' attribute nor the enclosing Model object's 'substanceUnits' attribute are set, then the unit of that species' quantity is undefined.
Reference: L3V1 Section 4.6.5
 The <species> with id 'cpx__000505' does not have a substanceUnits attribute, nor does its enclosing <model>.

line 15610: (99508 [Warning]) In situations where a mathematical expression refers to a compartment, species or parameter, it is necessary to know the units of the object to establish unit consistency. In models where the units of an object have not been declared, libSBML does not yet have the functionality to accurately verify the consistency of the units in mathematical expressions referring to that object. 
 The units of the <species> 'cpx__000506' cannot be fully checked. Unit consistency reported as either no errors or further unit errors related to this object may not be accurate.

line 15610: (20616 [Warning]) If the attribute 'substanceUnits' in a Species object has not been set, then the unit of measurement associated with the species' quantity is determined by the value of the enclosing Model object's 'substanceUnits' attribute. If neither the Species object's 'substanceUnits' attribute nor the enclosing Model object's 'substanceUnits' attribute are set, then the unit of that species' quantity is undefined.
Reference: L3V1 Section 4.6.5
 The <species> with id 'cpx__000506' does not have a substanceUnits attribute, nor does its enclosing <model>.

line 15628: (99508 [Warning]) In situations where a mathematical expression refers to a compartment, species or parameter, it is necessary to know the units of the object to establish unit consistency. In models where the units of an object have not been declared, libSBML does not yet have the functionality to accurately verify the consistency of the units in mathematical expressions referring to that object. 
 The units of the <species> 'cpx__000507' cannot be fully checked. Unit consistency reported as either no errors or further unit errors related to this object may not be accurate.

line 15628: (20616 [Warning]) If the attribute 'substanceUnits' in a Species object has not been set, then the unit of measurement associated with the species' quantity is determined by the value of the enclosing Model object's 'substanceUnits' attribute. If neither the Species object's 'substanceUnits' attribute nor the enclosing Model object's 'substanceUnits' attribute are set, then the unit of that species' quantity is undefined.
Reference: L3V1 Section 4.6.5
 The <species> with id 'cpx__000507' does not have a substanceUnits attribute, nor does its enclosing <model>.

line 15634: (99508 [Warning]) In situations where a mathematical expression refers to a compartment, species or parameter, it is necessary to know the units of the object to establish unit consistency. In models where the units of an object have not been declared, libSBML does not yet have the functionality to accurately verify the consistency of the units in mathematical expressions referring to that object. 
 The units of the <species> 'cpx__000508' cannot be fully checked. Unit consistency reported as either no errors or further unit errors related to this object may not be accurate.

line 15634: (20616 [Warning]) If the attribute 'substanceUnits' in a Species object has not been set, then the unit of measurement associated with the species' quantity is determined by the value of the enclosing Model object's 'substanceUnits' attribute. If neither the Species object's 'substanceUnits' attribute nor the enclosing Model object's 'substanceUnits' attribute are set, then the unit of that species' quantity is undefined.
Reference: L3V1 Section 4.6.5
 The <species> with id 'cpx__000508' does not have a substanceUnits attribute, nor does its enclosing <model>.

line 15652: (99508 [Warning]) In situations where a mathematical expression refers to a compartment, species or parameter, it is necessary to know the units of the object to establish unit consistency. In models where the units of an object have not been declared, libSBML does not yet have the functionality to accurately verify the consistency of the units in mathematical expressions referring to that object. 
 The units of the <species> 'cpx__000509' cannot be fully checked. Unit consistency reported as either no errors or further unit errors related to this object may not be accurate.

line 15652: (20616 [Warning]) If the attribute 'substanceUnits' in a Species object has not been set, then the unit of measurement associated with the species' quantity is determined by the value of the enclosing Model object's 'substanceUnits' attribute. If neither the Species object's 'substanceUnits' attribute nor the enclosing Model object's 'substanceUnits' attribute are set, then the unit of that species' quantity is undefined.
Reference: L3V1 Section 4.6.5
 The <species> with id 'cpx__000509' does not have a substanceUnits attribute, nor does its enclosing <model>.

line 15658: (99508 [Warning]) In situations where a mathematical expression refers to a compartment, species or parameter, it is necessary to know the units of the object to establish unit consistency. In models where the units of an object have not been declared, libSBML does not yet have the functionality to accurately verify the consistency of the units in mathematical expressions referring to that object. 
 The units of the <species> 'cpx__000510' cannot be fully checked. Unit consistency reported as either no errors or further unit errors related to this object may not be accurate.

line 15658: (20616 [Warning]) If the attribute 'substanceUnits' in a Species object has not been set, then the unit of measurement associated with the species' quantity is determined by the value of the enclosing Model object's 'substanceUnits' attribute. If neither the Species object's 'substanceUnits' attribute nor the enclosing Model object's 'substanceUnits' attribute are set, then the unit of that species' quantity is undefined.
Reference: L3V1 Section 4.6.5
 The <species> with id 'cpx__000510' does not have a substanceUnits attribute, nor does its enclosing <model>.

line 15701: (99508 [Warning]) In situations where a mathematical expression refers to a compartment, species or parameter, it is necessary to know the units of the object to establish unit consistency. In models where the units of an object have not been declared, libSBML does not yet have the functionality to accurately verify the consistency of the units in mathematical expressions referring to that object. 
 The units of the <species> 'cpx__000511' cannot be fully checked. Unit consistency reported as either no errors or further unit errors related to this object may not be accurate.

line 15701: (20616 [Warning]) If the attribute 'substanceUnits' in a Species object has not been set, then the unit of measurement associated with the species' quantity is determined by the value of the enclosing Model object's 'substanceUnits' attribute. If neither the Species object's 'substanceUnits' attribute nor the enclosing Model object's 'substanceUnits' attribute are set, then the unit of that species' quantity is undefined.
Reference: L3V1 Section 4.6.5
 The <species> with id 'cpx__000511' does not have a substanceUnits attribute, nor does its enclosing <model>.

line 15744: (99508 [Warning]) In situations where a mathematical expression refers to a compartment, species or parameter, it is necessary to know the units of the object to establish unit consistency. In models where the units of an object have not been declared, libSBML does not yet have the functionality to accurately verify the consistency of the units in mathematical expressions referring to that object. 
 The units of the <species> 'cpx__000512' cannot be fully checked. Unit consistency reported as either no errors or further unit errors related to this object may not be accurate.

line 15744: (20616 [Warning]) If the attribute 'substanceUnits' in a Species object has not been set, then the unit of measurement associated with the species' quantity is determined by the value of the enclosing Model object's 'substanceUnits' attribute. If neither the Species object's 'substanceUnits' attribute nor the enclosing Model object's 'substanceUnits' attribute are set, then the unit of that species' quantity is undefined.
Reference: L3V1 Section 4.6.5
 The <species> with id 'cpx__000512' does not have a substanceUnits attribute, nor does its enclosing <model>.

line 15787: (99508 [Warning]) In situations where a mathematical expression refers to a compartment, species or parameter, it is necessary to know the units of the object to establish unit consistency. In models where the units of an object have not been declared, libSBML does not yet have the functionality to accurately verify the consistency of the units in mathematical expressions referring to that object. 
 The units of the <species> 'cpx__000513' cannot be fully checked. Unit consistency reported as either no errors or further unit errors related to this object may not be accurate.

line 15787: (20616 [Warning]) If the attribute 'substanceUnits' in a Species object has not been set, then the unit of measurement associated with the species' quantity is determined by the value of the enclosing Model object's 'substanceUnits' attribute. If neither the Species object's 'substanceUnits' attribute nor the enclosing Model object's 'substanceUnits' attribute are set, then the unit of that species' quantity is undefined.
Reference: L3V1 Section 4.6.5
 The <species> with id 'cpx__000513' does not have a substanceUnits attribute, nor does its enclosing <model>.

line 15830: (99508 [Warning]) In situations where a mathematical expression refers to a compartment, species or parameter, it is necessary to know the units of the object to establish unit consistency. In models where the units of an object have not been declared, libSBML does not yet have the functionality to accurately verify the consistency of the units in mathematical expressions referring to that object. 
 The units of the <species> 'cpx__000514' cannot be fully checked. Unit consistency reported as either no errors or further unit errors related to this object may not be accurate.

line 15830: (20616 [Warning]) If the attribute 'substanceUnits' in a Species object has not been set, then the unit of measurement associated with the species' quantity is determined by the value of the enclosing Model object's 'substanceUnits' attribute. If neither the Species object's 'substanceUnits' attribute nor the enclosing Model object's 'substanceUnits' attribute are set, then the unit of that species' quantity is undefined.
Reference: L3V1 Section 4.6.5
 The <species> with id 'cpx__000514' does not have a substanceUnits attribute, nor does its enclosing <model>.

line 15836: (99508 [Warning]) In situations where a mathematical expression refers to a compartment, species or parameter, it is necessary to know the units of the object to establish unit consistency. In models where the units of an object have not been declared, libSBML does not yet have the functionality to accurately verify the consistency of the units in mathematical expressions referring to that object. 
 The units of the <species> 'cpx__000515' cannot be fully checked. Unit consistency reported as either no errors or further unit errors related to this object may not be accurate.

line 15836: (20616 [Warning]) If the attribute 'substanceUnits' in a Species object has not been set, then the unit of measurement associated with the species' quantity is determined by the value of the enclosing Model object's 'substanceUnits' attribute. If neither the Species object's 'substanceUnits' attribute nor the enclosing Model object's 'substanceUnits' attribute are set, then the unit of that species' quantity is undefined.
Reference: L3V1 Section 4.6.5
 The <species> with id 'cpx__000515' does not have a substanceUnits attribute, nor does its enclosing <model>.

line 15849: (99508 [Warning]) In situations where a mathematical expression refers to a compartment, species or parameter, it is necessary to know the units of the object to establish unit consistency. In models where the units of an object have not been declared, libSBML does not yet have the functionality to accurately verify the consistency of the units in mathematical expressions referring to that object. 
 The units of the <species> 'cpx__000516' cannot be fully checked. Unit consistency reported as either no errors or further unit errors related to this object may not be accurate.

line 15849: (20616 [Warning]) If the attribute 'substanceUnits' in a Species object has not been set, then the unit of measurement associated with the species' quantity is determined by the value of the enclosing Model object's 'substanceUnits' attribute. If neither the Species object's 'substanceUnits' attribute nor the enclosing Model object's 'substanceUnits' attribute are set, then the unit of that species' quantity is undefined.
Reference: L3V1 Section 4.6.5
 The <species> with id 'cpx__000516' does not have a substanceUnits attribute, nor does its enclosing <model>.

line 15862: (99508 [Warning]) In situations where a mathematical expression refers to a compartment, species or parameter, it is necessary to know the units of the object to establish unit consistency. In models where the units of an object have not been declared, libSBML does not yet have the functionality to accurately verify the consistency of the units in mathematical expressions referring to that object. 
 The units of the <species> 'cpx__000517' cannot be fully checked. Unit consistency reported as either no errors or further unit errors related to this object may not be accurate.

line 15862: (20616 [Warning]) If the attribute 'substanceUnits' in a Species object has not been set, then the unit of measurement associated with the species' quantity is determined by the value of the enclosing Model object's 'substanceUnits' attribute. If neither the Species object's 'substanceUnits' attribute nor the enclosing Model object's 'substanceUnits' attribute are set, then the unit of that species' quantity is undefined.
Reference: L3V1 Section 4.6.5
 The <species> with id 'cpx__000517' does not have a substanceUnits attribute, nor does its enclosing <model>.

line 15875: (99508 [Warning]) In situations where a mathematical expression refers to a compartment, species or parameter, it is necessary to know the units of the object to establish unit consistency. In models where the units of an object have not been declared, libSBML does not yet have the functionality to accurately verify the consistency of the units in mathematical expressions referring to that object. 
 The units of the <species> 'cpx__000518' cannot be fully checked. Unit consistency reported as either no errors or further unit errors related to this object may not be accurate.

line 15875: (20616 [Warning]) If the attribute 'substanceUnits' in a Species object has not been set, then the unit of measurement associated with the species' quantity is determined by the value of the enclosing Model object's 'substanceUnits' attribute. If neither the Species object's 'substanceUnits' attribute nor the enclosing Model object's 'substanceUnits' attribute are set, then the unit of that species' quantity is undefined.
Reference: L3V1 Section 4.6.5
 The <species> with id 'cpx__000518' does not have a substanceUnits attribute, nor does its enclosing <model>.

line 15913: (99508 [Warning]) In situations where a mathematical expression refers to a compartment, species or parameter, it is necessary to know the units of the object to establish unit consistency. In models where the units of an object have not been declared, libSBML does not yet have the functionality to accurately verify the consistency of the units in mathematical expressions referring to that object. 
 The units of the <species> 'cpx__000519' cannot be fully checked. Unit consistency reported as either no errors or further unit errors related to this object may not be accurate.

line 15913: (20616 [Warning]) If the attribute 'substanceUnits' in a Species object has not been set, then the unit of measurement associated with the species' quantity is determined by the value of the enclosing Model object's 'substanceUnits' attribute. If neither the Species object's 'substanceUnits' attribute nor the enclosing Model object's 'substanceUnits' attribute are set, then the unit of that species' quantity is undefined.
Reference: L3V1 Section 4.6.5
 The <species> with id 'cpx__000519' does not have a substanceUnits attribute, nor does its enclosing <model>.

line 15919: (99508 [Warning]) In situations where a mathematical expression refers to a compartment, species or parameter, it is necessary to know the units of the object to establish unit consistency. In models where the units of an object have not been declared, libSBML does not yet have the functionality to accurately verify the consistency of the units in mathematical expressions referring to that object. 
 The units of the <species> 'cpx__000520' cannot be fully checked. Unit consistency reported as either no errors or further unit errors related to this object may not be accurate.

line 15919: (20616 [Warning]) If the attribute 'substanceUnits' in a Species object has not been set, then the unit of measurement associated with the species' quantity is determined by the value of the enclosing Model object's 'substanceUnits' attribute. If neither the Species object's 'substanceUnits' attribute nor the enclosing Model object's 'substanceUnits' attribute are set, then the unit of that species' quantity is undefined.
Reference: L3V1 Section 4.6.5
 The <species> with id 'cpx__000520' does not have a substanceUnits attribute, nor does its enclosing <model>.

line 15978: (99508 [Warning]) In situations where a mathematical expression refers to a compartment, species or parameter, it is necessary to know the units of the object to establish unit consistency. In models where the units of an object have not been declared, libSBML does not yet have the functionality to accurately verify the consistency of the units in mathematical expressions referring to that object. 
 The units of the <species> 'cpx__000521' cannot be fully checked. Unit consistency reported as either no errors or further unit errors related to this object may not be accurate.

line 15978: (20616 [Warning]) If the attribute 'substanceUnits' in a Species object has not been set, then the unit of measurement associated with the species' quantity is determined by the value of the enclosing Model object's 'substanceUnits' attribute. If neither the Species object's 'substanceUnits' attribute nor the enclosing Model object's 'substanceUnits' attribute are set, then the unit of that species' quantity is undefined.
Reference: L3V1 Section 4.6.5
 The <species> with id 'cpx__000521' does not have a substanceUnits attribute, nor does its enclosing <model>.

line 15990: (99508 [Warning]) In situations where a mathematical expression refers to a compartment, species or parameter, it is necessary to know the units of the object to establish unit consistency. In models where the units of an object have not been declared, libSBML does not yet have the functionality to accurately verify the consistency of the units in mathematical expressions referring to that object. 
 The units of the <species> 'cpx__000522' cannot be fully checked. Unit consistency reported as either no errors or further unit errors related to this object may not be accurate.

line 15990: (20616 [Warning]) If the attribute 'substanceUnits' in a Species object has not been set, then the unit of measurement associated with the species' quantity is determined by the value of the enclosing Model object's 'substanceUnits' attribute. If neither the Species object's 'substanceUnits' attribute nor the enclosing Model object's 'substanceUnits' attribute are set, then the unit of that species' quantity is undefined.
Reference: L3V1 Section 4.6.5
 The <species> with id 'cpx__000522' does not have a substanceUnits attribute, nor does its enclosing <model>.

line 15997: (99508 [Warning]) In situations where a mathematical expression refers to a compartment, species or parameter, it is necessary to know the units of the object to establish unit consistency. In models where the units of an object have not been declared, libSBML does not yet have the functionality to accurately verify the consistency of the units in mathematical expressions referring to that object. 
 The units of the <species> 'cpx__000523' cannot be fully checked. Unit consistency reported as either no errors or further unit errors related to this object may not be accurate.

line 15997: (20616 [Warning]) If the attribute 'substanceUnits' in a Species object has not been set, then the unit of measurement associated with the species' quantity is determined by the value of the enclosing Model object's 'substanceUnits' attribute. If neither the Species object's 'substanceUnits' attribute nor the enclosing Model object's 'substanceUnits' attribute are set, then the unit of that species' quantity is undefined.
Reference: L3V1 Section 4.6.5
 The <species> with id 'cpx__000523' does not have a substanceUnits attribute, nor does its enclosing <model>.

line 16004: (99508 [Warning]) In situations where a mathematical expression refers to a compartment, species or parameter, it is necessary to know the units of the object to establish unit consistency. In models where the units of an object have not been declared, libSBML does not yet have the functionality to accurately verify the consistency of the units in mathematical expressions referring to that object. 
 The units of the <species> 'cpx__000524' cannot be fully checked. Unit consistency reported as either no errors or further unit errors related to this object may not be accurate.

line 16004: (20616 [Warning]) If the attribute 'substanceUnits' in a Species object has not been set, then the unit of measurement associated with the species' quantity is determined by the value of the enclosing Model object's 'substanceUnits' attribute. If neither the Species object's 'substanceUnits' attribute nor the enclosing Model object's 'substanceUnits' attribute are set, then the unit of that species' quantity is undefined.
Reference: L3V1 Section 4.6.5
 The <species> with id 'cpx__000524' does not have a substanceUnits attribute, nor does its enclosing <model>.

line 16041: (99508 [Warning]) In situations where a mathematical expression refers to a compartment, species or parameter, it is necessary to know the units of the object to establish unit consistency. In models where the units of an object have not been declared, libSBML does not yet have the functionality to accurately verify the consistency of the units in mathematical expressions referring to that object. 
 The units of the <species> 'cpx__000525' cannot be fully checked. Unit consistency reported as either no errors or further unit errors related to this object may not be accurate.

line 16041: (20616 [Warning]) If the attribute 'substanceUnits' in a Species object has not been set, then the unit of measurement associated with the species' quantity is determined by the value of the enclosing Model object's 'substanceUnits' attribute. If neither the Species object's 'substanceUnits' attribute nor the enclosing Model object's 'substanceUnits' attribute are set, then the unit of that species' quantity is undefined.
Reference: L3V1 Section 4.6.5
 The <species> with id 'cpx__000525' does not have a substanceUnits attribute, nor does its enclosing <model>.

line 16078: (99508 [Warning]) In situations where a mathematical expression refers to a compartment, species or parameter, it is necessary to know the units of the object to establish unit consistency. In models where the units of an object have not been declared, libSBML does not yet have the functionality to accurately verify the consistency of the units in mathematical expressions referring to that object. 
 The units of the <species> 'cpx__000526' cannot be fully checked. Unit consistency reported as either no errors or further unit errors related to this object may not be accurate.

line 16078: (20616 [Warning]) If the attribute 'substanceUnits' in a Species object has not been set, then the unit of measurement associated with the species' quantity is determined by the value of the enclosing Model object's 'substanceUnits' attribute. If neither the Species object's 'substanceUnits' attribute nor the enclosing Model object's 'substanceUnits' attribute are set, then the unit of that species' quantity is undefined.
Reference: L3V1 Section 4.6.5
 The <species> with id 'cpx__000526' does not have a substanceUnits attribute, nor does its enclosing <model>.

line 16115: (99508 [Warning]) In situations where a mathematical expression refers to a compartment, species or parameter, it is necessary to know the units of the object to establish unit consistency. In models where the units of an object have not been declared, libSBML does not yet have the functionality to accurately verify the consistency of the units in mathematical expressions referring to that object. 
 The units of the <species> 'cpx__000527' cannot be fully checked. Unit consistency reported as either no errors or further unit errors related to this object may not be accurate.

line 16115: (20616 [Warning]) If the attribute 'substanceUnits' in a Species object has not been set, then the unit of measurement associated with the species' quantity is determined by the value of the enclosing Model object's 'substanceUnits' attribute. If neither the Species object's 'substanceUnits' attribute nor the enclosing Model object's 'substanceUnits' attribute are set, then the unit of that species' quantity is undefined.
Reference: L3V1 Section 4.6.5
 The <species> with id 'cpx__000527' does not have a substanceUnits attribute, nor does its enclosing <model>.

line 16120: (99508 [Warning]) In situations where a mathematical expression refers to a compartment, species or parameter, it is necessary to know the units of the object to establish unit consistency. In models where the units of an object have not been declared, libSBML does not yet have the functionality to accurately verify the consistency of the units in mathematical expressions referring to that object. 
 The units of the <species> 'cpx__000528' cannot be fully checked. Unit consistency reported as either no errors or further unit errors related to this object may not be accurate.

line 16120: (20616 [Warning]) If the attribute 'substanceUnits' in a Species object has not been set, then the unit of measurement associated with the species' quantity is determined by the value of the enclosing Model object's 'substanceUnits' attribute. If neither the Species object's 'substanceUnits' attribute nor the enclosing Model object's 'substanceUnits' attribute are set, then the unit of that species' quantity is undefined.
Reference: L3V1 Section 4.6.5
 The <species> with id 'cpx__000528' does not have a substanceUnits attribute, nor does its enclosing <model>.

line 16132: (99508 [Warning]) In situations where a mathematical expression refers to a compartment, species or parameter, it is necessary to know the units of the object to establish unit consistency. In models where the units of an object have not been declared, libSBML does not yet have the functionality to accurately verify the consistency of the units in mathematical expressions referring to that object. 
 The units of the <species> 'cpx__000529' cannot be fully checked. Unit consistency reported as either no errors or further unit errors related to this object may not be accurate.

line 16132: (20616 [Warning]) If the attribute 'substanceUnits' in a Species object has not been set, then the unit of measurement associated with the species' quantity is determined by the value of the enclosing Model object's 'substanceUnits' attribute. If neither the Species object's 'substanceUnits' attribute nor the enclosing Model object's 'substanceUnits' attribute are set, then the unit of that species' quantity is undefined.
Reference: L3V1 Section 4.6.5
 The <species> with id 'cpx__000529' does not have a substanceUnits attribute, nor does its enclosing <model>.

line 16144: (99508 [Warning]) In situations where a mathematical expression refers to a compartment, species or parameter, it is necessary to know the units of the object to establish unit consistency. In models where the units of an object have not been declared, libSBML does not yet have the functionality to accurately verify the consistency of the units in mathematical expressions referring to that object. 
 The units of the <species> 'cpx__000530' cannot be fully checked. Unit consistency reported as either no errors or further unit errors related to this object may not be accurate.

line 16144: (20616 [Warning]) If the attribute 'substanceUnits' in a Species object has not been set, then the unit of measurement associated with the species' quantity is determined by the value of the enclosing Model object's 'substanceUnits' attribute. If neither the Species object's 'substanceUnits' attribute nor the enclosing Model object's 'substanceUnits' attribute are set, then the unit of that species' quantity is undefined.
Reference: L3V1 Section 4.6.5
 The <species> with id 'cpx__000530' does not have a substanceUnits attribute, nor does its enclosing <model>.

line 16156: (99508 [Warning]) In situations where a mathematical expression refers to a compartment, species or parameter, it is necessary to know the units of the object to establish unit consistency. In models where the units of an object have not been declared, libSBML does not yet have the functionality to accurately verify the consistency of the units in mathematical expressions referring to that object. 
 The units of the <species> 'cpx__000531' cannot be fully checked. Unit consistency reported as either no errors or further unit errors related to this object may not be accurate.

line 16156: (20616 [Warning]) If the attribute 'substanceUnits' in a Species object has not been set, then the unit of measurement associated with the species' quantity is determined by the value of the enclosing Model object's 'substanceUnits' attribute. If neither the Species object's 'substanceUnits' attribute nor the enclosing Model object's 'substanceUnits' attribute are set, then the unit of that species' quantity is undefined.
Reference: L3V1 Section 4.6.5
 The <species> with id 'cpx__000531' does not have a substanceUnits attribute, nor does its enclosing <model>.

line 16184: (99508 [Warning]) In situations where a mathematical expression refers to a compartment, species or parameter, it is necessary to know the units of the object to establish unit consistency. In models where the units of an object have not been declared, libSBML does not yet have the functionality to accurately verify the consistency of the units in mathematical expressions referring to that object. 
 The units of the <species> 'cpx__000532' cannot be fully checked. Unit consistency reported as either no errors or further unit errors related to this object may not be accurate.

line 16184: (20616 [Warning]) If the attribute 'substanceUnits' in a Species object has not been set, then the unit of measurement associated with the species' quantity is determined by the value of the enclosing Model object's 'substanceUnits' attribute. If neither the Species object's 'substanceUnits' attribute nor the enclosing Model object's 'substanceUnits' attribute are set, then the unit of that species' quantity is undefined.
Reference: L3V1 Section 4.6.5
 The <species> with id 'cpx__000532' does not have a substanceUnits attribute, nor does its enclosing <model>.

line 16190: (99508 [Warning]) In situations where a mathematical expression refers to a compartment, species or parameter, it is necessary to know the units of the object to establish unit consistency. In models where the units of an object have not been declared, libSBML does not yet have the functionality to accurately verify the consistency of the units in mathematical expressions referring to that object. 
 The units of the <species> 'cpx__000533' cannot be fully checked. Unit consistency reported as either no errors or further unit errors related to this object may not be accurate.

line 16190: (20616 [Warning]) If the attribute 'substanceUnits' in a Species object has not been set, then the unit of measurement associated with the species' quantity is determined by the value of the enclosing Model object's 'substanceUnits' attribute. If neither the Species object's 'substanceUnits' attribute nor the enclosing Model object's 'substanceUnits' attribute are set, then the unit of that species' quantity is undefined.
Reference: L3V1 Section 4.6.5
 The <species> with id 'cpx__000533' does not have a substanceUnits attribute, nor does its enclosing <model>.

line 16213: (99508 [Warning]) In situations where a mathematical expression refers to a compartment, species or parameter, it is necessary to know the units of the object to establish unit consistency. In models where the units of an object have not been declared, libSBML does not yet have the functionality to accurately verify the consistency of the units in mathematical expressions referring to that object. 
 The units of the <species> 'cpx__000534' cannot be fully checked. Unit consistency reported as either no errors or further unit errors related to this object may not be accurate.

line 16213: (20616 [Warning]) If the attribute 'substanceUnits' in a Species object has not been set, then the unit of measurement associated with the species' quantity is determined by the value of the enclosing Model object's 'substanceUnits' attribute. If neither the Species object's 'substanceUnits' attribute nor the enclosing Model object's 'substanceUnits' attribute are set, then the unit of that species' quantity is undefined.
Reference: L3V1 Section 4.6.5
 The <species> with id 'cpx__000534' does not have a substanceUnits attribute, nor does its enclosing <model>.

line 16219: (99508 [Warning]) In situations where a mathematical expression refers to a compartment, species or parameter, it is necessary to know the units of the object to establish unit consistency. In models where the units of an object have not been declared, libSBML does not yet have the functionality to accurately verify the consistency of the units in mathematical expressions referring to that object. 
 The units of the <species> 'cpx__000535' cannot be fully checked. Unit consistency reported as either no errors or further unit errors related to this object may not be accurate.

line 16219: (20616 [Warning]) If the attribute 'substanceUnits' in a Species object has not been set, then the unit of measurement associated with the species' quantity is determined by the value of the enclosing Model object's 'substanceUnits' attribute. If neither the Species object's 'substanceUnits' attribute nor the enclosing Model object's 'substanceUnits' attribute are set, then the unit of that species' quantity is undefined.
Reference: L3V1 Section 4.6.5
 The <species> with id 'cpx__000535' does not have a substanceUnits attribute, nor does its enclosing <model>.

line 16247: (99508 [Warning]) In situations where a mathematical expression refers to a compartment, species or parameter, it is necessary to know the units of the object to establish unit consistency. In models where the units of an object have not been declared, libSBML does not yet have the functionality to accurately verify the consistency of the units in mathematical expressions referring to that object. 
 The units of the <species> 'cpx__000536' cannot be fully checked. Unit consistency reported as either no errors or further unit errors related to this object may not be accurate.

line 16247: (20616 [Warning]) If the attribute 'substanceUnits' in a Species object has not been set, then the unit of measurement associated with the species' quantity is determined by the value of the enclosing Model object's 'substanceUnits' attribute. If neither the Species object's 'substanceUnits' attribute nor the enclosing Model object's 'substanceUnits' attribute are set, then the unit of that species' quantity is undefined.
Reference: L3V1 Section 4.6.5
 The <species> with id 'cpx__000536' does not have a substanceUnits attribute, nor does its enclosing <model>.

line 16253: (99508 [Warning]) In situations where a mathematical expression refers to a compartment, species or parameter, it is necessary to know the units of the object to establish unit consistency. In models where the units of an object have not been declared, libSBML does not yet have the functionality to accurately verify the consistency of the units in mathematical expressions referring to that object. 
 The units of the <species> 'cpx__000537' cannot be fully checked. Unit consistency reported as either no errors or further unit errors related to this object may not be accurate.

line 16253: (20616 [Warning]) If the attribute 'substanceUnits' in a Species object has not been set, then the unit of measurement associated with the species' quantity is determined by the value of the enclosing Model object's 'substanceUnits' attribute. If neither the Species object's 'substanceUnits' attribute nor the enclosing Model object's 'substanceUnits' attribute are set, then the unit of that species' quantity is undefined.
Reference: L3V1 Section 4.6.5
 The <species> with id 'cpx__000537' does not have a substanceUnits attribute, nor does its enclosing <model>.

line 16270: (99508 [Warning]) In situations where a mathematical expression refers to a compartment, species or parameter, it is necessary to know the units of the object to establish unit consistency. In models where the units of an object have not been declared, libSBML does not yet have the functionality to accurately verify the consistency of the units in mathematical expressions referring to that object. 
 The units of the <species> 'cpx__000538' cannot be fully checked. Unit consistency reported as either no errors or further unit errors related to this object may not be accurate.

line 16270: (20616 [Warning]) If the attribute 'substanceUnits' in a Species object has not been set, then the unit of measurement associated with the species' quantity is determined by the value of the enclosing Model object's 'substanceUnits' attribute. If neither the Species object's 'substanceUnits' attribute nor the enclosing Model object's 'substanceUnits' attribute are set, then the unit of that species' quantity is undefined.
Reference: L3V1 Section 4.6.5
 The <species> with id 'cpx__000538' does not have a substanceUnits attribute, nor does its enclosing <model>.

line 16275: (99508 [Warning]) In situations where a mathematical expression refers to a compartment, species or parameter, it is necessary to know the units of the object to establish unit consistency. In models where the units of an object have not been declared, libSBML does not yet have the functionality to accurately verify the consistency of the units in mathematical expressions referring to that object. 
 The units of the <species> 'cpx__000539' cannot be fully checked. Unit consistency reported as either no errors or further unit errors related to this object may not be accurate.

line 16275: (20616 [Warning]) If the attribute 'substanceUnits' in a Species object has not been set, then the unit of measurement associated with the species' quantity is determined by the value of the enclosing Model object's 'substanceUnits' attribute. If neither the Species object's 'substanceUnits' attribute nor the enclosing Model object's 'substanceUnits' attribute are set, then the unit of that species' quantity is undefined.
Reference: L3V1 Section 4.6.5
 The <species> with id 'cpx__000539' does not have a substanceUnits attribute, nor does its enclosing <model>.

line 16297: (99508 [Warning]) In situations where a mathematical expression refers to a compartment, species or parameter, it is necessary to know the units of the object to establish unit consistency. In models where the units of an object have not been declared, libSBML does not yet have the functionality to accurately verify the consistency of the units in mathematical expressions referring to that object. 
 The units of the <species> 'cpx__000540' cannot be fully checked. Unit consistency reported as either no errors or further unit errors related to this object may not be accurate.

line 16297: (20616 [Warning]) If the attribute 'substanceUnits' in a Species object has not been set, then the unit of measurement associated with the species' quantity is determined by the value of the enclosing Model object's 'substanceUnits' attribute. If neither the Species object's 'substanceUnits' attribute nor the enclosing Model object's 'substanceUnits' attribute are set, then the unit of that species' quantity is undefined.
Reference: L3V1 Section 4.6.5
 The <species> with id 'cpx__000540' does not have a substanceUnits attribute, nor does its enclosing <model>.

line 16302: (99508 [Warning]) In situations where a mathematical expression refers to a compartment, species or parameter, it is necessary to know the units of the object to establish unit consistency. In models where the units of an object have not been declared, libSBML does not yet have the functionality to accurately verify the consistency of the units in mathematical expressions referring to that object. 
 The units of the <species> 'cpx__000541' cannot be fully checked. Unit consistency reported as either no errors or further unit errors related to this object may not be accurate.

line 16302: (20616 [Warning]) If the attribute 'substanceUnits' in a Species object has not been set, then the unit of measurement associated with the species' quantity is determined by the value of the enclosing Model object's 'substanceUnits' attribute. If neither the Species object's 'substanceUnits' attribute nor the enclosing Model object's 'substanceUnits' attribute are set, then the unit of that species' quantity is undefined.
Reference: L3V1 Section 4.6.5
 The <species> with id 'cpx__000541' does not have a substanceUnits attribute, nor does its enclosing <model>.

line 16324: (99508 [Warning]) In situations where a mathematical expression refers to a compartment, species or parameter, it is necessary to know the units of the object to establish unit consistency. In models where the units of an object have not been declared, libSBML does not yet have the functionality to accurately verify the consistency of the units in mathematical expressions referring to that object. 
 The units of the <species> 'cpx__000542' cannot be fully checked. Unit consistency reported as either no errors or further unit errors related to this object may not be accurate.

line 16324: (20616 [Warning]) If the attribute 'substanceUnits' in a Species object has not been set, then the unit of measurement associated with the species' quantity is determined by the value of the enclosing Model object's 'substanceUnits' attribute. If neither the Species object's 'substanceUnits' attribute nor the enclosing Model object's 'substanceUnits' attribute are set, then the unit of that species' quantity is undefined.
Reference: L3V1 Section 4.6.5
 The <species> with id 'cpx__000542' does not have a substanceUnits attribute, nor does its enclosing <model>.

line 16329: (99508 [Warning]) In situations where a mathematical expression refers to a compartment, species or parameter, it is necessary to know the units of the object to establish unit consistency. In models where the units of an object have not been declared, libSBML does not yet have the functionality to accurately verify the consistency of the units in mathematical expressions referring to that object. 
 The units of the <species> 'cpx__000543' cannot be fully checked. Unit consistency reported as either no errors or further unit errors related to this object may not be accurate.

line 16329: (20616 [Warning]) If the attribute 'substanceUnits' in a Species object has not been set, then the unit of measurement associated with the species' quantity is determined by the value of the enclosing Model object's 'substanceUnits' attribute. If neither the Species object's 'substanceUnits' attribute nor the enclosing Model object's 'substanceUnits' attribute are set, then the unit of that species' quantity is undefined.
Reference: L3V1 Section 4.6.5
 The <species> with id 'cpx__000543' does not have a substanceUnits attribute, nor does its enclosing <model>.

line 16351: (99508 [Warning]) In situations where a mathematical expression refers to a compartment, species or parameter, it is necessary to know the units of the object to establish unit consistency. In models where the units of an object have not been declared, libSBML does not yet have the functionality to accurately verify the consistency of the units in mathematical expressions referring to that object. 
 The units of the <species> 'cpx__000544' cannot be fully checked. Unit consistency reported as either no errors or further unit errors related to this object may not be accurate.

line 16351: (20616 [Warning]) If the attribute 'substanceUnits' in a Species object has not been set, then the unit of measurement associated with the species' quantity is determined by the value of the enclosing Model object's 'substanceUnits' attribute. If neither the Species object's 'substanceUnits' attribute nor the enclosing Model object's 'substanceUnits' attribute are set, then the unit of that species' quantity is undefined.
Reference: L3V1 Section 4.6.5
 The <species> with id 'cpx__000544' does not have a substanceUnits attribute, nor does its enclosing <model>.

line 16356: (99508 [Warning]) In situations where a mathematical expression refers to a compartment, species or parameter, it is necessary to know the units of the object to establish unit consistency. In models where the units of an object have not been declared, libSBML does not yet have the functionality to accurately verify the consistency of the units in mathematical expressions referring to that object. 
 The units of the <species> 'cpx__000545' cannot be fully checked. Unit consistency reported as either no errors or further unit errors related to this object may not be accurate.

line 16356: (20616 [Warning]) If the attribute 'substanceUnits' in a Species object has not been set, then the unit of measurement associated with the species' quantity is determined by the value of the enclosing Model object's 'substanceUnits' attribute. If neither the Species object's 'substanceUnits' attribute nor the enclosing Model object's 'substanceUnits' attribute are set, then the unit of that species' quantity is undefined.
Reference: L3V1 Section 4.6.5
 The <species> with id 'cpx__000545' does not have a substanceUnits attribute, nor does its enclosing <model>.

line 16378: (99508 [Warning]) In situations where a mathematical expression refers to a compartment, species or parameter, it is necessary to know the units of the object to establish unit consistency. In models where the units of an object have not been declared, libSBML does not yet have the functionality to accurately verify the consistency of the units in mathematical expressions referring to that object. 
 The units of the <species> 'cpx__000546' cannot be fully checked. Unit consistency reported as either no errors or further unit errors related to this object may not be accurate.

line 16378: (20616 [Warning]) If the attribute 'substanceUnits' in a Species object has not been set, then the unit of measurement associated with the species' quantity is determined by the value of the enclosing Model object's 'substanceUnits' attribute. If neither the Species object's 'substanceUnits' attribute nor the enclosing Model object's 'substanceUnits' attribute are set, then the unit of that species' quantity is undefined.
Reference: L3V1 Section 4.6.5
 The <species> with id 'cpx__000546' does not have a substanceUnits attribute, nor does its enclosing <model>.

line 16383: (99508 [Warning]) In situations where a mathematical expression refers to a compartment, species or parameter, it is necessary to know the units of the object to establish unit consistency. In models where the units of an object have not been declared, libSBML does not yet have the functionality to accurately verify the consistency of the units in mathematical expressions referring to that object. 
 The units of the <species> 'cpx__000547' cannot be fully checked. Unit consistency reported as either no errors or further unit errors related to this object may not be accurate.

line 16383: (20616 [Warning]) If the attribute 'substanceUnits' in a Species object has not been set, then the unit of measurement associated with the species' quantity is determined by the value of the enclosing Model object's 'substanceUnits' attribute. If neither the Species object's 'substanceUnits' attribute nor the enclosing Model object's 'substanceUnits' attribute are set, then the unit of that species' quantity is undefined.
Reference: L3V1 Section 4.6.5
 The <species> with id 'cpx__000547' does not have a substanceUnits attribute, nor does its enclosing <model>.

line 16405: (99508 [Warning]) In situations where a mathematical expression refers to a compartment, species or parameter, it is necessary to know the units of the object to establish unit consistency. In models where the units of an object have not been declared, libSBML does not yet have the functionality to accurately verify the consistency of the units in mathematical expressions referring to that object. 
 The units of the <species> 'cpx__000548' cannot be fully checked. Unit consistency reported as either no errors or further unit errors related to this object may not be accurate.

line 16405: (20616 [Warning]) If the attribute 'substanceUnits' in a Species object has not been set, then the unit of measurement associated with the species' quantity is determined by the value of the enclosing Model object's 'substanceUnits' attribute. If neither the Species object's 'substanceUnits' attribute nor the enclosing Model object's 'substanceUnits' attribute are set, then the unit of that species' quantity is undefined.
Reference: L3V1 Section 4.6.5
 The <species> with id 'cpx__000548' does not have a substanceUnits attribute, nor does its enclosing <model>.

line 16410: (99508 [Warning]) In situations where a mathematical expression refers to a compartment, species or parameter, it is necessary to know the units of the object to establish unit consistency. In models where the units of an object have not been declared, libSBML does not yet have the functionality to accurately verify the consistency of the units in mathematical expressions referring to that object. 
 The units of the <species> 'cpx__000549' cannot be fully checked. Unit consistency reported as either no errors or further unit errors related to this object may not be accurate.

line 16410: (20616 [Warning]) If the attribute 'substanceUnits' in a Species object has not been set, then the unit of measurement associated with the species' quantity is determined by the value of the enclosing Model object's 'substanceUnits' attribute. If neither the Species object's 'substanceUnits' attribute nor the enclosing Model object's 'substanceUnits' attribute are set, then the unit of that species' quantity is undefined.
Reference: L3V1 Section 4.6.5
 The <species> with id 'cpx__000549' does not have a substanceUnits attribute, nor does its enclosing <model>.

line 16432: (99508 [Warning]) In situations where a mathematical expression refers to a compartment, species or parameter, it is necessary to know the units of the object to establish unit consistency. In models where the units of an object have not been declared, libSBML does not yet have the functionality to accurately verify the consistency of the units in mathematical expressions referring to that object. 
 The units of the <species> 'cpx__000550' cannot be fully checked. Unit consistency reported as either no errors or further unit errors related to this object may not be accurate.

line 16432: (20616 [Warning]) If the attribute 'substanceUnits' in a Species object has not been set, then the unit of measurement associated with the species' quantity is determined by the value of the enclosing Model object's 'substanceUnits' attribute. If neither the Species object's 'substanceUnits' attribute nor the enclosing Model object's 'substanceUnits' attribute are set, then the unit of that species' quantity is undefined.
Reference: L3V1 Section 4.6.5
 The <species> with id 'cpx__000550' does not have a substanceUnits attribute, nor does its enclosing <model>.

line 16437: (99508 [Warning]) In situations where a mathematical expression refers to a compartment, species or parameter, it is necessary to know the units of the object to establish unit consistency. In models where the units of an object have not been declared, libSBML does not yet have the functionality to accurately verify the consistency of the units in mathematical expressions referring to that object. 
 The units of the <species> 'cpx__000551' cannot be fully checked. Unit consistency reported as either no errors or further unit errors related to this object may not be accurate.

line 16437: (20616 [Warning]) If the attribute 'substanceUnits' in a Species object has not been set, then the unit of measurement associated with the species' quantity is determined by the value of the enclosing Model object's 'substanceUnits' attribute. If neither the Species object's 'substanceUnits' attribute nor the enclosing Model object's 'substanceUnits' attribute are set, then the unit of that species' quantity is undefined.
Reference: L3V1 Section 4.6.5
 The <species> with id 'cpx__000551' does not have a substanceUnits attribute, nor does its enclosing <model>.

line 16459: (99508 [Warning]) In situations where a mathematical expression refers to a compartment, species or parameter, it is necessary to know the units of the object to establish unit consistency. In models where the units of an object have not been declared, libSBML does not yet have the functionality to accurately verify the consistency of the units in mathematical expressions referring to that object. 
 The units of the <species> 'cpx__000552' cannot be fully checked. Unit consistency reported as either no errors or further unit errors related to this object may not be accurate.

line 16459: (20616 [Warning]) If the attribute 'substanceUnits' in a Species object has not been set, then the unit of measurement associated with the species' quantity is determined by the value of the enclosing Model object's 'substanceUnits' attribute. If neither the Species object's 'substanceUnits' attribute nor the enclosing Model object's 'substanceUnits' attribute are set, then the unit of that species' quantity is undefined.
Reference: L3V1 Section 4.6.5
 The <species> with id 'cpx__000552' does not have a substanceUnits attribute, nor does its enclosing <model>.

line 16464: (99508 [Warning]) In situations where a mathematical expression refers to a compartment, species or parameter, it is necessary to know the units of the object to establish unit consistency. In models where the units of an object have not been declared, libSBML does not yet have the functionality to accurately verify the consistency of the units in mathematical expressions referring to that object. 
 The units of the <species> 'cpx__000553' cannot be fully checked. Unit consistency reported as either no errors or further unit errors related to this object may not be accurate.

line 16464: (20616 [Warning]) If the attribute 'substanceUnits' in a Species object has not been set, then the unit of measurement associated with the species' quantity is determined by the value of the enclosing Model object's 'substanceUnits' attribute. If neither the Species object's 'substanceUnits' attribute nor the enclosing Model object's 'substanceUnits' attribute are set, then the unit of that species' quantity is undefined.
Reference: L3V1 Section 4.6.5
 The <species> with id 'cpx__000553' does not have a substanceUnits attribute, nor does its enclosing <model>.

line 16486: (99508 [Warning]) In situations where a mathematical expression refers to a compartment, species or parameter, it is necessary to know the units of the object to establish unit consistency. In models where the units of an object have not been declared, libSBML does not yet have the functionality to accurately verify the consistency of the units in mathematical expressions referring to that object. 
 The units of the <species> 'cpx__000554' cannot be fully checked. Unit consistency reported as either no errors or further unit errors related to this object may not be accurate.

line 16486: (20616 [Warning]) If the attribute 'substanceUnits' in a Species object has not been set, then the unit of measurement associated with the species' quantity is determined by the value of the enclosing Model object's 'substanceUnits' attribute. If neither the Species object's 'substanceUnits' attribute nor the enclosing Model object's 'substanceUnits' attribute are set, then the unit of that species' quantity is undefined.
Reference: L3V1 Section 4.6.5
 The <species> with id 'cpx__000554' does not have a substanceUnits attribute, nor does its enclosing <model>.

line 16491: (99508 [Warning]) In situations where a mathematical expression refers to a compartment, species or parameter, it is necessary to know the units of the object to establish unit consistency. In models where the units of an object have not been declared, libSBML does not yet have the functionality to accurately verify the consistency of the units in mathematical expressions referring to that object. 
 The units of the <species> 'cpx__000555' cannot be fully checked. Unit consistency reported as either no errors or further unit errors related to this object may not be accurate.

line 16491: (20616 [Warning]) If the attribute 'substanceUnits' in a Species object has not been set, then the unit of measurement associated with the species' quantity is determined by the value of the enclosing Model object's 'substanceUnits' attribute. If neither the Species object's 'substanceUnits' attribute nor the enclosing Model object's 'substanceUnits' attribute are set, then the unit of that species' quantity is undefined.
Reference: L3V1 Section 4.6.5
 The <species> with id 'cpx__000555' does not have a substanceUnits attribute, nor does its enclosing <model>.

line 16515: (99508 [Warning]) In situations where a mathematical expression refers to a compartment, species or parameter, it is necessary to know the units of the object to establish unit consistency. In models where the units of an object have not been declared, libSBML does not yet have the functionality to accurately verify the consistency of the units in mathematical expressions referring to that object. 
 The units of the <species> 'cpx__000556' cannot be fully checked. Unit consistency reported as either no errors or further unit errors related to this object may not be accurate.

line 16515: (20616 [Warning]) If the attribute 'substanceUnits' in a Species object has not been set, then the unit of measurement associated with the species' quantity is determined by the value of the enclosing Model object's 'substanceUnits' attribute. If neither the Species object's 'substanceUnits' attribute nor the enclosing Model object's 'substanceUnits' attribute are set, then the unit of that species' quantity is undefined.
Reference: L3V1 Section 4.6.5
 The <species> with id 'cpx__000556' does not have a substanceUnits attribute, nor does its enclosing <model>.

line 16522: (99508 [Warning]) In situations where a mathematical expression refers to a compartment, species or parameter, it is necessary to know the units of the object to establish unit consistency. In models where the units of an object have not been declared, libSBML does not yet have the functionality to accurately verify the consistency of the units in mathematical expressions referring to that object. 
 The units of the <species> 'cpx__000557' cannot be fully checked. Unit consistency reported as either no errors or further unit errors related to this object may not be accurate.

line 16522: (20616 [Warning]) If the attribute 'substanceUnits' in a Species object has not been set, then the unit of measurement associated with the species' quantity is determined by the value of the enclosing Model object's 'substanceUnits' attribute. If neither the Species object's 'substanceUnits' attribute nor the enclosing Model object's 'substanceUnits' attribute are set, then the unit of that species' quantity is undefined.
Reference: L3V1 Section 4.6.5
 The <species> with id 'cpx__000557' does not have a substanceUnits attribute, nor does its enclosing <model>.

line 16544: (99508 [Warning]) In situations where a mathematical expression refers to a compartment, species or parameter, it is necessary to know the units of the object to establish unit consistency. In models where the units of an object have not been declared, libSBML does not yet have the functionality to accurately verify the consistency of the units in mathematical expressions referring to that object. 
 The units of the <species> 'cpx__000558' cannot be fully checked. Unit consistency reported as either no errors or further unit errors related to this object may not be accurate.

line 16544: (20616 [Warning]) If the attribute 'substanceUnits' in a Species object has not been set, then the unit of measurement associated with the species' quantity is determined by the value of the enclosing Model object's 'substanceUnits' attribute. If neither the Species object's 'substanceUnits' attribute nor the enclosing Model object's 'substanceUnits' attribute are set, then the unit of that species' quantity is undefined.
Reference: L3V1 Section 4.6.5
 The <species> with id 'cpx__000558' does not have a substanceUnits attribute, nor does its enclosing <model>.

line 16549: (99508 [Warning]) In situations where a mathematical expression refers to a compartment, species or parameter, it is necessary to know the units of the object to establish unit consistency. In models where the units of an object have not been declared, libSBML does not yet have the functionality to accurately verify the consistency of the units in mathematical expressions referring to that object. 
 The units of the <species> 'cpx__000559' cannot be fully checked. Unit consistency reported as either no errors or further unit errors related to this object may not be accurate.

line 16549: (20616 [Warning]) If the attribute 'substanceUnits' in a Species object has not been set, then the unit of measurement associated with the species' quantity is determined by the value of the enclosing Model object's 'substanceUnits' attribute. If neither the Species object's 'substanceUnits' attribute nor the enclosing Model object's 'substanceUnits' attribute are set, then the unit of that species' quantity is undefined.
Reference: L3V1 Section 4.6.5
 The <species> with id 'cpx__000559' does not have a substanceUnits attribute, nor does its enclosing <model>.

line 16571: (99508 [Warning]) In situations where a mathematical expression refers to a compartment, species or parameter, it is necessary to know the units of the object to establish unit consistency. In models where the units of an object have not been declared, libSBML does not yet have the functionality to accurately verify the consistency of the units in mathematical expressions referring to that object. 
 The units of the <species> 'cpx__000560' cannot be fully checked. Unit consistency reported as either no errors or further unit errors related to this object may not be accurate.

line 16571: (20616 [Warning]) If the attribute 'substanceUnits' in a Species object has not been set, then the unit of measurement associated with the species' quantity is determined by the value of the enclosing Model object's 'substanceUnits' attribute. If neither the Species object's 'substanceUnits' attribute nor the enclosing Model object's 'substanceUnits' attribute are set, then the unit of that species' quantity is undefined.
Reference: L3V1 Section 4.6.5
 The <species> with id 'cpx__000560' does not have a substanceUnits attribute, nor does its enclosing <model>.

line 16576: (99508 [Warning]) In situations where a mathematical expression refers to a compartment, species or parameter, it is necessary to know the units of the object to establish unit consistency. In models where the units of an object have not been declared, libSBML does not yet have the functionality to accurately verify the consistency of the units in mathematical expressions referring to that object. 
 The units of the <species> 'cpx__000561' cannot be fully checked. Unit consistency reported as either no errors or further unit errors related to this object may not be accurate.

line 16576: (20616 [Warning]) If the attribute 'substanceUnits' in a Species object has not been set, then the unit of measurement associated with the species' quantity is determined by the value of the enclosing Model object's 'substanceUnits' attribute. If neither the Species object's 'substanceUnits' attribute nor the enclosing Model object's 'substanceUnits' attribute are set, then the unit of that species' quantity is undefined.
Reference: L3V1 Section 4.6.5
 The <species> with id 'cpx__000561' does not have a substanceUnits attribute, nor does its enclosing <model>.

line 16598: (99508 [Warning]) In situations where a mathematical expression refers to a compartment, species or parameter, it is necessary to know the units of the object to establish unit consistency. In models where the units of an object have not been declared, libSBML does not yet have the functionality to accurately verify the consistency of the units in mathematical expressions referring to that object. 
 The units of the <species> 'cpx__000562' cannot be fully checked. Unit consistency reported as either no errors or further unit errors related to this object may not be accurate.

line 16598: (20616 [Warning]) If the attribute 'substanceUnits' in a Species object has not been set, then the unit of measurement associated with the species' quantity is determined by the value of the enclosing Model object's 'substanceUnits' attribute. If neither the Species object's 'substanceUnits' attribute nor the enclosing Model object's 'substanceUnits' attribute are set, then the unit of that species' quantity is undefined.
Reference: L3V1 Section 4.6.5
 The <species> with id 'cpx__000562' does not have a substanceUnits attribute, nor does its enclosing <model>.

line 16603: (99508 [Warning]) In situations where a mathematical expression refers to a compartment, species or parameter, it is necessary to know the units of the object to establish unit consistency. In models where the units of an object have not been declared, libSBML does not yet have the functionality to accurately verify the consistency of the units in mathematical expressions referring to that object. 
 The units of the <species> 'cpx__000563' cannot be fully checked. Unit consistency reported as either no errors or further unit errors related to this object may not be accurate.

line 16603: (20616 [Warning]) If the attribute 'substanceUnits' in a Species object has not been set, then the unit of measurement associated with the species' quantity is determined by the value of the enclosing Model object's 'substanceUnits' attribute. If neither the Species object's 'substanceUnits' attribute nor the enclosing Model object's 'substanceUnits' attribute are set, then the unit of that species' quantity is undefined.
Reference: L3V1 Section 4.6.5
 The <species> with id 'cpx__000563' does not have a substanceUnits attribute, nor does its enclosing <model>.

line 16625: (99508 [Warning]) In situations where a mathematical expression refers to a compartment, species or parameter, it is necessary to know the units of the object to establish unit consistency. In models where the units of an object have not been declared, libSBML does not yet have the functionality to accurately verify the consistency of the units in mathematical expressions referring to that object. 
 The units of the <species> 'cpx__000564' cannot be fully checked. Unit consistency reported as either no errors or further unit errors related to this object may not be accurate.

line 16625: (20616 [Warning]) If the attribute 'substanceUnits' in a Species object has not been set, then the unit of measurement associated with the species' quantity is determined by the value of the enclosing Model object's 'substanceUnits' attribute. If neither the Species object's 'substanceUnits' attribute nor the enclosing Model object's 'substanceUnits' attribute are set, then the unit of that species' quantity is undefined.
Reference: L3V1 Section 4.6.5
 The <species> with id 'cpx__000564' does not have a substanceUnits attribute, nor does its enclosing <model>.

line 16630: (99508 [Warning]) In situations where a mathematical expression refers to a compartment, species or parameter, it is necessary to know the units of the object to establish unit consistency. In models where the units of an object have not been declared, libSBML does not yet have the functionality to accurately verify the consistency of the units in mathematical expressions referring to that object. 
 The units of the <species> 'cpx__000565' cannot be fully checked. Unit consistency reported as either no errors or further unit errors related to this object may not be accurate.

line 16630: (20616 [Warning]) If the attribute 'substanceUnits' in a Species object has not been set, then the unit of measurement associated with the species' quantity is determined by the value of the enclosing Model object's 'substanceUnits' attribute. If neither the Species object's 'substanceUnits' attribute nor the enclosing Model object's 'substanceUnits' attribute are set, then the unit of that species' quantity is undefined.
Reference: L3V1 Section 4.6.5
 The <species> with id 'cpx__000565' does not have a substanceUnits attribute, nor does its enclosing <model>.

line 16652: (99508 [Warning]) In situations where a mathematical expression refers to a compartment, species or parameter, it is necessary to know the units of the object to establish unit consistency. In models where the units of an object have not been declared, libSBML does not yet have the functionality to accurately verify the consistency of the units in mathematical expressions referring to that object. 
 The units of the <species> 'cpx__000566' cannot be fully checked. Unit consistency reported as either no errors or further unit errors related to this object may not be accurate.

line 16652: (20616 [Warning]) If the attribute 'substanceUnits' in a Species object has not been set, then the unit of measurement associated with the species' quantity is determined by the value of the enclosing Model object's 'substanceUnits' attribute. If neither the Species object's 'substanceUnits' attribute nor the enclosing Model object's 'substanceUnits' attribute are set, then the unit of that species' quantity is undefined.
Reference: L3V1 Section 4.6.5
 The <species> with id 'cpx__000566' does not have a substanceUnits attribute, nor does its enclosing <model>.

line 16657: (99508 [Warning]) In situations where a mathematical expression refers to a compartment, species or parameter, it is necessary to know the units of the object to establish unit consistency. In models where the units of an object have not been declared, libSBML does not yet have the functionality to accurately verify the consistency of the units in mathematical expressions referring to that object. 
 The units of the <species> 'cpx__000567' cannot be fully checked. Unit consistency reported as either no errors or further unit errors related to this object may not be accurate.

line 16657: (20616 [Warning]) If the attribute 'substanceUnits' in a Species object has not been set, then the unit of measurement associated with the species' quantity is determined by the value of the enclosing Model object's 'substanceUnits' attribute. If neither the Species object's 'substanceUnits' attribute nor the enclosing Model object's 'substanceUnits' attribute are set, then the unit of that species' quantity is undefined.
Reference: L3V1 Section 4.6.5
 The <species> with id 'cpx__000567' does not have a substanceUnits attribute, nor does its enclosing <model>.

line 16679: (99508 [Warning]) In situations where a mathematical expression refers to a compartment, species or parameter, it is necessary to know the units of the object to establish unit consistency. In models where the units of an object have not been declared, libSBML does not yet have the functionality to accurately verify the consistency of the units in mathematical expressions referring to that object. 
 The units of the <species> 'cpx__000568' cannot be fully checked. Unit consistency reported as either no errors or further unit errors related to this object may not be accurate.

line 16679: (20616 [Warning]) If the attribute 'substanceUnits' in a Species object has not been set, then the unit of measurement associated with the species' quantity is determined by the value of the enclosing Model object's 'substanceUnits' attribute. If neither the Species object's 'substanceUnits' attribute nor the enclosing Model object's 'substanceUnits' attribute are set, then the unit of that species' quantity is undefined.
Reference: L3V1 Section 4.6.5
 The <species> with id 'cpx__000568' does not have a substanceUnits attribute, nor does its enclosing <model>.

line 16684: (99508 [Warning]) In situations where a mathematical expression refers to a compartment, species or parameter, it is necessary to know the units of the object to establish unit consistency. In models where the units of an object have not been declared, libSBML does not yet have the functionality to accurately verify the consistency of the units in mathematical expressions referring to that object. 
 The units of the <species> 'cpx__000569' cannot be fully checked. Unit consistency reported as either no errors or further unit errors related to this object may not be accurate.

line 16684: (20616 [Warning]) If the attribute 'substanceUnits' in a Species object has not been set, then the unit of measurement associated with the species' quantity is determined by the value of the enclosing Model object's 'substanceUnits' attribute. If neither the Species object's 'substanceUnits' attribute nor the enclosing Model object's 'substanceUnits' attribute are set, then the unit of that species' quantity is undefined.
Reference: L3V1 Section 4.6.5
 The <species> with id 'cpx__000569' does not have a substanceUnits attribute, nor does its enclosing <model>.

line 16706: (99508 [Warning]) In situations where a mathematical expression refers to a compartment, species or parameter, it is necessary to know the units of the object to establish unit consistency. In models where the units of an object have not been declared, libSBML does not yet have the functionality to accurately verify the consistency of the units in mathematical expressions referring to that object. 
 The units of the <species> 'cpx__000570' cannot be fully checked. Unit consistency reported as either no errors or further unit errors related to this object may not be accurate.

line 16706: (20616 [Warning]) If the attribute 'substanceUnits' in a Species object has not been set, then the unit of measurement associated with the species' quantity is determined by the value of the enclosing Model object's 'substanceUnits' attribute. If neither the Species object's 'substanceUnits' attribute nor the enclosing Model object's 'substanceUnits' attribute are set, then the unit of that species' quantity is undefined.
Reference: L3V1 Section 4.6.5
 The <species> with id 'cpx__000570' does not have a substanceUnits attribute, nor does its enclosing <model>.

line 16711: (99508 [Warning]) In situations where a mathematical expression refers to a compartment, species or parameter, it is necessary to know the units of the object to establish unit consistency. In models where the units of an object have not been declared, libSBML does not yet have the functionality to accurately verify the consistency of the units in mathematical expressions referring to that object. 
 The units of the <species> 'cpx__000571' cannot be fully checked. Unit consistency reported as either no errors or further unit errors related to this object may not be accurate.

line 16711: (20616 [Warning]) If the attribute 'substanceUnits' in a Species object has not been set, then the unit of measurement associated with the species' quantity is determined by the value of the enclosing Model object's 'substanceUnits' attribute. If neither the Species object's 'substanceUnits' attribute nor the enclosing Model object's 'substanceUnits' attribute are set, then the unit of that species' quantity is undefined.
Reference: L3V1 Section 4.6.5
 The <species> with id 'cpx__000571' does not have a substanceUnits attribute, nor does its enclosing <model>.

line 16733: (99508 [Warning]) In situations where a mathematical expression refers to a compartment, species or parameter, it is necessary to know the units of the object to establish unit consistency. In models where the units of an object have not been declared, libSBML does not yet have the functionality to accurately verify the consistency of the units in mathematical expressions referring to that object. 
 The units of the <species> 'cpx__000572' cannot be fully checked. Unit consistency reported as either no errors or further unit errors related to this object may not be accurate.

line 16733: (20616 [Warning]) If the attribute 'substanceUnits' in a Species object has not been set, then the unit of measurement associated with the species' quantity is determined by the value of the enclosing Model object's 'substanceUnits' attribute. If neither the Species object's 'substanceUnits' attribute nor the enclosing Model object's 'substanceUnits' attribute are set, then the unit of that species' quantity is undefined.
Reference: L3V1 Section 4.6.5
 The <species> with id 'cpx__000572' does not have a substanceUnits attribute, nor does its enclosing <model>.

line 16738: (99508 [Warning]) In situations where a mathematical expression refers to a compartment, species or parameter, it is necessary to know the units of the object to establish unit consistency. In models where the units of an object have not been declared, libSBML does not yet have the functionality to accurately verify the consistency of the units in mathematical expressions referring to that object. 
 The units of the <species> 'cpx__000573' cannot be fully checked. Unit consistency reported as either no errors or further unit errors related to this object may not be accurate.

line 16738: (20616 [Warning]) If the attribute 'substanceUnits' in a Species object has not been set, then the unit of measurement associated with the species' quantity is determined by the value of the enclosing Model object's 'substanceUnits' attribute. If neither the Species object's 'substanceUnits' attribute nor the enclosing Model object's 'substanceUnits' attribute are set, then the unit of that species' quantity is undefined.
Reference: L3V1 Section 4.6.5
 The <species> with id 'cpx__000573' does not have a substanceUnits attribute, nor does its enclosing <model>.

line 16760: (99508 [Warning]) In situations where a mathematical expression refers to a compartment, species or parameter, it is necessary to know the units of the object to establish unit consistency. In models where the units of an object have not been declared, libSBML does not yet have the functionality to accurately verify the consistency of the units in mathematical expressions referring to that object. 
 The units of the <species> 'cpx__000574' cannot be fully checked. Unit consistency reported as either no errors or further unit errors related to this object may not be accurate.

line 16760: (20616 [Warning]) If the attribute 'substanceUnits' in a Species object has not been set, then the unit of measurement associated with the species' quantity is determined by the value of the enclosing Model object's 'substanceUnits' attribute. If neither the Species object's 'substanceUnits' attribute nor the enclosing Model object's 'substanceUnits' attribute are set, then the unit of that species' quantity is undefined.
Reference: L3V1 Section 4.6.5
 The <species> with id 'cpx__000574' does not have a substanceUnits attribute, nor does its enclosing <model>.

line 16765: (99508 [Warning]) In situations where a mathematical expression refers to a compartment, species or parameter, it is necessary to know the units of the object to establish unit consistency. In models where the units of an object have not been declared, libSBML does not yet have the functionality to accurately verify the consistency of the units in mathematical expressions referring to that object. 
 The units of the <species> 'cpx__000575' cannot be fully checked. Unit consistency reported as either no errors or further unit errors related to this object may not be accurate.

line 16765: (20616 [Warning]) If the attribute 'substanceUnits' in a Species object has not been set, then the unit of measurement associated with the species' quantity is determined by the value of the enclosing Model object's 'substanceUnits' attribute. If neither the Species object's 'substanceUnits' attribute nor the enclosing Model object's 'substanceUnits' attribute are set, then the unit of that species' quantity is undefined.
Reference: L3V1 Section 4.6.5
 The <species> with id 'cpx__000575' does not have a substanceUnits attribute, nor does its enclosing <model>.

line 16797: (99508 [Warning]) In situations where a mathematical expression refers to a compartment, species or parameter, it is necessary to know the units of the object to establish unit consistency. In models where the units of an object have not been declared, libSBML does not yet have the functionality to accurately verify the consistency of the units in mathematical expressions referring to that object. 
 The units of the <species> 'cpx__000576' cannot be fully checked. Unit consistency reported as either no errors or further unit errors related to this object may not be accurate.

line 16797: (20616 [Warning]) If the attribute 'substanceUnits' in a Species object has not been set, then the unit of measurement associated with the species' quantity is determined by the value of the enclosing Model object's 'substanceUnits' attribute. If neither the Species object's 'substanceUnits' attribute nor the enclosing Model object's 'substanceUnits' attribute are set, then the unit of that species' quantity is undefined.
Reference: L3V1 Section 4.6.5
 The <species> with id 'cpx__000576' does not have a substanceUnits attribute, nor does its enclosing <model>.

line 16829: (99508 [Warning]) In situations where a mathematical expression refers to a compartment, species or parameter, it is necessary to know the units of the object to establish unit consistency. In models where the units of an object have not been declared, libSBML does not yet have the functionality to accurately verify the consistency of the units in mathematical expressions referring to that object. 
 The units of the <species> 'cpx__000577' cannot be fully checked. Unit consistency reported as either no errors or further unit errors related to this object may not be accurate.

line 16829: (20616 [Warning]) If the attribute 'substanceUnits' in a Species object has not been set, then the unit of measurement associated with the species' quantity is determined by the value of the enclosing Model object's 'substanceUnits' attribute. If neither the Species object's 'substanceUnits' attribute nor the enclosing Model object's 'substanceUnits' attribute are set, then the unit of that species' quantity is undefined.
Reference: L3V1 Section 4.6.5
 The <species> with id 'cpx__000577' does not have a substanceUnits attribute, nor does its enclosing <model>.

line 16834: (99508 [Warning]) In situations where a mathematical expression refers to a compartment, species or parameter, it is necessary to know the units of the object to establish unit consistency. In models where the units of an object have not been declared, libSBML does not yet have the functionality to accurately verify the consistency of the units in mathematical expressions referring to that object. 
 The units of the <species> 'cpx__000578' cannot be fully checked. Unit consistency reported as either no errors or further unit errors related to this object may not be accurate.

line 16834: (20616 [Warning]) If the attribute 'substanceUnits' in a Species object has not been set, then the unit of measurement associated with the species' quantity is determined by the value of the enclosing Model object's 'substanceUnits' attribute. If neither the Species object's 'substanceUnits' attribute nor the enclosing Model object's 'substanceUnits' attribute are set, then the unit of that species' quantity is undefined.
Reference: L3V1 Section 4.6.5
 The <species> with id 'cpx__000578' does not have a substanceUnits attribute, nor does its enclosing <model>.

line 16846: (99508 [Warning]) In situations where a mathematical expression refers to a compartment, species or parameter, it is necessary to know the units of the object to establish unit consistency. In models where the units of an object have not been declared, libSBML does not yet have the functionality to accurately verify the consistency of the units in mathematical expressions referring to that object. 
 The units of the <species> 'cpx__000579' cannot be fully checked. Unit consistency reported as either no errors or further unit errors related to this object may not be accurate.

line 16846: (20616 [Warning]) If the attribute 'substanceUnits' in a Species object has not been set, then the unit of measurement associated with the species' quantity is determined by the value of the enclosing Model object's 'substanceUnits' attribute. If neither the Species object's 'substanceUnits' attribute nor the enclosing Model object's 'substanceUnits' attribute are set, then the unit of that species' quantity is undefined.
Reference: L3V1 Section 4.6.5
 The <species> with id 'cpx__000579' does not have a substanceUnits attribute, nor does its enclosing <model>.

line 16858: (99508 [Warning]) In situations where a mathematical expression refers to a compartment, species or parameter, it is necessary to know the units of the object to establish unit consistency. In models where the units of an object have not been declared, libSBML does not yet have the functionality to accurately verify the consistency of the units in mathematical expressions referring to that object. 
 The units of the <species> 'cpx__000580' cannot be fully checked. Unit consistency reported as either no errors or further unit errors related to this object may not be accurate.

line 16858: (20616 [Warning]) If the attribute 'substanceUnits' in a Species object has not been set, then the unit of measurement associated with the species' quantity is determined by the value of the enclosing Model object's 'substanceUnits' attribute. If neither the Species object's 'substanceUnits' attribute nor the enclosing Model object's 'substanceUnits' attribute are set, then the unit of that species' quantity is undefined.
Reference: L3V1 Section 4.6.5
 The <species> with id 'cpx__000580' does not have a substanceUnits attribute, nor does its enclosing <model>.

line 16880: (99508 [Warning]) In situations where a mathematical expression refers to a compartment, species or parameter, it is necessary to know the units of the object to establish unit consistency. In models where the units of an object have not been declared, libSBML does not yet have the functionality to accurately verify the consistency of the units in mathematical expressions referring to that object. 
 The units of the <species> 'cpx__000581' cannot be fully checked. Unit consistency reported as either no errors or further unit errors related to this object may not be accurate.

line 16880: (20616 [Warning]) If the attribute 'substanceUnits' in a Species object has not been set, then the unit of measurement associated with the species' quantity is determined by the value of the enclosing Model object's 'substanceUnits' attribute. If neither the Species object's 'substanceUnits' attribute nor the enclosing Model object's 'substanceUnits' attribute are set, then the unit of that species' quantity is undefined.
Reference: L3V1 Section 4.6.5
 The <species> with id 'cpx__000581' does not have a substanceUnits attribute, nor does its enclosing <model>.

line 16885: (99508 [Warning]) In situations where a mathematical expression refers to a compartment, species or parameter, it is necessary to know the units of the object to establish unit consistency. In models where the units of an object have not been declared, libSBML does not yet have the functionality to accurately verify the consistency of the units in mathematical expressions referring to that object. 
 The units of the <species> 'cpx__000582' cannot be fully checked. Unit consistency reported as either no errors or further unit errors related to this object may not be accurate.

line 16885: (20616 [Warning]) If the attribute 'substanceUnits' in a Species object has not been set, then the unit of measurement associated with the species' quantity is determined by the value of the enclosing Model object's 'substanceUnits' attribute. If neither the Species object's 'substanceUnits' attribute nor the enclosing Model object's 'substanceUnits' attribute are set, then the unit of that species' quantity is undefined.
Reference: L3V1 Section 4.6.5
 The <species> with id 'cpx__000582' does not have a substanceUnits attribute, nor does its enclosing <model>.

line 16907: (99508 [Warning]) In situations where a mathematical expression refers to a compartment, species or parameter, it is necessary to know the units of the object to establish unit consistency. In models where the units of an object have not been declared, libSBML does not yet have the functionality to accurately verify the consistency of the units in mathematical expressions referring to that object. 
 The units of the <species> 'cpx__000583' cannot be fully checked. Unit consistency reported as either no errors or further unit errors related to this object may not be accurate.

line 16907: (20616 [Warning]) If the attribute 'substanceUnits' in a Species object has not been set, then the unit of measurement associated with the species' quantity is determined by the value of the enclosing Model object's 'substanceUnits' attribute. If neither the Species object's 'substanceUnits' attribute nor the enclosing Model object's 'substanceUnits' attribute are set, then the unit of that species' quantity is undefined.
Reference: L3V1 Section 4.6.5
 The <species> with id 'cpx__000583' does not have a substanceUnits attribute, nor does its enclosing <model>.

line 16912: (99508 [Warning]) In situations where a mathematical expression refers to a compartment, species or parameter, it is necessary to know the units of the object to establish unit consistency. In models where the units of an object have not been declared, libSBML does not yet have the functionality to accurately verify the consistency of the units in mathematical expressions referring to that object. 
 The units of the <species> 'cpx__000584' cannot be fully checked. Unit consistency reported as either no errors or further unit errors related to this object may not be accurate.

line 16912: (20616 [Warning]) If the attribute 'substanceUnits' in a Species object has not been set, then the unit of measurement associated with the species' quantity is determined by the value of the enclosing Model object's 'substanceUnits' attribute. If neither the Species object's 'substanceUnits' attribute nor the enclosing Model object's 'substanceUnits' attribute are set, then the unit of that species' quantity is undefined.
Reference: L3V1 Section 4.6.5
 The <species> with id 'cpx__000584' does not have a substanceUnits attribute, nor does its enclosing <model>.

line 16934: (99508 [Warning]) In situations where a mathematical expression refers to a compartment, species or parameter, it is necessary to know the units of the object to establish unit consistency. In models where the units of an object have not been declared, libSBML does not yet have the functionality to accurately verify the consistency of the units in mathematical expressions referring to that object. 
 The units of the <species> 'cpx__000585' cannot be fully checked. Unit consistency reported as either no errors or further unit errors related to this object may not be accurate.

line 16934: (20616 [Warning]) If the attribute 'substanceUnits' in a Species object has not been set, then the unit of measurement associated with the species' quantity is determined by the value of the enclosing Model object's 'substanceUnits' attribute. If neither the Species object's 'substanceUnits' attribute nor the enclosing Model object's 'substanceUnits' attribute are set, then the unit of that species' quantity is undefined.
Reference: L3V1 Section 4.6.5
 The <species> with id 'cpx__000585' does not have a substanceUnits attribute, nor does its enclosing <model>.

line 16939: (99508 [Warning]) In situations where a mathematical expression refers to a compartment, species or parameter, it is necessary to know the units of the object to establish unit consistency. In models where the units of an object have not been declared, libSBML does not yet have the functionality to accurately verify the consistency of the units in mathematical expressions referring to that object. 
 The units of the <species> 'cpx__000586' cannot be fully checked. Unit consistency reported as either no errors or further unit errors related to this object may not be accurate.

line 16939: (20616 [Warning]) If the attribute 'substanceUnits' in a Species object has not been set, then the unit of measurement associated with the species' quantity is determined by the value of the enclosing Model object's 'substanceUnits' attribute. If neither the Species object's 'substanceUnits' attribute nor the enclosing Model object's 'substanceUnits' attribute are set, then the unit of that species' quantity is undefined.
Reference: L3V1 Section 4.6.5
 The <species> with id 'cpx__000586' does not have a substanceUnits attribute, nor does its enclosing <model>.

line 16961: (99508 [Warning]) In situations where a mathematical expression refers to a compartment, species or parameter, it is necessary to know the units of the object to establish unit consistency. In models where the units of an object have not been declared, libSBML does not yet have the functionality to accurately verify the consistency of the units in mathematical expressions referring to that object. 
 The units of the <species> 'cpx__000587' cannot be fully checked. Unit consistency reported as either no errors or further unit errors related to this object may not be accurate.

line 16961: (20616 [Warning]) If the attribute 'substanceUnits' in a Species object has not been set, then the unit of measurement associated with the species' quantity is determined by the value of the enclosing Model object's 'substanceUnits' attribute. If neither the Species object's 'substanceUnits' attribute nor the enclosing Model object's 'substanceUnits' attribute are set, then the unit of that species' quantity is undefined.
Reference: L3V1 Section 4.6.5
 The <species> with id 'cpx__000587' does not have a substanceUnits attribute, nor does its enclosing <model>.

line 16966: (99508 [Warning]) In situations where a mathematical expression refers to a compartment, species or parameter, it is necessary to know the units of the object to establish unit consistency. In models where the units of an object have not been declared, libSBML does not yet have the functionality to accurately verify the consistency of the units in mathematical expressions referring to that object. 
 The units of the <species> 'cpx__000588' cannot be fully checked. Unit consistency reported as either no errors or further unit errors related to this object may not be accurate.

line 16966: (20616 [Warning]) If the attribute 'substanceUnits' in a Species object has not been set, then the unit of measurement associated with the species' quantity is determined by the value of the enclosing Model object's 'substanceUnits' attribute. If neither the Species object's 'substanceUnits' attribute nor the enclosing Model object's 'substanceUnits' attribute are set, then the unit of that species' quantity is undefined.
Reference: L3V1 Section 4.6.5
 The <species> with id 'cpx__000588' does not have a substanceUnits attribute, nor does its enclosing <model>.

line 16988: (99508 [Warning]) In situations where a mathematical expression refers to a compartment, species or parameter, it is necessary to know the units of the object to establish unit consistency. In models where the units of an object have not been declared, libSBML does not yet have the functionality to accurately verify the consistency of the units in mathematical expressions referring to that object. 
 The units of the <species> 'cpx__000589' cannot be fully checked. Unit consistency reported as either no errors or further unit errors related to this object may not be accurate.

line 16988: (20616 [Warning]) If the attribute 'substanceUnits' in a Species object has not been set, then the unit of measurement associated with the species' quantity is determined by the value of the enclosing Model object's 'substanceUnits' attribute. If neither the Species object's 'substanceUnits' attribute nor the enclosing Model object's 'substanceUnits' attribute are set, then the unit of that species' quantity is undefined.
Reference: L3V1 Section 4.6.5
 The <species> with id 'cpx__000589' does not have a substanceUnits attribute, nor does its enclosing <model>.

line 16993: (99508 [Warning]) In situations where a mathematical expression refers to a compartment, species or parameter, it is necessary to know the units of the object to establish unit consistency. In models where the units of an object have not been declared, libSBML does not yet have the functionality to accurately verify the consistency of the units in mathematical expressions referring to that object. 
 The units of the <species> 'cpx__000590' cannot be fully checked. Unit consistency reported as either no errors or further unit errors related to this object may not be accurate.

line 16993: (20616 [Warning]) If the attribute 'substanceUnits' in a Species object has not been set, then the unit of measurement associated with the species' quantity is determined by the value of the enclosing Model object's 'substanceUnits' attribute. If neither the Species object's 'substanceUnits' attribute nor the enclosing Model object's 'substanceUnits' attribute are set, then the unit of that species' quantity is undefined.
Reference: L3V1 Section 4.6.5
 The <species> with id 'cpx__000590' does not have a substanceUnits attribute, nor does its enclosing <model>.

line 17015: (99508 [Warning]) In situations where a mathematical expression refers to a compartment, species or parameter, it is necessary to know the units of the object to establish unit consistency. In models where the units of an object have not been declared, libSBML does not yet have the functionality to accurately verify the consistency of the units in mathematical expressions referring to that object. 
 The units of the <species> 'cpx__000591' cannot be fully checked. Unit consistency reported as either no errors or further unit errors related to this object may not be accurate.

line 17015: (20616 [Warning]) If the attribute 'substanceUnits' in a Species object has not been set, then the unit of measurement associated with the species' quantity is determined by the value of the enclosing Model object's 'substanceUnits' attribute. If neither the Species object's 'substanceUnits' attribute nor the enclosing Model object's 'substanceUnits' attribute are set, then the unit of that species' quantity is undefined.
Reference: L3V1 Section 4.6.5
 The <species> with id 'cpx__000591' does not have a substanceUnits attribute, nor does its enclosing <model>.

line 17037: (99508 [Warning]) In situations where a mathematical expression refers to a compartment, species or parameter, it is necessary to know the units of the object to establish unit consistency. In models where the units of an object have not been declared, libSBML does not yet have the functionality to accurately verify the consistency of the units in mathematical expressions referring to that object. 
 The units of the <species> 'cpx__000592' cannot be fully checked. Unit consistency reported as either no errors or further unit errors related to this object may not be accurate.

line 17037: (20616 [Warning]) If the attribute 'substanceUnits' in a Species object has not been set, then the unit of measurement associated with the species' quantity is determined by the value of the enclosing Model object's 'substanceUnits' attribute. If neither the Species object's 'substanceUnits' attribute nor the enclosing Model object's 'substanceUnits' attribute are set, then the unit of that species' quantity is undefined.
Reference: L3V1 Section 4.6.5
 The <species> with id 'cpx__000592' does not have a substanceUnits attribute, nor does its enclosing <model>.

line 17042: (99508 [Warning]) In situations where a mathematical expression refers to a compartment, species or parameter, it is necessary to know the units of the object to establish unit consistency. In models where the units of an object have not been declared, libSBML does not yet have the functionality to accurately verify the consistency of the units in mathematical expressions referring to that object. 
 The units of the <species> 'cpx__000593' cannot be fully checked. Unit consistency reported as either no errors or further unit errors related to this object may not be accurate.

line 17042: (20616 [Warning]) If the attribute 'substanceUnits' in a Species object has not been set, then the unit of measurement associated with the species' quantity is determined by the value of the enclosing Model object's 'substanceUnits' attribute. If neither the Species object's 'substanceUnits' attribute nor the enclosing Model object's 'substanceUnits' attribute are set, then the unit of that species' quantity is undefined.
Reference: L3V1 Section 4.6.5
 The <species> with id 'cpx__000593' does not have a substanceUnits attribute, nor does its enclosing <model>.

line 17064: (99508 [Warning]) In situations where a mathematical expression refers to a compartment, species or parameter, it is necessary to know the units of the object to establish unit consistency. In models where the units of an object have not been declared, libSBML does not yet have the functionality to accurately verify the consistency of the units in mathematical expressions referring to that object. 
 The units of the <species> 'cpx__000594' cannot be fully checked. Unit consistency reported as either no errors or further unit errors related to this object may not be accurate.

line 17064: (20616 [Warning]) If the attribute 'substanceUnits' in a Species object has not been set, then the unit of measurement associated with the species' quantity is determined by the value of the enclosing Model object's 'substanceUnits' attribute. If neither the Species object's 'substanceUnits' attribute nor the enclosing Model object's 'substanceUnits' attribute are set, then the unit of that species' quantity is undefined.
Reference: L3V1 Section 4.6.5
 The <species> with id 'cpx__000594' does not have a substanceUnits attribute, nor does its enclosing <model>.

line 17069: (99508 [Warning]) In situations where a mathematical expression refers to a compartment, species or parameter, it is necessary to know the units of the object to establish unit consistency. In models where the units of an object have not been declared, libSBML does not yet have the functionality to accurately verify the consistency of the units in mathematical expressions referring to that object. 
 The units of the <species> 'cpx__000595' cannot be fully checked. Unit consistency reported as either no errors or further unit errors related to this object may not be accurate.

line 17069: (20616 [Warning]) If the attribute 'substanceUnits' in a Species object has not been set, then the unit of measurement associated with the species' quantity is determined by the value of the enclosing Model object's 'substanceUnits' attribute. If neither the Species object's 'substanceUnits' attribute nor the enclosing Model object's 'substanceUnits' attribute are set, then the unit of that species' quantity is undefined.
Reference: L3V1 Section 4.6.5
 The <species> with id 'cpx__000595' does not have a substanceUnits attribute, nor does its enclosing <model>.

line 17091: (99508 [Warning]) In situations where a mathematical expression refers to a compartment, species or parameter, it is necessary to know the units of the object to establish unit consistency. In models where the units of an object have not been declared, libSBML does not yet have the functionality to accurately verify the consistency of the units in mathematical expressions referring to that object. 
 The units of the <species> 'cpx__000596' cannot be fully checked. Unit consistency reported as either no errors or further unit errors related to this object may not be accurate.

line 17091: (20616 [Warning]) If the attribute 'substanceUnits' in a Species object has not been set, then the unit of measurement associated with the species' quantity is determined by the value of the enclosing Model object's 'substanceUnits' attribute. If neither the Species object's 'substanceUnits' attribute nor the enclosing Model object's 'substanceUnits' attribute are set, then the unit of that species' quantity is undefined.
Reference: L3V1 Section 4.6.5
 The <species> with id 'cpx__000596' does not have a substanceUnits attribute, nor does its enclosing <model>.

line 17110: (99508 [Warning]) In situations where a mathematical expression refers to a compartment, species or parameter, it is necessary to know the units of the object to establish unit consistency. In models where the units of an object have not been declared, libSBML does not yet have the functionality to accurately verify the consistency of the units in mathematical expressions referring to that object. 
 The units of the <species> 'cpx__000597' cannot be fully checked. Unit consistency reported as either no errors or further unit errors related to this object may not be accurate.

line 17110: (20616 [Warning]) If the attribute 'substanceUnits' in a Species object has not been set, then the unit of measurement associated with the species' quantity is determined by the value of the enclosing Model object's 'substanceUnits' attribute. If neither the Species object's 'substanceUnits' attribute nor the enclosing Model object's 'substanceUnits' attribute are set, then the unit of that species' quantity is undefined.
Reference: L3V1 Section 4.6.5
 The <species> with id 'cpx__000597' does not have a substanceUnits attribute, nor does its enclosing <model>.

line 17119: (99508 [Warning]) In situations where a mathematical expression refers to a compartment, species or parameter, it is necessary to know the units of the object to establish unit consistency. In models where the units of an object have not been declared, libSBML does not yet have the functionality to accurately verify the consistency of the units in mathematical expressions referring to that object. 
 The units of the <species> 'cpx__000598' cannot be fully checked. Unit consistency reported as either no errors or further unit errors related to this object may not be accurate.

line 17119: (20616 [Warning]) If the attribute 'substanceUnits' in a Species object has not been set, then the unit of measurement associated with the species' quantity is determined by the value of the enclosing Model object's 'substanceUnits' attribute. If neither the Species object's 'substanceUnits' attribute nor the enclosing Model object's 'substanceUnits' attribute are set, then the unit of that species' quantity is undefined.
Reference: L3V1 Section 4.6.5
 The <species> with id 'cpx__000598' does not have a substanceUnits attribute, nor does its enclosing <model>.

line 17140: (99508 [Warning]) In situations where a mathematical expression refers to a compartment, species or parameter, it is necessary to know the units of the object to establish unit consistency. In models where the units of an object have not been declared, libSBML does not yet have the functionality to accurately verify the consistency of the units in mathematical expressions referring to that object. 
 The units of the <species> 'cpx__000599' cannot be fully checked. Unit consistency reported as either no errors or further unit errors related to this object may not be accurate.

line 17140: (20616 [Warning]) If the attribute 'substanceUnits' in a Species object has not been set, then the unit of measurement associated with the species' quantity is determined by the value of the enclosing Model object's 'substanceUnits' attribute. If neither the Species object's 'substanceUnits' attribute nor the enclosing Model object's 'substanceUnits' attribute are set, then the unit of that species' quantity is undefined.
Reference: L3V1 Section 4.6.5
 The <species> with id 'cpx__000599' does not have a substanceUnits attribute, nor does its enclosing <model>.

line 17148: (99508 [Warning]) In situations where a mathematical expression refers to a compartment, species or parameter, it is necessary to know the units of the object to establish unit consistency. In models where the units of an object have not been declared, libSBML does not yet have the functionality to accurately verify the consistency of the units in mathematical expressions referring to that object. 
 The units of the <species> 'cpx__000600' cannot be fully checked. Unit consistency reported as either no errors or further unit errors related to this object may not be accurate.

line 17148: (20616 [Warning]) If the attribute 'substanceUnits' in a Species object has not been set, then the unit of measurement associated with the species' quantity is determined by the value of the enclosing Model object's 'substanceUnits' attribute. If neither the Species object's 'substanceUnits' attribute nor the enclosing Model object's 'substanceUnits' attribute are set, then the unit of that species' quantity is undefined.
Reference: L3V1 Section 4.6.5
 The <species> with id 'cpx__000600' does not have a substanceUnits attribute, nor does its enclosing <model>.

line 17177: (99508 [Warning]) In situations where a mathematical expression refers to a compartment, species or parameter, it is necessary to know the units of the object to establish unit consistency. In models where the units of an object have not been declared, libSBML does not yet have the functionality to accurately verify the consistency of the units in mathematical expressions referring to that object. 
 The units of the <species> 'cpx__000601' cannot be fully checked. Unit consistency reported as either no errors or further unit errors related to this object may not be accurate.

line 17177: (20616 [Warning]) If the attribute 'substanceUnits' in a Species object has not been set, then the unit of measurement associated with the species' quantity is determined by the value of the enclosing Model object's 'substanceUnits' attribute. If neither the Species object's 'substanceUnits' attribute nor the enclosing Model object's 'substanceUnits' attribute are set, then the unit of that species' quantity is undefined.
Reference: L3V1 Section 4.6.5
 The <species> with id 'cpx__000601' does not have a substanceUnits attribute, nor does its enclosing <model>.

line 17217: (99508 [Warning]) In situations where a mathematical expression refers to a compartment, species or parameter, it is necessary to know the units of the object to establish unit consistency. In models where the units of an object have not been declared, libSBML does not yet have the functionality to accurately verify the consistency of the units in mathematical expressions referring to that object. 
 The units of the <species> 'cpx__000602' cannot be fully checked. Unit consistency reported as either no errors or further unit errors related to this object may not be accurate.

line 17217: (20616 [Warning]) If the attribute 'substanceUnits' in a Species object has not been set, then the unit of measurement associated with the species' quantity is determined by the value of the enclosing Model object's 'substanceUnits' attribute. If neither the Species object's 'substanceUnits' attribute nor the enclosing Model object's 'substanceUnits' attribute are set, then the unit of that species' quantity is undefined.
Reference: L3V1 Section 4.6.5
 The <species> with id 'cpx__000602' does not have a substanceUnits attribute, nor does its enclosing <model>.

line 17252: (99508 [Warning]) In situations where a mathematical expression refers to a compartment, species or parameter, it is necessary to know the units of the object to establish unit consistency. In models where the units of an object have not been declared, libSBML does not yet have the functionality to accurately verify the consistency of the units in mathematical expressions referring to that object. 
 The units of the <species> 'cpx__000603' cannot be fully checked. Unit consistency reported as either no errors or further unit errors related to this object may not be accurate.

line 17252: (20616 [Warning]) If the attribute 'substanceUnits' in a Species object has not been set, then the unit of measurement associated with the species' quantity is determined by the value of the enclosing Model object's 'substanceUnits' attribute. If neither the Species object's 'substanceUnits' attribute nor the enclosing Model object's 'substanceUnits' attribute are set, then the unit of that species' quantity is undefined.
Reference: L3V1 Section 4.6.5
 The <species> with id 'cpx__000603' does not have a substanceUnits attribute, nor does its enclosing <model>.

line 17281: (99508 [Warning]) In situations where a mathematical expression refers to a compartment, species or parameter, it is necessary to know the units of the object to establish unit consistency. In models where the units of an object have not been declared, libSBML does not yet have the functionality to accurately verify the consistency of the units in mathematical expressions referring to that object. 
 The units of the <species> 'cpx__000604' cannot be fully checked. Unit consistency reported as either no errors or further unit errors related to this object may not be accurate.

line 17281: (20616 [Warning]) If the attribute 'substanceUnits' in a Species object has not been set, then the unit of measurement associated with the species' quantity is determined by the value of the enclosing Model object's 'substanceUnits' attribute. If neither the Species object's 'substanceUnits' attribute nor the enclosing Model object's 'substanceUnits' attribute are set, then the unit of that species' quantity is undefined.
Reference: L3V1 Section 4.6.5
 The <species> with id 'cpx__000604' does not have a substanceUnits attribute, nor does its enclosing <model>.

line 17311: (99508 [Warning]) In situations where a mathematical expression refers to a compartment, species or parameter, it is necessary to know the units of the object to establish unit consistency. In models where the units of an object have not been declared, libSBML does not yet have the functionality to accurately verify the consistency of the units in mathematical expressions referring to that object. 
 The units of the <species> 'cpx__000605' cannot be fully checked. Unit consistency reported as either no errors or further unit errors related to this object may not be accurate.

line 17311: (20616 [Warning]) If the attribute 'substanceUnits' in a Species object has not been set, then the unit of measurement associated with the species' quantity is determined by the value of the enclosing Model object's 'substanceUnits' attribute. If neither the Species object's 'substanceUnits' attribute nor the enclosing Model object's 'substanceUnits' attribute are set, then the unit of that species' quantity is undefined.
Reference: L3V1 Section 4.6.5
 The <species> with id 'cpx__000605' does not have a substanceUnits attribute, nor does its enclosing <model>.

line 17351: (99508 [Warning]) In situations where a mathematical expression refers to a compartment, species or parameter, it is necessary to know the units of the object to establish unit consistency. In models where the units of an object have not been declared, libSBML does not yet have the functionality to accurately verify the consistency of the units in mathematical expressions referring to that object. 
 The units of the <species> 'cpx__000606' cannot be fully checked. Unit consistency reported as either no errors or further unit errors related to this object may not be accurate.

line 17351: (20616 [Warning]) If the attribute 'substanceUnits' in a Species object has not been set, then the unit of measurement associated with the species' quantity is determined by the value of the enclosing Model object's 'substanceUnits' attribute. If neither the Species object's 'substanceUnits' attribute nor the enclosing Model object's 'substanceUnits' attribute are set, then the unit of that species' quantity is undefined.
Reference: L3V1 Section 4.6.5
 The <species> with id 'cpx__000606' does not have a substanceUnits attribute, nor does its enclosing <model>.

line 17381: (99508 [Warning]) In situations where a mathematical expression refers to a compartment, species or parameter, it is necessary to know the units of the object to establish unit consistency. In models where the units of an object have not been declared, libSBML does not yet have the functionality to accurately verify the consistency of the units in mathematical expressions referring to that object. 
 The units of the <species> 'cpx__000607' cannot be fully checked. Unit consistency reported as either no errors or further unit errors related to this object may not be accurate.

line 17381: (20616 [Warning]) If the attribute 'substanceUnits' in a Species object has not been set, then the unit of measurement associated with the species' quantity is determined by the value of the enclosing Model object's 'substanceUnits' attribute. If neither the Species object's 'substanceUnits' attribute nor the enclosing Model object's 'substanceUnits' attribute are set, then the unit of that species' quantity is undefined.
Reference: L3V1 Section 4.6.5
 The <species> with id 'cpx__000607' does not have a substanceUnits attribute, nor does its enclosing <model>.

line 17405: (99508 [Warning]) In situations where a mathematical expression refers to a compartment, species or parameter, it is necessary to know the units of the object to establish unit consistency. In models where the units of an object have not been declared, libSBML does not yet have the functionality to accurately verify the consistency of the units in mathematical expressions referring to that object. 
 The units of the <species> 'cpx__000608' cannot be fully checked. Unit consistency reported as either no errors or further unit errors related to this object may not be accurate.

line 17405: (20616 [Warning]) If the attribute 'substanceUnits' in a Species object has not been set, then the unit of measurement associated with the species' quantity is determined by the value of the enclosing Model object's 'substanceUnits' attribute. If neither the Species object's 'substanceUnits' attribute nor the enclosing Model object's 'substanceUnits' attribute are set, then the unit of that species' quantity is undefined.
Reference: L3V1 Section 4.6.5
 The <species> with id 'cpx__000608' does not have a substanceUnits attribute, nor does its enclosing <model>.

line 17424: (99508 [Warning]) In situations where a mathematical expression refers to a compartment, species or parameter, it is necessary to know the units of the object to establish unit consistency. In models where the units of an object have not been declared, libSBML does not yet have the functionality to accurately verify the consistency of the units in mathematical expressions referring to that object. 
 The units of the <species> 'cpx__000609' cannot be fully checked. Unit consistency reported as either no errors or further unit errors related to this object may not be accurate.

line 17424: (20616 [Warning]) If the attribute 'substanceUnits' in a Species object has not been set, then the unit of measurement associated with the species' quantity is determined by the value of the enclosing Model object's 'substanceUnits' attribute. If neither the Species object's 'substanceUnits' attribute nor the enclosing Model object's 'substanceUnits' attribute are set, then the unit of that species' quantity is undefined.
Reference: L3V1 Section 4.6.5
 The <species> with id 'cpx__000609' does not have a substanceUnits attribute, nor does its enclosing <model>.

line 17442: (99508 [Warning]) In situations where a mathematical expression refers to a compartment, species or parameter, it is necessary to know the units of the object to establish unit consistency. In models where the units of an object have not been declared, libSBML does not yet have the functionality to accurately verify the consistency of the units in mathematical expressions referring to that object. 
 The units of the <species> 'cpx__000610' cannot be fully checked. Unit consistency reported as either no errors or further unit errors related to this object may not be accurate.

line 17442: (20616 [Warning]) If the attribute 'substanceUnits' in a Species object has not been set, then the unit of measurement associated with the species' quantity is determined by the value of the enclosing Model object's 'substanceUnits' attribute. If neither the Species object's 'substanceUnits' attribute nor the enclosing Model object's 'substanceUnits' attribute are set, then the unit of that species' quantity is undefined.
Reference: L3V1 Section 4.6.5
 The <species> with id 'cpx__000610' does not have a substanceUnits attribute, nor does its enclosing <model>.

line 17461: (99508 [Warning]) In situations where a mathematical expression refers to a compartment, species or parameter, it is necessary to know the units of the object to establish unit consistency. In models where the units of an object have not been declared, libSBML does not yet have the functionality to accurately verify the consistency of the units in mathematical expressions referring to that object. 
 The units of the <species> 'cpx__000611' cannot be fully checked. Unit consistency reported as either no errors or further unit errors related to this object may not be accurate.

line 17461: (20616 [Warning]) If the attribute 'substanceUnits' in a Species object has not been set, then the unit of measurement associated with the species' quantity is determined by the value of the enclosing Model object's 'substanceUnits' attribute. If neither the Species object's 'substanceUnits' attribute nor the enclosing Model object's 'substanceUnits' attribute are set, then the unit of that species' quantity is undefined.
Reference: L3V1 Section 4.6.5
 The <species> with id 'cpx__000611' does not have a substanceUnits attribute, nor does its enclosing <model>.

line 17494: (99508 [Warning]) In situations where a mathematical expression refers to a compartment, species or parameter, it is necessary to know the units of the object to establish unit consistency. In models where the units of an object have not been declared, libSBML does not yet have the functionality to accurately verify the consistency of the units in mathematical expressions referring to that object. 
 The units of the <species> 'cpx__000612' cannot be fully checked. Unit consistency reported as either no errors or further unit errors related to this object may not be accurate.

line 17494: (20616 [Warning]) If the attribute 'substanceUnits' in a Species object has not been set, then the unit of measurement associated with the species' quantity is determined by the value of the enclosing Model object's 'substanceUnits' attribute. If neither the Species object's 'substanceUnits' attribute nor the enclosing Model object's 'substanceUnits' attribute are set, then the unit of that species' quantity is undefined.
Reference: L3V1 Section 4.6.5
 The <species> with id 'cpx__000612' does not have a substanceUnits attribute, nor does its enclosing <model>.

line 17528: (99508 [Warning]) In situations where a mathematical expression refers to a compartment, species or parameter, it is necessary to know the units of the object to establish unit consistency. In models where the units of an object have not been declared, libSBML does not yet have the functionality to accurately verify the consistency of the units in mathematical expressions referring to that object. 
 The units of the <species> 'cpx__000613' cannot be fully checked. Unit consistency reported as either no errors or further unit errors related to this object may not be accurate.

line 17528: (20616 [Warning]) If the attribute 'substanceUnits' in a Species object has not been set, then the unit of measurement associated with the species' quantity is determined by the value of the enclosing Model object's 'substanceUnits' attribute. If neither the Species object's 'substanceUnits' attribute nor the enclosing Model object's 'substanceUnits' attribute are set, then the unit of that species' quantity is undefined.
Reference: L3V1 Section 4.6.5
 The <species> with id 'cpx__000613' does not have a substanceUnits attribute, nor does its enclosing <model>.

line 17547: (99508 [Warning]) In situations where a mathematical expression refers to a compartment, species or parameter, it is necessary to know the units of the object to establish unit consistency. In models where the units of an object have not been declared, libSBML does not yet have the functionality to accurately verify the consistency of the units in mathematical expressions referring to that object. 
 The units of the <species> 'cpx__000614' cannot be fully checked. Unit consistency reported as either no errors or further unit errors related to this object may not be accurate.

line 17547: (20616 [Warning]) If the attribute 'substanceUnits' in a Species object has not been set, then the unit of measurement associated with the species' quantity is determined by the value of the enclosing Model object's 'substanceUnits' attribute. If neither the Species object's 'substanceUnits' attribute nor the enclosing Model object's 'substanceUnits' attribute are set, then the unit of that species' quantity is undefined.
Reference: L3V1 Section 4.6.5
 The <species> with id 'cpx__000614' does not have a substanceUnits attribute, nor does its enclosing <model>.

line 17561: (99508 [Warning]) In situations where a mathematical expression refers to a compartment, species or parameter, it is necessary to know the units of the object to establish unit consistency. In models where the units of an object have not been declared, libSBML does not yet have the functionality to accurately verify the consistency of the units in mathematical expressions referring to that object. 
 The units of the <species> 'cpx__000615' cannot be fully checked. Unit consistency reported as either no errors or further unit errors related to this object may not be accurate.

line 17561: (20616 [Warning]) If the attribute 'substanceUnits' in a Species object has not been set, then the unit of measurement associated with the species' quantity is determined by the value of the enclosing Model object's 'substanceUnits' attribute. If neither the Species object's 'substanceUnits' attribute nor the enclosing Model object's 'substanceUnits' attribute are set, then the unit of that species' quantity is undefined.
Reference: L3V1 Section 4.6.5
 The <species> with id 'cpx__000615' does not have a substanceUnits attribute, nor does its enclosing <model>.

line 17574: (99508 [Warning]) In situations where a mathematical expression refers to a compartment, species or parameter, it is necessary to know the units of the object to establish unit consistency. In models where the units of an object have not been declared, libSBML does not yet have the functionality to accurately verify the consistency of the units in mathematical expressions referring to that object. 
 The units of the <species> 'cpx__000616' cannot be fully checked. Unit consistency reported as either no errors or further unit errors related to this object may not be accurate.

line 17574: (20616 [Warning]) If the attribute 'substanceUnits' in a Species object has not been set, then the unit of measurement associated with the species' quantity is determined by the value of the enclosing Model object's 'substanceUnits' attribute. If neither the Species object's 'substanceUnits' attribute nor the enclosing Model object's 'substanceUnits' attribute are set, then the unit of that species' quantity is undefined.
Reference: L3V1 Section 4.6.5
 The <species> with id 'cpx__000616' does not have a substanceUnits attribute, nor does its enclosing <model>.

line 17587: (99508 [Warning]) In situations where a mathematical expression refers to a compartment, species or parameter, it is necessary to know the units of the object to establish unit consistency. In models where the units of an object have not been declared, libSBML does not yet have the functionality to accurately verify the consistency of the units in mathematical expressions referring to that object. 
 The units of the <species> 'cpx__000617' cannot be fully checked. Unit consistency reported as either no errors or further unit errors related to this object may not be accurate.

line 17587: (20616 [Warning]) If the attribute 'substanceUnits' in a Species object has not been set, then the unit of measurement associated with the species' quantity is determined by the value of the enclosing Model object's 'substanceUnits' attribute. If neither the Species object's 'substanceUnits' attribute nor the enclosing Model object's 'substanceUnits' attribute are set, then the unit of that species' quantity is undefined.
Reference: L3V1 Section 4.6.5
 The <species> with id 'cpx__000617' does not have a substanceUnits attribute, nor does its enclosing <model>.

line 17600: (99508 [Warning]) In situations where a mathematical expression refers to a compartment, species or parameter, it is necessary to know the units of the object to establish unit consistency. In models where the units of an object have not been declared, libSBML does not yet have the functionality to accurately verify the consistency of the units in mathematical expressions referring to that object. 
 The units of the <species> 'cpx__000618' cannot be fully checked. Unit consistency reported as either no errors or further unit errors related to this object may not be accurate.

line 17600: (20616 [Warning]) If the attribute 'substanceUnits' in a Species object has not been set, then the unit of measurement associated with the species' quantity is determined by the value of the enclosing Model object's 'substanceUnits' attribute. If neither the Species object's 'substanceUnits' attribute nor the enclosing Model object's 'substanceUnits' attribute are set, then the unit of that species' quantity is undefined.
Reference: L3V1 Section 4.6.5
 The <species> with id 'cpx__000618' does not have a substanceUnits attribute, nor does its enclosing <model>.

line 17613: (99508 [Warning]) In situations where a mathematical expression refers to a compartment, species or parameter, it is necessary to know the units of the object to establish unit consistency. In models where the units of an object have not been declared, libSBML does not yet have the functionality to accurately verify the consistency of the units in mathematical expressions referring to that object. 
 The units of the <species> 'cpx__000619' cannot be fully checked. Unit consistency reported as either no errors or further unit errors related to this object may not be accurate.

line 17613: (20616 [Warning]) If the attribute 'substanceUnits' in a Species object has not been set, then the unit of measurement associated with the species' quantity is determined by the value of the enclosing Model object's 'substanceUnits' attribute. If neither the Species object's 'substanceUnits' attribute nor the enclosing Model object's 'substanceUnits' attribute are set, then the unit of that species' quantity is undefined.
Reference: L3V1 Section 4.6.5
 The <species> with id 'cpx__000619' does not have a substanceUnits attribute, nor does its enclosing <model>.

line 17626: (99508 [Warning]) In situations where a mathematical expression refers to a compartment, species or parameter, it is necessary to know the units of the object to establish unit consistency. In models where the units of an object have not been declared, libSBML does not yet have the functionality to accurately verify the consistency of the units in mathematical expressions referring to that object. 
 The units of the <species> 'cpx__000620' cannot be fully checked. Unit consistency reported as either no errors or further unit errors related to this object may not be accurate.

line 17626: (20616 [Warning]) If the attribute 'substanceUnits' in a Species object has not been set, then the unit of measurement associated with the species' quantity is determined by the value of the enclosing Model object's 'substanceUnits' attribute. If neither the Species object's 'substanceUnits' attribute nor the enclosing Model object's 'substanceUnits' attribute are set, then the unit of that species' quantity is undefined.
Reference: L3V1 Section 4.6.5
 The <species> with id 'cpx__000620' does not have a substanceUnits attribute, nor does its enclosing <model>.

line 17632: (99508 [Warning]) In situations where a mathematical expression refers to a compartment, species or parameter, it is necessary to know the units of the object to establish unit consistency. In models where the units of an object have not been declared, libSBML does not yet have the functionality to accurately verify the consistency of the units in mathematical expressions referring to that object. 
 The units of the <species> 'cpx__000621' cannot be fully checked. Unit consistency reported as either no errors or further unit errors related to this object may not be accurate.

line 17632: (20616 [Warning]) If the attribute 'substanceUnits' in a Species object has not been set, then the unit of measurement associated with the species' quantity is determined by the value of the enclosing Model object's 'substanceUnits' attribute. If neither the Species object's 'substanceUnits' attribute nor the enclosing Model object's 'substanceUnits' attribute are set, then the unit of that species' quantity is undefined.
Reference: L3V1 Section 4.6.5
 The <species> with id 'cpx__000621' does not have a substanceUnits attribute, nor does its enclosing <model>.

line 17651: (99508 [Warning]) In situations where a mathematical expression refers to a compartment, species or parameter, it is necessary to know the units of the object to establish unit consistency. In models where the units of an object have not been declared, libSBML does not yet have the functionality to accurately verify the consistency of the units in mathematical expressions referring to that object. 
 The units of the <species> 'cpx__000622' cannot be fully checked. Unit consistency reported as either no errors or further unit errors related to this object may not be accurate.

line 17651: (20616 [Warning]) If the attribute 'substanceUnits' in a Species object has not been set, then the unit of measurement associated with the species' quantity is determined by the value of the enclosing Model object's 'substanceUnits' attribute. If neither the Species object's 'substanceUnits' attribute nor the enclosing Model object's 'substanceUnits' attribute are set, then the unit of that species' quantity is undefined.
Reference: L3V1 Section 4.6.5
 The <species> with id 'cpx__000622' does not have a substanceUnits attribute, nor does its enclosing <model>.

line 17665: (99508 [Warning]) In situations where a mathematical expression refers to a compartment, species or parameter, it is necessary to know the units of the object to establish unit consistency. In models where the units of an object have not been declared, libSBML does not yet have the functionality to accurately verify the consistency of the units in mathematical expressions referring to that object. 
 The units of the <species> 'cpx__000623' cannot be fully checked. Unit consistency reported as either no errors or further unit errors related to this object may not be accurate.

line 17665: (20616 [Warning]) If the attribute 'substanceUnits' in a Species object has not been set, then the unit of measurement associated with the species' quantity is determined by the value of the enclosing Model object's 'substanceUnits' attribute. If neither the Species object's 'substanceUnits' attribute nor the enclosing Model object's 'substanceUnits' attribute are set, then the unit of that species' quantity is undefined.
Reference: L3V1 Section 4.6.5
 The <species> with id 'cpx__000623' does not have a substanceUnits attribute, nor does its enclosing <model>.

line 17698: (99508 [Warning]) In situations where a mathematical expression refers to a compartment, species or parameter, it is necessary to know the units of the object to establish unit consistency. In models where the units of an object have not been declared, libSBML does not yet have the functionality to accurately verify the consistency of the units in mathematical expressions referring to that object. 
 The units of the <species> 'cpx__000624' cannot be fully checked. Unit consistency reported as either no errors or further unit errors related to this object may not be accurate.

line 17698: (20616 [Warning]) If the attribute 'substanceUnits' in a Species object has not been set, then the unit of measurement associated with the species' quantity is determined by the value of the enclosing Model object's 'substanceUnits' attribute. If neither the Species object's 'substanceUnits' attribute nor the enclosing Model object's 'substanceUnits' attribute are set, then the unit of that species' quantity is undefined.
Reference: L3V1 Section 4.6.5
 The <species> with id 'cpx__000624' does not have a substanceUnits attribute, nor does its enclosing <model>.

line 17704: (99508 [Warning]) In situations where a mathematical expression refers to a compartment, species or parameter, it is necessary to know the units of the object to establish unit consistency. In models where the units of an object have not been declared, libSBML does not yet have the functionality to accurately verify the consistency of the units in mathematical expressions referring to that object. 
 The units of the <species> 'cpx__000625' cannot be fully checked. Unit consistency reported as either no errors or further unit errors related to this object may not be accurate.

line 17704: (20616 [Warning]) If the attribute 'substanceUnits' in a Species object has not been set, then the unit of measurement associated with the species' quantity is determined by the value of the enclosing Model object's 'substanceUnits' attribute. If neither the Species object's 'substanceUnits' attribute nor the enclosing Model object's 'substanceUnits' attribute are set, then the unit of that species' quantity is undefined.
Reference: L3V1 Section 4.6.5
 The <species> with id 'cpx__000625' does not have a substanceUnits attribute, nor does its enclosing <model>.

line 17710: (99508 [Warning]) In situations where a mathematical expression refers to a compartment, species or parameter, it is necessary to know the units of the object to establish unit consistency. In models where the units of an object have not been declared, libSBML does not yet have the functionality to accurately verify the consistency of the units in mathematical expressions referring to that object. 
 The units of the <species> 'cpx__000626' cannot be fully checked. Unit consistency reported as either no errors or further unit errors related to this object may not be accurate.

line 17710: (20616 [Warning]) If the attribute 'substanceUnits' in a Species object has not been set, then the unit of measurement associated with the species' quantity is determined by the value of the enclosing Model object's 'substanceUnits' attribute. If neither the Species object's 'substanceUnits' attribute nor the enclosing Model object's 'substanceUnits' attribute are set, then the unit of that species' quantity is undefined.
Reference: L3V1 Section 4.6.5
 The <species> with id 'cpx__000626' does not have a substanceUnits attribute, nor does its enclosing <model>.

line 17716: (99508 [Warning]) In situations where a mathematical expression refers to a compartment, species or parameter, it is necessary to know the units of the object to establish unit consistency. In models where the units of an object have not been declared, libSBML does not yet have the functionality to accurately verify the consistency of the units in mathematical expressions referring to that object. 
 The units of the <species> 'cpx__000627' cannot be fully checked. Unit consistency reported as either no errors or further unit errors related to this object may not be accurate.

line 17716: (20616 [Warning]) If the attribute 'substanceUnits' in a Species object has not been set, then the unit of measurement associated with the species' quantity is determined by the value of the enclosing Model object's 'substanceUnits' attribute. If neither the Species object's 'substanceUnits' attribute nor the enclosing Model object's 'substanceUnits' attribute are set, then the unit of that species' quantity is undefined.
Reference: L3V1 Section 4.6.5
 The <species> with id 'cpx__000627' does not have a substanceUnits attribute, nor does its enclosing <model>.

line 17760: (99508 [Warning]) In situations where a mathematical expression refers to a compartment, species or parameter, it is necessary to know the units of the object to establish unit consistency. In models where the units of an object have not been declared, libSBML does not yet have the functionality to accurately verify the consistency of the units in mathematical expressions referring to that object. 
 The units of the <species> 'cpx__000628' cannot be fully checked. Unit consistency reported as either no errors or further unit errors related to this object may not be accurate.

line 17760: (20616 [Warning]) If the attribute 'substanceUnits' in a Species object has not been set, then the unit of measurement associated with the species' quantity is determined by the value of the enclosing Model object's 'substanceUnits' attribute. If neither the Species object's 'substanceUnits' attribute nor the enclosing Model object's 'substanceUnits' attribute are set, then the unit of that species' quantity is undefined.
Reference: L3V1 Section 4.6.5
 The <species> with id 'cpx__000628' does not have a substanceUnits attribute, nor does its enclosing <model>.

line 17767: (99508 [Warning]) In situations where a mathematical expression refers to a compartment, species or parameter, it is necessary to know the units of the object to establish unit consistency. In models where the units of an object have not been declared, libSBML does not yet have the functionality to accurately verify the consistency of the units in mathematical expressions referring to that object. 
 The units of the <species> 'cpx__000629' cannot be fully checked. Unit consistency reported as either no errors or further unit errors related to this object may not be accurate.

line 17767: (20616 [Warning]) If the attribute 'substanceUnits' in a Species object has not been set, then the unit of measurement associated with the species' quantity is determined by the value of the enclosing Model object's 'substanceUnits' attribute. If neither the Species object's 'substanceUnits' attribute nor the enclosing Model object's 'substanceUnits' attribute are set, then the unit of that species' quantity is undefined.
Reference: L3V1 Section 4.6.5
 The <species> with id 'cpx__000629' does not have a substanceUnits attribute, nor does its enclosing <model>.

line 17774: (99508 [Warning]) In situations where a mathematical expression refers to a compartment, species or parameter, it is necessary to know the units of the object to establish unit consistency. In models where the units of an object have not been declared, libSBML does not yet have the functionality to accurately verify the consistency of the units in mathematical expressions referring to that object. 
 The units of the <species> 'cpx__000630' cannot be fully checked. Unit consistency reported as either no errors or further unit errors related to this object may not be accurate.

line 17774: (20616 [Warning]) If the attribute 'substanceUnits' in a Species object has not been set, then the unit of measurement associated with the species' quantity is determined by the value of the enclosing Model object's 'substanceUnits' attribute. If neither the Species object's 'substanceUnits' attribute nor the enclosing Model object's 'substanceUnits' attribute are set, then the unit of that species' quantity is undefined.
Reference: L3V1 Section 4.6.5
 The <species> with id 'cpx__000630' does not have a substanceUnits attribute, nor does its enclosing <model>.

line 17779: (99508 [Warning]) In situations where a mathematical expression refers to a compartment, species or parameter, it is necessary to know the units of the object to establish unit consistency. In models where the units of an object have not been declared, libSBML does not yet have the functionality to accurately verify the consistency of the units in mathematical expressions referring to that object. 
 The units of the <species> 'cpx__000631' cannot be fully checked. Unit consistency reported as either no errors or further unit errors related to this object may not be accurate.

line 17779: (20616 [Warning]) If the attribute 'substanceUnits' in a Species object has not been set, then the unit of measurement associated with the species' quantity is determined by the value of the enclosing Model object's 'substanceUnits' attribute. If neither the Species object's 'substanceUnits' attribute nor the enclosing Model object's 'substanceUnits' attribute are set, then the unit of that species' quantity is undefined.
Reference: L3V1 Section 4.6.5
 The <species> with id 'cpx__000631' does not have a substanceUnits attribute, nor does its enclosing <model>.

line 17786: (99508 [Warning]) In situations where a mathematical expression refers to a compartment, species or parameter, it is necessary to know the units of the object to establish unit consistency. In models where the units of an object have not been declared, libSBML does not yet have the functionality to accurately verify the consistency of the units in mathematical expressions referring to that object. 
 The units of the <species> 'cpx__000632' cannot be fully checked. Unit consistency reported as either no errors or further unit errors related to this object may not be accurate.

line 17786: (20616 [Warning]) If the attribute 'substanceUnits' in a Species object has not been set, then the unit of measurement associated with the species' quantity is determined by the value of the enclosing Model object's 'substanceUnits' attribute. If neither the Species object's 'substanceUnits' attribute nor the enclosing Model object's 'substanceUnits' attribute are set, then the unit of that species' quantity is undefined.
Reference: L3V1 Section 4.6.5
 The <species> with id 'cpx__000632' does not have a substanceUnits attribute, nor does its enclosing <model>.

line 17793: (99508 [Warning]) In situations where a mathematical expression refers to a compartment, species or parameter, it is necessary to know the units of the object to establish unit consistency. In models where the units of an object have not been declared, libSBML does not yet have the functionality to accurately verify the consistency of the units in mathematical expressions referring to that object. 
 The units of the <species> 'cpx__000633' cannot be fully checked. Unit consistency reported as either no errors or further unit errors related to this object may not be accurate.

line 17793: (20616 [Warning]) If the attribute 'substanceUnits' in a Species object has not been set, then the unit of measurement associated with the species' quantity is determined by the value of the enclosing Model object's 'substanceUnits' attribute. If neither the Species object's 'substanceUnits' attribute nor the enclosing Model object's 'substanceUnits' attribute are set, then the unit of that species' quantity is undefined.
Reference: L3V1 Section 4.6.5
 The <species> with id 'cpx__000633' does not have a substanceUnits attribute, nor does its enclosing <model>.

line 17800: (99508 [Warning]) In situations where a mathematical expression refers to a compartment, species or parameter, it is necessary to know the units of the object to establish unit consistency. In models where the units of an object have not been declared, libSBML does not yet have the functionality to accurately verify the consistency of the units in mathematical expressions referring to that object. 
 The units of the <species> 'cpx__000634' cannot be fully checked. Unit consistency reported as either no errors or further unit errors related to this object may not be accurate.

line 17800: (20616 [Warning]) If the attribute 'substanceUnits' in a Species object has not been set, then the unit of measurement associated with the species' quantity is determined by the value of the enclosing Model object's 'substanceUnits' attribute. If neither the Species object's 'substanceUnits' attribute nor the enclosing Model object's 'substanceUnits' attribute are set, then the unit of that species' quantity is undefined.
Reference: L3V1 Section 4.6.5
 The <species> with id 'cpx__000634' does not have a substanceUnits attribute, nor does its enclosing <model>.

line 17819: (99508 [Warning]) In situations where a mathematical expression refers to a compartment, species or parameter, it is necessary to know the units of the object to establish unit consistency. In models where the units of an object have not been declared, libSBML does not yet have the functionality to accurately verify the consistency of the units in mathematical expressions referring to that object. 
 The units of the <species> 'cpx__000635' cannot be fully checked. Unit consistency reported as either no errors or further unit errors related to this object may not be accurate.

line 17819: (20616 [Warning]) If the attribute 'substanceUnits' in a Species object has not been set, then the unit of measurement associated with the species' quantity is determined by the value of the enclosing Model object's 'substanceUnits' attribute. If neither the Species object's 'substanceUnits' attribute nor the enclosing Model object's 'substanceUnits' attribute are set, then the unit of that species' quantity is undefined.
Reference: L3V1 Section 4.6.5
 The <species> with id 'cpx__000635' does not have a substanceUnits attribute, nor does its enclosing <model>.

line 17863: (99508 [Warning]) In situations where a mathematical expression refers to a compartment, species or parameter, it is necessary to know the units of the object to establish unit consistency. In models where the units of an object have not been declared, libSBML does not yet have the functionality to accurately verify the consistency of the units in mathematical expressions referring to that object. 
 The units of the <species> 'cpx__000636' cannot be fully checked. Unit consistency reported as either no errors or further unit errors related to this object may not be accurate.

line 17863: (20616 [Warning]) If the attribute 'substanceUnits' in a Species object has not been set, then the unit of measurement associated with the species' quantity is determined by the value of the enclosing Model object's 'substanceUnits' attribute. If neither the Species object's 'substanceUnits' attribute nor the enclosing Model object's 'substanceUnits' attribute are set, then the unit of that species' quantity is undefined.
Reference: L3V1 Section 4.6.5
 The <species> with id 'cpx__000636' does not have a substanceUnits attribute, nor does its enclosing <model>.

line 17870: (99508 [Warning]) In situations where a mathematical expression refers to a compartment, species or parameter, it is necessary to know the units of the object to establish unit consistency. In models where the units of an object have not been declared, libSBML does not yet have the functionality to accurately verify the consistency of the units in mathematical expressions referring to that object. 
 The units of the <species> 'cpx__000637' cannot be fully checked. Unit consistency reported as either no errors or further unit errors related to this object may not be accurate.

line 17870: (20616 [Warning]) If the attribute 'substanceUnits' in a Species object has not been set, then the unit of measurement associated with the species' quantity is determined by the value of the enclosing Model object's 'substanceUnits' attribute. If neither the Species object's 'substanceUnits' attribute nor the enclosing Model object's 'substanceUnits' attribute are set, then the unit of that species' quantity is undefined.
Reference: L3V1 Section 4.6.5
 The <species> with id 'cpx__000637' does not have a substanceUnits attribute, nor does its enclosing <model>.

line 17876: (99508 [Warning]) In situations where a mathematical expression refers to a compartment, species or parameter, it is necessary to know the units of the object to establish unit consistency. In models where the units of an object have not been declared, libSBML does not yet have the functionality to accurately verify the consistency of the units in mathematical expressions referring to that object. 
 The units of the <species> 'cpx__000638' cannot be fully checked. Unit consistency reported as either no errors or further unit errors related to this object may not be accurate.

line 17876: (20616 [Warning]) If the attribute 'substanceUnits' in a Species object has not been set, then the unit of measurement associated with the species' quantity is determined by the value of the enclosing Model object's 'substanceUnits' attribute. If neither the Species object's 'substanceUnits' attribute nor the enclosing Model object's 'substanceUnits' attribute are set, then the unit of that species' quantity is undefined.
Reference: L3V1 Section 4.6.5
 The <species> with id 'cpx__000638' does not have a substanceUnits attribute, nor does its enclosing <model>.

line 17881: (99508 [Warning]) In situations where a mathematical expression refers to a compartment, species or parameter, it is necessary to know the units of the object to establish unit consistency. In models where the units of an object have not been declared, libSBML does not yet have the functionality to accurately verify the consistency of the units in mathematical expressions referring to that object. 
 The units of the <species> 'cpx__000639' cannot be fully checked. Unit consistency reported as either no errors or further unit errors related to this object may not be accurate.

line 17881: (20616 [Warning]) If the attribute 'substanceUnits' in a Species object has not been set, then the unit of measurement associated with the species' quantity is determined by the value of the enclosing Model object's 'substanceUnits' attribute. If neither the Species object's 'substanceUnits' attribute nor the enclosing Model object's 'substanceUnits' attribute are set, then the unit of that species' quantity is undefined.
Reference: L3V1 Section 4.6.5
 The <species> with id 'cpx__000639' does not have a substanceUnits attribute, nor does its enclosing <model>.

line 17888: (99508 [Warning]) In situations where a mathematical expression refers to a compartment, species or parameter, it is necessary to know the units of the object to establish unit consistency. In models where the units of an object have not been declared, libSBML does not yet have the functionality to accurately verify the consistency of the units in mathematical expressions referring to that object. 
 The units of the <species> 'cpx__000640' cannot be fully checked. Unit consistency reported as either no errors or further unit errors related to this object may not be accurate.

line 17888: (20616 [Warning]) If the attribute 'substanceUnits' in a Species object has not been set, then the unit of measurement associated with the species' quantity is determined by the value of the enclosing Model object's 'substanceUnits' attribute. If neither the Species object's 'substanceUnits' attribute nor the enclosing Model object's 'substanceUnits' attribute are set, then the unit of that species' quantity is undefined.
Reference: L3V1 Section 4.6.5
 The <species> with id 'cpx__000640' does not have a substanceUnits attribute, nor does its enclosing <model>.

line 17894: (99508 [Warning]) In situations where a mathematical expression refers to a compartment, species or parameter, it is necessary to know the units of the object to establish unit consistency. In models where the units of an object have not been declared, libSBML does not yet have the functionality to accurately verify the consistency of the units in mathematical expressions referring to that object. 
 The units of the <species> 'cpx__000641' cannot be fully checked. Unit consistency reported as either no errors or further unit errors related to this object may not be accurate.

line 17894: (20616 [Warning]) If the attribute 'substanceUnits' in a Species object has not been set, then the unit of measurement associated with the species' quantity is determined by the value of the enclosing Model object's 'substanceUnits' attribute. If neither the Species object's 'substanceUnits' attribute nor the enclosing Model object's 'substanceUnits' attribute are set, then the unit of that species' quantity is undefined.
Reference: L3V1 Section 4.6.5
 The <species> with id 'cpx__000641' does not have a substanceUnits attribute, nor does its enclosing <model>.

line 17901: (99508 [Warning]) In situations where a mathematical expression refers to a compartment, species or parameter, it is necessary to know the units of the object to establish unit consistency. In models where the units of an object have not been declared, libSBML does not yet have the functionality to accurately verify the consistency of the units in mathematical expressions referring to that object. 
 The units of the <species> 'cpx__000642' cannot be fully checked. Unit consistency reported as either no errors or further unit errors related to this object may not be accurate.

line 17901: (20616 [Warning]) If the attribute 'substanceUnits' in a Species object has not been set, then the unit of measurement associated with the species' quantity is determined by the value of the enclosing Model object's 'substanceUnits' attribute. If neither the Species object's 'substanceUnits' attribute nor the enclosing Model object's 'substanceUnits' attribute are set, then the unit of that species' quantity is undefined.
Reference: L3V1 Section 4.6.5
 The <species> with id 'cpx__000642' does not have a substanceUnits attribute, nor does its enclosing <model>.

line 17934: (99508 [Warning]) In situations where a mathematical expression refers to a compartment, species or parameter, it is necessary to know the units of the object to establish unit consistency. In models where the units of an object have not been declared, libSBML does not yet have the functionality to accurately verify the consistency of the units in mathematical expressions referring to that object. 
 The units of the <species> 'cpx__000643' cannot be fully checked. Unit consistency reported as either no errors or further unit errors related to this object may not be accurate.

line 17934: (20616 [Warning]) If the attribute 'substanceUnits' in a Species object has not been set, then the unit of measurement associated with the species' quantity is determined by the value of the enclosing Model object's 'substanceUnits' attribute. If neither the Species object's 'substanceUnits' attribute nor the enclosing Model object's 'substanceUnits' attribute are set, then the unit of that species' quantity is undefined.
Reference: L3V1 Section 4.6.5
 The <species> with id 'cpx__000643' does not have a substanceUnits attribute, nor does its enclosing <model>.

line 17978: (99508 [Warning]) In situations where a mathematical expression refers to a compartment, species or parameter, it is necessary to know the units of the object to establish unit consistency. In models where the units of an object have not been declared, libSBML does not yet have the functionality to accurately verify the consistency of the units in mathematical expressions referring to that object. 
 The units of the <species> 'cpx__000644' cannot be fully checked. Unit consistency reported as either no errors or further unit errors related to this object may not be accurate.

line 17978: (20616 [Warning]) If the attribute 'substanceUnits' in a Species object has not been set, then the unit of measurement associated with the species' quantity is determined by the value of the enclosing Model object's 'substanceUnits' attribute. If neither the Species object's 'substanceUnits' attribute nor the enclosing Model object's 'substanceUnits' attribute are set, then the unit of that species' quantity is undefined.
Reference: L3V1 Section 4.6.5
 The <species> with id 'cpx__000644' does not have a substanceUnits attribute, nor does its enclosing <model>.

line 17985: (99508 [Warning]) In situations where a mathematical expression refers to a compartment, species or parameter, it is necessary to know the units of the object to establish unit consistency. In models where the units of an object have not been declared, libSBML does not yet have the functionality to accurately verify the consistency of the units in mathematical expressions referring to that object. 
 The units of the <species> 'cpx__000645' cannot be fully checked. Unit consistency reported as either no errors or further unit errors related to this object may not be accurate.

line 17985: (20616 [Warning]) If the attribute 'substanceUnits' in a Species object has not been set, then the unit of measurement associated with the species' quantity is determined by the value of the enclosing Model object's 'substanceUnits' attribute. If neither the Species object's 'substanceUnits' attribute nor the enclosing Model object's 'substanceUnits' attribute are set, then the unit of that species' quantity is undefined.
Reference: L3V1 Section 4.6.5
 The <species> with id 'cpx__000645' does not have a substanceUnits attribute, nor does its enclosing <model>.

line 17992: (99508 [Warning]) In situations where a mathematical expression refers to a compartment, species or parameter, it is necessary to know the units of the object to establish unit consistency. In models where the units of an object have not been declared, libSBML does not yet have the functionality to accurately verify the consistency of the units in mathematical expressions referring to that object. 
 The units of the <species> 'cpx__000646' cannot be fully checked. Unit consistency reported as either no errors or further unit errors related to this object may not be accurate.

line 17992: (20616 [Warning]) If the attribute 'substanceUnits' in a Species object has not been set, then the unit of measurement associated with the species' quantity is determined by the value of the enclosing Model object's 'substanceUnits' attribute. If neither the Species object's 'substanceUnits' attribute nor the enclosing Model object's 'substanceUnits' attribute are set, then the unit of that species' quantity is undefined.
Reference: L3V1 Section 4.6.5
 The <species> with id 'cpx__000646' does not have a substanceUnits attribute, nor does its enclosing <model>.

line 17999: (99508 [Warning]) In situations where a mathematical expression refers to a compartment, species or parameter, it is necessary to know the units of the object to establish unit consistency. In models where the units of an object have not been declared, libSBML does not yet have the functionality to accurately verify the consistency of the units in mathematical expressions referring to that object. 
 The units of the <species> 'cpx__000647' cannot be fully checked. Unit consistency reported as either no errors or further unit errors related to this object may not be accurate.

line 17999: (20616 [Warning]) If the attribute 'substanceUnits' in a Species object has not been set, then the unit of measurement associated with the species' quantity is determined by the value of the enclosing Model object's 'substanceUnits' attribute. If neither the Species object's 'substanceUnits' attribute nor the enclosing Model object's 'substanceUnits' attribute are set, then the unit of that species' quantity is undefined.
Reference: L3V1 Section 4.6.5
 The <species> with id 'cpx__000647' does not have a substanceUnits attribute, nor does its enclosing <model>.

line 18007: (99508 [Warning]) In situations where a mathematical expression refers to a compartment, species or parameter, it is necessary to know the units of the object to establish unit consistency. In models where the units of an object have not been declared, libSBML does not yet have the functionality to accurately verify the consistency of the units in mathematical expressions referring to that object. 
 The units of the <species> 'cpx__000648' cannot be fully checked. Unit consistency reported as either no errors or further unit errors related to this object may not be accurate.

line 18007: (20616 [Warning]) If the attribute 'substanceUnits' in a Species object has not been set, then the unit of measurement associated with the species' quantity is determined by the value of the enclosing Model object's 'substanceUnits' attribute. If neither the Species object's 'substanceUnits' attribute nor the enclosing Model object's 'substanceUnits' attribute are set, then the unit of that species' quantity is undefined.
Reference: L3V1 Section 4.6.5
 The <species> with id 'cpx__000648' does not have a substanceUnits attribute, nor does its enclosing <model>.

line 18015: (99508 [Warning]) In situations where a mathematical expression refers to a compartment, species or parameter, it is necessary to know the units of the object to establish unit consistency. In models where the units of an object have not been declared, libSBML does not yet have the functionality to accurately verify the consistency of the units in mathematical expressions referring to that object. 
 The units of the <species> 'cpx__000649' cannot be fully checked. Unit consistency reported as either no errors or further unit errors related to this object may not be accurate.

line 18015: (20616 [Warning]) If the attribute 'substanceUnits' in a Species object has not been set, then the unit of measurement associated with the species' quantity is determined by the value of the enclosing Model object's 'substanceUnits' attribute. If neither the Species object's 'substanceUnits' attribute nor the enclosing Model object's 'substanceUnits' attribute are set, then the unit of that species' quantity is undefined.
Reference: L3V1 Section 4.6.5
 The <species> with id 'cpx__000649' does not have a substanceUnits attribute, nor does its enclosing <model>.

line 18022: (99508 [Warning]) In situations where a mathematical expression refers to a compartment, species or parameter, it is necessary to know the units of the object to establish unit consistency. In models where the units of an object have not been declared, libSBML does not yet have the functionality to accurately verify the consistency of the units in mathematical expressions referring to that object. 
 The units of the <species> 'cpx__000650' cannot be fully checked. Unit consistency reported as either no errors or further unit errors related to this object may not be accurate.

line 18022: (20616 [Warning]) If the attribute 'substanceUnits' in a Species object has not been set, then the unit of measurement associated with the species' quantity is determined by the value of the enclosing Model object's 'substanceUnits' attribute. If neither the Species object's 'substanceUnits' attribute nor the enclosing Model object's 'substanceUnits' attribute are set, then the unit of that species' quantity is undefined.
Reference: L3V1 Section 4.6.5
 The <species> with id 'cpx__000650' does not have a substanceUnits attribute, nor does its enclosing <model>.

line 18039: (99508 [Warning]) In situations where a mathematical expression refers to a compartment, species or parameter, it is necessary to know the units of the object to establish unit consistency. In models where the units of an object have not been declared, libSBML does not yet have the functionality to accurately verify the consistency of the units in mathematical expressions referring to that object. 
 The units of the <species> 'cpx__000651' cannot be fully checked. Unit consistency reported as either no errors or further unit errors related to this object may not be accurate.

line 18039: (20616 [Warning]) If the attribute 'substanceUnits' in a Species object has not been set, then the unit of measurement associated with the species' quantity is determined by the value of the enclosing Model object's 'substanceUnits' attribute. If neither the Species object's 'substanceUnits' attribute nor the enclosing Model object's 'substanceUnits' attribute are set, then the unit of that species' quantity is undefined.
Reference: L3V1 Section 4.6.5
 The <species> with id 'cpx__000651' does not have a substanceUnits attribute, nor does its enclosing <model>.

line 18059: (99508 [Warning]) In situations where a mathematical expression refers to a compartment, species or parameter, it is necessary to know the units of the object to establish unit consistency. In models where the units of an object have not been declared, libSBML does not yet have the functionality to accurately verify the consistency of the units in mathematical expressions referring to that object. 
 The units of the <species> 'cpx__000652' cannot be fully checked. Unit consistency reported as either no errors or further unit errors related to this object may not be accurate.

line 18059: (20616 [Warning]) If the attribute 'substanceUnits' in a Species object has not been set, then the unit of measurement associated with the species' quantity is determined by the value of the enclosing Model object's 'substanceUnits' attribute. If neither the Species object's 'substanceUnits' attribute nor the enclosing Model object's 'substanceUnits' attribute are set, then the unit of that species' quantity is undefined.
Reference: L3V1 Section 4.6.5
 The <species> with id 'cpx__000652' does not have a substanceUnits attribute, nor does its enclosing <model>.

line 18067: (99508 [Warning]) In situations where a mathematical expression refers to a compartment, species or parameter, it is necessary to know the units of the object to establish unit consistency. In models where the units of an object have not been declared, libSBML does not yet have the functionality to accurately verify the consistency of the units in mathematical expressions referring to that object. 
 The units of the <species> 'cpx__000653' cannot be fully checked. Unit consistency reported as either no errors or further unit errors related to this object may not be accurate.

line 18067: (20616 [Warning]) If the attribute 'substanceUnits' in a Species object has not been set, then the unit of measurement associated with the species' quantity is determined by the value of the enclosing Model object's 'substanceUnits' attribute. If neither the Species object's 'substanceUnits' attribute nor the enclosing Model object's 'substanceUnits' attribute are set, then the unit of that species' quantity is undefined.
Reference: L3V1 Section 4.6.5
 The <species> with id 'cpx__000653' does not have a substanceUnits attribute, nor does its enclosing <model>.

line 18095: (99508 [Warning]) In situations where a mathematical expression refers to a compartment, species or parameter, it is necessary to know the units of the object to establish unit consistency. In models where the units of an object have not been declared, libSBML does not yet have the functionality to accurately verify the consistency of the units in mathematical expressions referring to that object. 
 The units of the <species> 'cpx__000654' cannot be fully checked. Unit consistency reported as either no errors or further unit errors related to this object may not be accurate.

line 18095: (20616 [Warning]) If the attribute 'substanceUnits' in a Species object has not been set, then the unit of measurement associated with the species' quantity is determined by the value of the enclosing Model object's 'substanceUnits' attribute. If neither the Species object's 'substanceUnits' attribute nor the enclosing Model object's 'substanceUnits' attribute are set, then the unit of that species' quantity is undefined.
Reference: L3V1 Section 4.6.5
 The <species> with id 'cpx__000654' does not have a substanceUnits attribute, nor does its enclosing <model>.

line 18132: (99508 [Warning]) In situations where a mathematical expression refers to a compartment, species or parameter, it is necessary to know the units of the object to establish unit consistency. In models where the units of an object have not been declared, libSBML does not yet have the functionality to accurately verify the consistency of the units in mathematical expressions referring to that object. 
 The units of the <species> 'cpx__000655' cannot be fully checked. Unit consistency reported as either no errors or further unit errors related to this object may not be accurate.

line 18132: (20616 [Warning]) If the attribute 'substanceUnits' in a Species object has not been set, then the unit of measurement associated with the species' quantity is determined by the value of the enclosing Model object's 'substanceUnits' attribute. If neither the Species object's 'substanceUnits' attribute nor the enclosing Model object's 'substanceUnits' attribute are set, then the unit of that species' quantity is undefined.
Reference: L3V1 Section 4.6.5
 The <species> with id 'cpx__000655' does not have a substanceUnits attribute, nor does its enclosing <model>.

line 18169: (99508 [Warning]) In situations where a mathematical expression refers to a compartment, species or parameter, it is necessary to know the units of the object to establish unit consistency. In models where the units of an object have not been declared, libSBML does not yet have the functionality to accurately verify the consistency of the units in mathematical expressions referring to that object. 
 The units of the <species> 'cpx__000656' cannot be fully checked. Unit consistency reported as either no errors or further unit errors related to this object may not be accurate.

line 18169: (20616 [Warning]) If the attribute 'substanceUnits' in a Species object has not been set, then the unit of measurement associated with the species' quantity is determined by the value of the enclosing Model object's 'substanceUnits' attribute. If neither the Species object's 'substanceUnits' attribute nor the enclosing Model object's 'substanceUnits' attribute are set, then the unit of that species' quantity is undefined.
Reference: L3V1 Section 4.6.5
 The <species> with id 'cpx__000656' does not have a substanceUnits attribute, nor does its enclosing <model>.

line 18198: (99508 [Warning]) In situations where a mathematical expression refers to a compartment, species or parameter, it is necessary to know the units of the object to establish unit consistency. In models where the units of an object have not been declared, libSBML does not yet have the functionality to accurately verify the consistency of the units in mathematical expressions referring to that object. 
 The units of the <species> 'cpx__000657' cannot be fully checked. Unit consistency reported as either no errors or further unit errors related to this object may not be accurate.

line 18198: (20616 [Warning]) If the attribute 'substanceUnits' in a Species object has not been set, then the unit of measurement associated with the species' quantity is determined by the value of the enclosing Model object's 'substanceUnits' attribute. If neither the Species object's 'substanceUnits' attribute nor the enclosing Model object's 'substanceUnits' attribute are set, then the unit of that species' quantity is undefined.
Reference: L3V1 Section 4.6.5
 The <species> with id 'cpx__000657' does not have a substanceUnits attribute, nor does its enclosing <model>.

line 18223: (99508 [Warning]) In situations where a mathematical expression refers to a compartment, species or parameter, it is necessary to know the units of the object to establish unit consistency. In models where the units of an object have not been declared, libSBML does not yet have the functionality to accurately verify the consistency of the units in mathematical expressions referring to that object. 
 The units of the <species> 'cpx__000658' cannot be fully checked. Unit consistency reported as either no errors or further unit errors related to this object may not be accurate.

line 18223: (20616 [Warning]) If the attribute 'substanceUnits' in a Species object has not been set, then the unit of measurement associated with the species' quantity is determined by the value of the enclosing Model object's 'substanceUnits' attribute. If neither the Species object's 'substanceUnits' attribute nor the enclosing Model object's 'substanceUnits' attribute are set, then the unit of that species' quantity is undefined.
Reference: L3V1 Section 4.6.5
 The <species> with id 'cpx__000658' does not have a substanceUnits attribute, nor does its enclosing <model>.

line 18254: (99508 [Warning]) In situations where a mathematical expression refers to a compartment, species or parameter, it is necessary to know the units of the object to establish unit consistency. In models where the units of an object have not been declared, libSBML does not yet have the functionality to accurately verify the consistency of the units in mathematical expressions referring to that object. 
 The units of the <species> 'cpx__000659' cannot be fully checked. Unit consistency reported as either no errors or further unit errors related to this object may not be accurate.

line 18254: (20616 [Warning]) If the attribute 'substanceUnits' in a Species object has not been set, then the unit of measurement associated with the species' quantity is determined by the value of the enclosing Model object's 'substanceUnits' attribute. If neither the Species object's 'substanceUnits' attribute nor the enclosing Model object's 'substanceUnits' attribute are set, then the unit of that species' quantity is undefined.
Reference: L3V1 Section 4.6.5
 The <species> with id 'cpx__000659' does not have a substanceUnits attribute, nor does its enclosing <model>.

line 18285: (99508 [Warning]) In situations where a mathematical expression refers to a compartment, species or parameter, it is necessary to know the units of the object to establish unit consistency. In models where the units of an object have not been declared, libSBML does not yet have the functionality to accurately verify the consistency of the units in mathematical expressions referring to that object. 
 The units of the <species> 'cpx__000660' cannot be fully checked. Unit consistency reported as either no errors or further unit errors related to this object may not be accurate.

line 18285: (20616 [Warning]) If the attribute 'substanceUnits' in a Species object has not been set, then the unit of measurement associated with the species' quantity is determined by the value of the enclosing Model object's 'substanceUnits' attribute. If neither the Species object's 'substanceUnits' attribute nor the enclosing Model object's 'substanceUnits' attribute are set, then the unit of that species' quantity is undefined.
Reference: L3V1 Section 4.6.5
 The <species> with id 'cpx__000660' does not have a substanceUnits attribute, nor does its enclosing <model>.

line 18297: (99508 [Warning]) In situations where a mathematical expression refers to a compartment, species or parameter, it is necessary to know the units of the object to establish unit consistency. In models where the units of an object have not been declared, libSBML does not yet have the functionality to accurately verify the consistency of the units in mathematical expressions referring to that object. 
 The units of the <species> 'cpx__000661' cannot be fully checked. Unit consistency reported as either no errors or further unit errors related to this object may not be accurate.

line 18297: (20616 [Warning]) If the attribute 'substanceUnits' in a Species object has not been set, then the unit of measurement associated with the species' quantity is determined by the value of the enclosing Model object's 'substanceUnits' attribute. If neither the Species object's 'substanceUnits' attribute nor the enclosing Model object's 'substanceUnits' attribute are set, then the unit of that species' quantity is undefined.
Reference: L3V1 Section 4.6.5
 The <species> with id 'cpx__000661' does not have a substanceUnits attribute, nor does its enclosing <model>.

line 18302: (99508 [Warning]) In situations where a mathematical expression refers to a compartment, species or parameter, it is necessary to know the units of the object to establish unit consistency. In models where the units of an object have not been declared, libSBML does not yet have the functionality to accurately verify the consistency of the units in mathematical expressions referring to that object. 
 The units of the <species> 'cpx__000662' cannot be fully checked. Unit consistency reported as either no errors or further unit errors related to this object may not be accurate.

line 18302: (20616 [Warning]) If the attribute 'substanceUnits' in a Species object has not been set, then the unit of measurement associated with the species' quantity is determined by the value of the enclosing Model object's 'substanceUnits' attribute. If neither the Species object's 'substanceUnits' attribute nor the enclosing Model object's 'substanceUnits' attribute are set, then the unit of that species' quantity is undefined.
Reference: L3V1 Section 4.6.5
 The <species> with id 'cpx__000662' does not have a substanceUnits attribute, nor does its enclosing <model>.

line 18310: (99508 [Warning]) In situations where a mathematical expression refers to a compartment, species or parameter, it is necessary to know the units of the object to establish unit consistency. In models where the units of an object have not been declared, libSBML does not yet have the functionality to accurately verify the consistency of the units in mathematical expressions referring to that object. 
 The units of the <species> 'cpx__000663' cannot be fully checked. Unit consistency reported as either no errors or further unit errors related to this object may not be accurate.

line 18310: (20616 [Warning]) If the attribute 'substanceUnits' in a Species object has not been set, then the unit of measurement associated with the species' quantity is determined by the value of the enclosing Model object's 'substanceUnits' attribute. If neither the Species object's 'substanceUnits' attribute nor the enclosing Model object's 'substanceUnits' attribute are set, then the unit of that species' quantity is undefined.
Reference: L3V1 Section 4.6.5
 The <species> with id 'cpx__000663' does not have a substanceUnits attribute, nor does its enclosing <model>.

line 18318: (99508 [Warning]) In situations where a mathematical expression refers to a compartment, species or parameter, it is necessary to know the units of the object to establish unit consistency. In models where the units of an object have not been declared, libSBML does not yet have the functionality to accurately verify the consistency of the units in mathematical expressions referring to that object. 
 The units of the <species> 'cpx__000664' cannot be fully checked. Unit consistency reported as either no errors or further unit errors related to this object may not be accurate.

line 18318: (20616 [Warning]) If the attribute 'substanceUnits' in a Species object has not been set, then the unit of measurement associated with the species' quantity is determined by the value of the enclosing Model object's 'substanceUnits' attribute. If neither the Species object's 'substanceUnits' attribute nor the enclosing Model object's 'substanceUnits' attribute are set, then the unit of that species' quantity is undefined.
Reference: L3V1 Section 4.6.5
 The <species> with id 'cpx__000664' does not have a substanceUnits attribute, nor does its enclosing <model>.

line 18326: (99508 [Warning]) In situations where a mathematical expression refers to a compartment, species or parameter, it is necessary to know the units of the object to establish unit consistency. In models where the units of an object have not been declared, libSBML does not yet have the functionality to accurately verify the consistency of the units in mathematical expressions referring to that object. 
 The units of the <species> 'cpx__000665' cannot be fully checked. Unit consistency reported as either no errors or further unit errors related to this object may not be accurate.

line 18326: (20616 [Warning]) If the attribute 'substanceUnits' in a Species object has not been set, then the unit of measurement associated with the species' quantity is determined by the value of the enclosing Model object's 'substanceUnits' attribute. If neither the Species object's 'substanceUnits' attribute nor the enclosing Model object's 'substanceUnits' attribute are set, then the unit of that species' quantity is undefined.
Reference: L3V1 Section 4.6.5
 The <species> with id 'cpx__000665' does not have a substanceUnits attribute, nor does its enclosing <model>.

line 18334: (99508 [Warning]) In situations where a mathematical expression refers to a compartment, species or parameter, it is necessary to know the units of the object to establish unit consistency. In models where the units of an object have not been declared, libSBML does not yet have the functionality to accurately verify the consistency of the units in mathematical expressions referring to that object. 
 The units of the <species> 'cpx__000666' cannot be fully checked. Unit consistency reported as either no errors or further unit errors related to this object may not be accurate.

line 18334: (20616 [Warning]) If the attribute 'substanceUnits' in a Species object has not been set, then the unit of measurement associated with the species' quantity is determined by the value of the enclosing Model object's 'substanceUnits' attribute. If neither the Species object's 'substanceUnits' attribute nor the enclosing Model object's 'substanceUnits' attribute are set, then the unit of that species' quantity is undefined.
Reference: L3V1 Section 4.6.5
 The <species> with id 'cpx__000666' does not have a substanceUnits attribute, nor does its enclosing <model>.

line 18342: (99508 [Warning]) In situations where a mathematical expression refers to a compartment, species or parameter, it is necessary to know the units of the object to establish unit consistency. In models where the units of an object have not been declared, libSBML does not yet have the functionality to accurately verify the consistency of the units in mathematical expressions referring to that object. 
 The units of the <species> 'cpx__000667' cannot be fully checked. Unit consistency reported as either no errors or further unit errors related to this object may not be accurate.

line 18342: (20616 [Warning]) If the attribute 'substanceUnits' in a Species object has not been set, then the unit of measurement associated with the species' quantity is determined by the value of the enclosing Model object's 'substanceUnits' attribute. If neither the Species object's 'substanceUnits' attribute nor the enclosing Model object's 'substanceUnits' attribute are set, then the unit of that species' quantity is undefined.
Reference: L3V1 Section 4.6.5
 The <species> with id 'cpx__000667' does not have a substanceUnits attribute, nor does its enclosing <model>.

line 18370: (99508 [Warning]) In situations where a mathematical expression refers to a compartment, species or parameter, it is necessary to know the units of the object to establish unit consistency. In models where the units of an object have not been declared, libSBML does not yet have the functionality to accurately verify the consistency of the units in mathematical expressions referring to that object. 
 The units of the <species> 'cpx__000668' cannot be fully checked. Unit consistency reported as either no errors or further unit errors related to this object may not be accurate.

line 18370: (20616 [Warning]) If the attribute 'substanceUnits' in a Species object has not been set, then the unit of measurement associated with the species' quantity is determined by the value of the enclosing Model object's 'substanceUnits' attribute. If neither the Species object's 'substanceUnits' attribute nor the enclosing Model object's 'substanceUnits' attribute are set, then the unit of that species' quantity is undefined.
Reference: L3V1 Section 4.6.5
 The <species> with id 'cpx__000668' does not have a substanceUnits attribute, nor does its enclosing <model>.

line 18376: (99508 [Warning]) In situations where a mathematical expression refers to a compartment, species or parameter, it is necessary to know the units of the object to establish unit consistency. In models where the units of an object have not been declared, libSBML does not yet have the functionality to accurately verify the consistency of the units in mathematical expressions referring to that object. 
 The units of the <species> 'cpx__000669' cannot be fully checked. Unit consistency reported as either no errors or further unit errors related to this object may not be accurate.

line 18376: (20616 [Warning]) If the attribute 'substanceUnits' in a Species object has not been set, then the unit of measurement associated with the species' quantity is determined by the value of the enclosing Model object's 'substanceUnits' attribute. If neither the Species object's 'substanceUnits' attribute nor the enclosing Model object's 'substanceUnits' attribute are set, then the unit of that species' quantity is undefined.
Reference: L3V1 Section 4.6.5
 The <species> with id 'cpx__000669' does not have a substanceUnits attribute, nor does its enclosing <model>.

line 18382: (99508 [Warning]) In situations where a mathematical expression refers to a compartment, species or parameter, it is necessary to know the units of the object to establish unit consistency. In models where the units of an object have not been declared, libSBML does not yet have the functionality to accurately verify the consistency of the units in mathematical expressions referring to that object. 
 The units of the <species> 'cpx__000670' cannot be fully checked. Unit consistency reported as either no errors or further unit errors related to this object may not be accurate.

line 18382: (20616 [Warning]) If the attribute 'substanceUnits' in a Species object has not been set, then the unit of measurement associated with the species' quantity is determined by the value of the enclosing Model object's 'substanceUnits' attribute. If neither the Species object's 'substanceUnits' attribute nor the enclosing Model object's 'substanceUnits' attribute are set, then the unit of that species' quantity is undefined.
Reference: L3V1 Section 4.6.5
 The <species> with id 'cpx__000670' does not have a substanceUnits attribute, nor does its enclosing <model>.

line 18399: (99508 [Warning]) In situations where a mathematical expression refers to a compartment, species or parameter, it is necessary to know the units of the object to establish unit consistency. In models where the units of an object have not been declared, libSBML does not yet have the functionality to accurately verify the consistency of the units in mathematical expressions referring to that object. 
 The units of the <species> 'cpx__000671' cannot be fully checked. Unit consistency reported as either no errors or further unit errors related to this object may not be accurate.

line 18399: (20616 [Warning]) If the attribute 'substanceUnits' in a Species object has not been set, then the unit of measurement associated with the species' quantity is determined by the value of the enclosing Model object's 'substanceUnits' attribute. If neither the Species object's 'substanceUnits' attribute nor the enclosing Model object's 'substanceUnits' attribute are set, then the unit of that species' quantity is undefined.
Reference: L3V1 Section 4.6.5
 The <species> with id 'cpx__000671' does not have a substanceUnits attribute, nor does its enclosing <model>.

line 18421: (99508 [Warning]) In situations where a mathematical expression refers to a compartment, species or parameter, it is necessary to know the units of the object to establish unit consistency. In models where the units of an object have not been declared, libSBML does not yet have the functionality to accurately verify the consistency of the units in mathematical expressions referring to that object. 
 The units of the <species> 'cpx__000672' cannot be fully checked. Unit consistency reported as either no errors or further unit errors related to this object may not be accurate.

line 18421: (20616 [Warning]) If the attribute 'substanceUnits' in a Species object has not been set, then the unit of measurement associated with the species' quantity is determined by the value of the enclosing Model object's 'substanceUnits' attribute. If neither the Species object's 'substanceUnits' attribute nor the enclosing Model object's 'substanceUnits' attribute are set, then the unit of that species' quantity is undefined.
Reference: L3V1 Section 4.6.5
 The <species> with id 'cpx__000672' does not have a substanceUnits attribute, nor does its enclosing <model>.

line 18431: (99508 [Warning]) In situations where a mathematical expression refers to a compartment, species or parameter, it is necessary to know the units of the object to establish unit consistency. In models where the units of an object have not been declared, libSBML does not yet have the functionality to accurately verify the consistency of the units in mathematical expressions referring to that object. 
 The units of the <species> 'cpx__000673' cannot be fully checked. Unit consistency reported as either no errors or further unit errors related to this object may not be accurate.

line 18431: (20616 [Warning]) If the attribute 'substanceUnits' in a Species object has not been set, then the unit of measurement associated with the species' quantity is determined by the value of the enclosing Model object's 'substanceUnits' attribute. If neither the Species object's 'substanceUnits' attribute nor the enclosing Model object's 'substanceUnits' attribute are set, then the unit of that species' quantity is undefined.
Reference: L3V1 Section 4.6.5
 The <species> with id 'cpx__000673' does not have a substanceUnits attribute, nor does its enclosing <model>.

line 18448: (99508 [Warning]) In situations where a mathematical expression refers to a compartment, species or parameter, it is necessary to know the units of the object to establish unit consistency. In models where the units of an object have not been declared, libSBML does not yet have the functionality to accurately verify the consistency of the units in mathematical expressions referring to that object. 
 The units of the <species> 'cpx__000674' cannot be fully checked. Unit consistency reported as either no errors or further unit errors related to this object may not be accurate.

line 18448: (20616 [Warning]) If the attribute 'substanceUnits' in a Species object has not been set, then the unit of measurement associated with the species' quantity is determined by the value of the enclosing Model object's 'substanceUnits' attribute. If neither the Species object's 'substanceUnits' attribute nor the enclosing Model object's 'substanceUnits' attribute are set, then the unit of that species' quantity is undefined.
Reference: L3V1 Section 4.6.5
 The <species> with id 'cpx__000674' does not have a substanceUnits attribute, nor does its enclosing <model>.

line 18470: (99508 [Warning]) In situations where a mathematical expression refers to a compartment, species or parameter, it is necessary to know the units of the object to establish unit consistency. In models where the units of an object have not been declared, libSBML does not yet have the functionality to accurately verify the consistency of the units in mathematical expressions referring to that object. 
 The units of the <species> 'cpx__000675' cannot be fully checked. Unit consistency reported as either no errors or further unit errors related to this object may not be accurate.

line 18470: (20616 [Warning]) If the attribute 'substanceUnits' in a Species object has not been set, then the unit of measurement associated with the species' quantity is determined by the value of the enclosing Model object's 'substanceUnits' attribute. If neither the Species object's 'substanceUnits' attribute nor the enclosing Model object's 'substanceUnits' attribute are set, then the unit of that species' quantity is undefined.
Reference: L3V1 Section 4.6.5
 The <species> with id 'cpx__000675' does not have a substanceUnits attribute, nor does its enclosing <model>.

line 18480: (99508 [Warning]) In situations where a mathematical expression refers to a compartment, species or parameter, it is necessary to know the units of the object to establish unit consistency. In models where the units of an object have not been declared, libSBML does not yet have the functionality to accurately verify the consistency of the units in mathematical expressions referring to that object. 
 The units of the <species> 'cpx__000676' cannot be fully checked. Unit consistency reported as either no errors or further unit errors related to this object may not be accurate.

line 18480: (20616 [Warning]) If the attribute 'substanceUnits' in a Species object has not been set, then the unit of measurement associated with the species' quantity is determined by the value of the enclosing Model object's 'substanceUnits' attribute. If neither the Species object's 'substanceUnits' attribute nor the enclosing Model object's 'substanceUnits' attribute are set, then the unit of that species' quantity is undefined.
Reference: L3V1 Section 4.6.5
 The <species> with id 'cpx__000676' does not have a substanceUnits attribute, nor does its enclosing <model>.

line 18492: (99508 [Warning]) In situations where a mathematical expression refers to a compartment, species or parameter, it is necessary to know the units of the object to establish unit consistency. In models where the units of an object have not been declared, libSBML does not yet have the functionality to accurately verify the consistency of the units in mathematical expressions referring to that object. 
 The units of the <species> 'cpx__000677' cannot be fully checked. Unit consistency reported as either no errors or further unit errors related to this object may not be accurate.

line 18492: (20616 [Warning]) If the attribute 'substanceUnits' in a Species object has not been set, then the unit of measurement associated with the species' quantity is determined by the value of the enclosing Model object's 'substanceUnits' attribute. If neither the Species object's 'substanceUnits' attribute nor the enclosing Model object's 'substanceUnits' attribute are set, then the unit of that species' quantity is undefined.
Reference: L3V1 Section 4.6.5
 The <species> with id 'cpx__000677' does not have a substanceUnits attribute, nor does its enclosing <model>.

line 18511: (99508 [Warning]) In situations where a mathematical expression refers to a compartment, species or parameter, it is necessary to know the units of the object to establish unit consistency. In models where the units of an object have not been declared, libSBML does not yet have the functionality to accurately verify the consistency of the units in mathematical expressions referring to that object. 
 The units of the <species> 'cpx__000678' cannot be fully checked. Unit consistency reported as either no errors or further unit errors related to this object may not be accurate.

line 18511: (20616 [Warning]) If the attribute 'substanceUnits' in a Species object has not been set, then the unit of measurement associated with the species' quantity is determined by the value of the enclosing Model object's 'substanceUnits' attribute. If neither the Species object's 'substanceUnits' attribute nor the enclosing Model object's 'substanceUnits' attribute are set, then the unit of that species' quantity is undefined.
Reference: L3V1 Section 4.6.5
 The <species> with id 'cpx__000678' does not have a substanceUnits attribute, nor does its enclosing <model>.

line 18530: (99508 [Warning]) In situations where a mathematical expression refers to a compartment, species or parameter, it is necessary to know the units of the object to establish unit consistency. In models where the units of an object have not been declared, libSBML does not yet have the functionality to accurately verify the consistency of the units in mathematical expressions referring to that object. 
 The units of the <species> 'cpx__000679' cannot be fully checked. Unit consistency reported as either no errors or further unit errors related to this object may not be accurate.

line 18530: (20616 [Warning]) If the attribute 'substanceUnits' in a Species object has not been set, then the unit of measurement associated with the species' quantity is determined by the value of the enclosing Model object's 'substanceUnits' attribute. If neither the Species object's 'substanceUnits' attribute nor the enclosing Model object's 'substanceUnits' attribute are set, then the unit of that species' quantity is undefined.
Reference: L3V1 Section 4.6.5
 The <species> with id 'cpx__000679' does not have a substanceUnits attribute, nor does its enclosing <model>.

line 18542: (99508 [Warning]) In situations where a mathematical expression refers to a compartment, species or parameter, it is necessary to know the units of the object to establish unit consistency. In models where the units of an object have not been declared, libSBML does not yet have the functionality to accurately verify the consistency of the units in mathematical expressions referring to that object. 
 The units of the <species> 'cpx__000680' cannot be fully checked. Unit consistency reported as either no errors or further unit errors related to this object may not be accurate.

line 18542: (20616 [Warning]) If the attribute 'substanceUnits' in a Species object has not been set, then the unit of measurement associated with the species' quantity is determined by the value of the enclosing Model object's 'substanceUnits' attribute. If neither the Species object's 'substanceUnits' attribute nor the enclosing Model object's 'substanceUnits' attribute are set, then the unit of that species' quantity is undefined.
Reference: L3V1 Section 4.6.5
 The <species> with id 'cpx__000680' does not have a substanceUnits attribute, nor does its enclosing <model>.

line 18550: (99508 [Warning]) In situations where a mathematical expression refers to a compartment, species or parameter, it is necessary to know the units of the object to establish unit consistency. In models where the units of an object have not been declared, libSBML does not yet have the functionality to accurately verify the consistency of the units in mathematical expressions referring to that object. 
 The units of the <species> 'cpx__000681' cannot be fully checked. Unit consistency reported as either no errors or further unit errors related to this object may not be accurate.

line 18550: (20616 [Warning]) If the attribute 'substanceUnits' in a Species object has not been set, then the unit of measurement associated with the species' quantity is determined by the value of the enclosing Model object's 'substanceUnits' attribute. If neither the Species object's 'substanceUnits' attribute nor the enclosing Model object's 'substanceUnits' attribute are set, then the unit of that species' quantity is undefined.
Reference: L3V1 Section 4.6.5
 The <species> with id 'cpx__000681' does not have a substanceUnits attribute, nor does its enclosing <model>.

line 18558: (99508 [Warning]) In situations where a mathematical expression refers to a compartment, species or parameter, it is necessary to know the units of the object to establish unit consistency. In models where the units of an object have not been declared, libSBML does not yet have the functionality to accurately verify the consistency of the units in mathematical expressions referring to that object. 
 The units of the <species> 'cpx__000682' cannot be fully checked. Unit consistency reported as either no errors or further unit errors related to this object may not be accurate.

line 18558: (20616 [Warning]) If the attribute 'substanceUnits' in a Species object has not been set, then the unit of measurement associated with the species' quantity is determined by the value of the enclosing Model object's 'substanceUnits' attribute. If neither the Species object's 'substanceUnits' attribute nor the enclosing Model object's 'substanceUnits' attribute are set, then the unit of that species' quantity is undefined.
Reference: L3V1 Section 4.6.5
 The <species> with id 'cpx__000682' does not have a substanceUnits attribute, nor does its enclosing <model>.

line 18574: (99508 [Warning]) In situations where a mathematical expression refers to a compartment, species or parameter, it is necessary to know the units of the object to establish unit consistency. In models where the units of an object have not been declared, libSBML does not yet have the functionality to accurately verify the consistency of the units in mathematical expressions referring to that object. 
 The units of the <species> 'cpx__000683' cannot be fully checked. Unit consistency reported as either no errors or further unit errors related to this object may not be accurate.

line 18574: (20616 [Warning]) If the attribute 'substanceUnits' in a Species object has not been set, then the unit of measurement associated with the species' quantity is determined by the value of the enclosing Model object's 'substanceUnits' attribute. If neither the Species object's 'substanceUnits' attribute nor the enclosing Model object's 'substanceUnits' attribute are set, then the unit of that species' quantity is undefined.
Reference: L3V1 Section 4.6.5
 The <species> with id 'cpx__000683' does not have a substanceUnits attribute, nor does its enclosing <model>.

line 18595: (99508 [Warning]) In situations where a mathematical expression refers to a compartment, species or parameter, it is necessary to know the units of the object to establish unit consistency. In models where the units of an object have not been declared, libSBML does not yet have the functionality to accurately verify the consistency of the units in mathematical expressions referring to that object. 
 The units of the <species> 'cpx__000684' cannot be fully checked. Unit consistency reported as either no errors or further unit errors related to this object may not be accurate.

line 18595: (20616 [Warning]) If the attribute 'substanceUnits' in a Species object has not been set, then the unit of measurement associated with the species' quantity is determined by the value of the enclosing Model object's 'substanceUnits' attribute. If neither the Species object's 'substanceUnits' attribute nor the enclosing Model object's 'substanceUnits' attribute are set, then the unit of that species' quantity is undefined.
Reference: L3V1 Section 4.6.5
 The <species> with id 'cpx__000684' does not have a substanceUnits attribute, nor does its enclosing <model>.

line 18616: (99508 [Warning]) In situations where a mathematical expression refers to a compartment, species or parameter, it is necessary to know the units of the object to establish unit consistency. In models where the units of an object have not been declared, libSBML does not yet have the functionality to accurately verify the consistency of the units in mathematical expressions referring to that object. 
 The units of the <species> 'cpx__000685' cannot be fully checked. Unit consistency reported as either no errors or further unit errors related to this object may not be accurate.

line 18616: (20616 [Warning]) If the attribute 'substanceUnits' in a Species object has not been set, then the unit of measurement associated with the species' quantity is determined by the value of the enclosing Model object's 'substanceUnits' attribute. If neither the Species object's 'substanceUnits' attribute nor the enclosing Model object's 'substanceUnits' attribute are set, then the unit of that species' quantity is undefined.
Reference: L3V1 Section 4.6.5
 The <species> with id 'cpx__000685' does not have a substanceUnits attribute, nor does its enclosing <model>.

line 18637: (99508 [Warning]) In situations where a mathematical expression refers to a compartment, species or parameter, it is necessary to know the units of the object to establish unit consistency. In models where the units of an object have not been declared, libSBML does not yet have the functionality to accurately verify the consistency of the units in mathematical expressions referring to that object. 
 The units of the <species> 'cpx__000686' cannot be fully checked. Unit consistency reported as either no errors or further unit errors related to this object may not be accurate.

line 18637: (20616 [Warning]) If the attribute 'substanceUnits' in a Species object has not been set, then the unit of measurement associated with the species' quantity is determined by the value of the enclosing Model object's 'substanceUnits' attribute. If neither the Species object's 'substanceUnits' attribute nor the enclosing Model object's 'substanceUnits' attribute are set, then the unit of that species' quantity is undefined.
Reference: L3V1 Section 4.6.5
 The <species> with id 'cpx__000686' does not have a substanceUnits attribute, nor does its enclosing <model>.

line 18663: (99508 [Warning]) In situations where a mathematical expression refers to a compartment, species or parameter, it is necessary to know the units of the object to establish unit consistency. In models where the units of an object have not been declared, libSBML does not yet have the functionality to accurately verify the consistency of the units in mathematical expressions referring to that object. 
 The units of the <species> 'cpx__000687' cannot be fully checked. Unit consistency reported as either no errors or further unit errors related to this object may not be accurate.

line 18663: (20616 [Warning]) If the attribute 'substanceUnits' in a Species object has not been set, then the unit of measurement associated with the species' quantity is determined by the value of the enclosing Model object's 'substanceUnits' attribute. If neither the Species object's 'substanceUnits' attribute nor the enclosing Model object's 'substanceUnits' attribute are set, then the unit of that species' quantity is undefined.
Reference: L3V1 Section 4.6.5
 The <species> with id 'cpx__000687' does not have a substanceUnits attribute, nor does its enclosing <model>.

line 18689: (99508 [Warning]) In situations where a mathematical expression refers to a compartment, species or parameter, it is necessary to know the units of the object to establish unit consistency. In models where the units of an object have not been declared, libSBML does not yet have the functionality to accurately verify the consistency of the units in mathematical expressions referring to that object. 
 The units of the <species> 'cpx__000688' cannot be fully checked. Unit consistency reported as either no errors or further unit errors related to this object may not be accurate.

line 18689: (20616 [Warning]) If the attribute 'substanceUnits' in a Species object has not been set, then the unit of measurement associated with the species' quantity is determined by the value of the enclosing Model object's 'substanceUnits' attribute. If neither the Species object's 'substanceUnits' attribute nor the enclosing Model object's 'substanceUnits' attribute are set, then the unit of that species' quantity is undefined.
Reference: L3V1 Section 4.6.5
 The <species> with id 'cpx__000688' does not have a substanceUnits attribute, nor does its enclosing <model>.

line 18698: (99508 [Warning]) In situations where a mathematical expression refers to a compartment, species or parameter, it is necessary to know the units of the object to establish unit consistency. In models where the units of an object have not been declared, libSBML does not yet have the functionality to accurately verify the consistency of the units in mathematical expressions referring to that object. 
 The units of the <species> 'cpx__000689' cannot be fully checked. Unit consistency reported as either no errors or further unit errors related to this object may not be accurate.

line 18698: (20616 [Warning]) If the attribute 'substanceUnits' in a Species object has not been set, then the unit of measurement associated with the species' quantity is determined by the value of the enclosing Model object's 'substanceUnits' attribute. If neither the Species object's 'substanceUnits' attribute nor the enclosing Model object's 'substanceUnits' attribute are set, then the unit of that species' quantity is undefined.
Reference: L3V1 Section 4.6.5
 The <species> with id 'cpx__000689' does not have a substanceUnits attribute, nor does its enclosing <model>.

line 18714: (99508 [Warning]) In situations where a mathematical expression refers to a compartment, species or parameter, it is necessary to know the units of the object to establish unit consistency. In models where the units of an object have not been declared, libSBML does not yet have the functionality to accurately verify the consistency of the units in mathematical expressions referring to that object. 
 The units of the <species> 'cpx__000690' cannot be fully checked. Unit consistency reported as either no errors or further unit errors related to this object may not be accurate.

line 18714: (20616 [Warning]) If the attribute 'substanceUnits' in a Species object has not been set, then the unit of measurement associated with the species' quantity is determined by the value of the enclosing Model object's 'substanceUnits' attribute. If neither the Species object's 'substanceUnits' attribute nor the enclosing Model object's 'substanceUnits' attribute are set, then the unit of that species' quantity is undefined.
Reference: L3V1 Section 4.6.5
 The <species> with id 'cpx__000690' does not have a substanceUnits attribute, nor does its enclosing <model>.

line 18730: (99508 [Warning]) In situations where a mathematical expression refers to a compartment, species or parameter, it is necessary to know the units of the object to establish unit consistency. In models where the units of an object have not been declared, libSBML does not yet have the functionality to accurately verify the consistency of the units in mathematical expressions referring to that object. 
 The units of the <species> 'cpx__000691' cannot be fully checked. Unit consistency reported as either no errors or further unit errors related to this object may not be accurate.

line 18730: (20616 [Warning]) If the attribute 'substanceUnits' in a Species object has not been set, then the unit of measurement associated with the species' quantity is determined by the value of the enclosing Model object's 'substanceUnits' attribute. If neither the Species object's 'substanceUnits' attribute nor the enclosing Model object's 'substanceUnits' attribute are set, then the unit of that species' quantity is undefined.
Reference: L3V1 Section 4.6.5
 The <species> with id 'cpx__000691' does not have a substanceUnits attribute, nor does its enclosing <model>.

line 18759: (99508 [Warning]) In situations where a mathematical expression refers to a compartment, species or parameter, it is necessary to know the units of the object to establish unit consistency. In models where the units of an object have not been declared, libSBML does not yet have the functionality to accurately verify the consistency of the units in mathematical expressions referring to that object. 
 The units of the <species> 'cpx__000692' cannot be fully checked. Unit consistency reported as either no errors or further unit errors related to this object may not be accurate.

line 18759: (20616 [Warning]) If the attribute 'substanceUnits' in a Species object has not been set, then the unit of measurement associated with the species' quantity is determined by the value of the enclosing Model object's 'substanceUnits' attribute. If neither the Species object's 'substanceUnits' attribute nor the enclosing Model object's 'substanceUnits' attribute are set, then the unit of that species' quantity is undefined.
Reference: L3V1 Section 4.6.5
 The <species> with id 'cpx__000692' does not have a substanceUnits attribute, nor does its enclosing <model>.

line 18773: (99508 [Warning]) In situations where a mathematical expression refers to a compartment, species or parameter, it is necessary to know the units of the object to establish unit consistency. In models where the units of an object have not been declared, libSBML does not yet have the functionality to accurately verify the consistency of the units in mathematical expressions referring to that object. 
 The units of the <species> 'cpx__000693' cannot be fully checked. Unit consistency reported as either no errors or further unit errors related to this object may not be accurate.

line 18773: (20616 [Warning]) If the attribute 'substanceUnits' in a Species object has not been set, then the unit of measurement associated with the species' quantity is determined by the value of the enclosing Model object's 'substanceUnits' attribute. If neither the Species object's 'substanceUnits' attribute nor the enclosing Model object's 'substanceUnits' attribute are set, then the unit of that species' quantity is undefined.
Reference: L3V1 Section 4.6.5
 The <species> with id 'cpx__000693' does not have a substanceUnits attribute, nor does its enclosing <model>.

line 18824: (99508 [Warning]) In situations where a mathematical expression refers to a compartment, species or parameter, it is necessary to know the units of the object to establish unit consistency. In models where the units of an object have not been declared, libSBML does not yet have the functionality to accurately verify the consistency of the units in mathematical expressions referring to that object. 
 The units of the <species> 'cpx__000694' cannot be fully checked. Unit consistency reported as either no errors or further unit errors related to this object may not be accurate.

line 18824: (20616 [Warning]) If the attribute 'substanceUnits' in a Species object has not been set, then the unit of measurement associated with the species' quantity is determined by the value of the enclosing Model object's 'substanceUnits' attribute. If neither the Species object's 'substanceUnits' attribute nor the enclosing Model object's 'substanceUnits' attribute are set, then the unit of that species' quantity is undefined.
Reference: L3V1 Section 4.6.5
 The <species> with id 'cpx__000694' does not have a substanceUnits attribute, nor does its enclosing <model>.

line 18844: (99508 [Warning]) In situations where a mathematical expression refers to a compartment, species or parameter, it is necessary to know the units of the object to establish unit consistency. In models where the units of an object have not been declared, libSBML does not yet have the functionality to accurately verify the consistency of the units in mathematical expressions referring to that object. 
 The units of the <species> 'cpx__000695' cannot be fully checked. Unit consistency reported as either no errors or further unit errors related to this object may not be accurate.

line 18844: (20616 [Warning]) If the attribute 'substanceUnits' in a Species object has not been set, then the unit of measurement associated with the species' quantity is determined by the value of the enclosing Model object's 'substanceUnits' attribute. If neither the Species object's 'substanceUnits' attribute nor the enclosing Model object's 'substanceUnits' attribute are set, then the unit of that species' quantity is undefined.
Reference: L3V1 Section 4.6.5
 The <species> with id 'cpx__000695' does not have a substanceUnits attribute, nor does its enclosing <model>.

line 18866: (99508 [Warning]) In situations where a mathematical expression refers to a compartment, species or parameter, it is necessary to know the units of the object to establish unit consistency. In models where the units of an object have not been declared, libSBML does not yet have the functionality to accurately verify the consistency of the units in mathematical expressions referring to that object. 
 The units of the <species> 'cpx__000696' cannot be fully checked. Unit consistency reported as either no errors or further unit errors related to this object may not be accurate.

line 18866: (20616 [Warning]) If the attribute 'substanceUnits' in a Species object has not been set, then the unit of measurement associated with the species' quantity is determined by the value of the enclosing Model object's 'substanceUnits' attribute. If neither the Species object's 'substanceUnits' attribute nor the enclosing Model object's 'substanceUnits' attribute are set, then the unit of that species' quantity is undefined.
Reference: L3V1 Section 4.6.5
 The <species> with id 'cpx__000696' does not have a substanceUnits attribute, nor does its enclosing <model>.

line 18886: (99508 [Warning]) In situations where a mathematical expression refers to a compartment, species or parameter, it is necessary to know the units of the object to establish unit consistency. In models where the units of an object have not been declared, libSBML does not yet have the functionality to accurately verify the consistency of the units in mathematical expressions referring to that object. 
 The units of the <species> 'cpx__000697' cannot be fully checked. Unit consistency reported as either no errors or further unit errors related to this object may not be accurate.

line 18886: (20616 [Warning]) If the attribute 'substanceUnits' in a Species object has not been set, then the unit of measurement associated with the species' quantity is determined by the value of the enclosing Model object's 'substanceUnits' attribute. If neither the Species object's 'substanceUnits' attribute nor the enclosing Model object's 'substanceUnits' attribute are set, then the unit of that species' quantity is undefined.
Reference: L3V1 Section 4.6.5
 The <species> with id 'cpx__000697' does not have a substanceUnits attribute, nor does its enclosing <model>.

line 18906: (99508 [Warning]) In situations where a mathematical expression refers to a compartment, species or parameter, it is necessary to know the units of the object to establish unit consistency. In models where the units of an object have not been declared, libSBML does not yet have the functionality to accurately verify the consistency of the units in mathematical expressions referring to that object. 
 The units of the <species> 'cpx__000698' cannot be fully checked. Unit consistency reported as either no errors or further unit errors related to this object may not be accurate.

line 18906: (20616 [Warning]) If the attribute 'substanceUnits' in a Species object has not been set, then the unit of measurement associated with the species' quantity is determined by the value of the enclosing Model object's 'substanceUnits' attribute. If neither the Species object's 'substanceUnits' attribute nor the enclosing Model object's 'substanceUnits' attribute are set, then the unit of that species' quantity is undefined.
Reference: L3V1 Section 4.6.5
 The <species> with id 'cpx__000698' does not have a substanceUnits attribute, nor does its enclosing <model>.

line 18928: (99508 [Warning]) In situations where a mathematical expression refers to a compartment, species or parameter, it is necessary to know the units of the object to establish unit consistency. In models where the units of an object have not been declared, libSBML does not yet have the functionality to accurately verify the consistency of the units in mathematical expressions referring to that object. 
 The units of the <species> 'cpx__000699' cannot be fully checked. Unit consistency reported as either no errors or further unit errors related to this object may not be accurate.

line 18928: (20616 [Warning]) If the attribute 'substanceUnits' in a Species object has not been set, then the unit of measurement associated with the species' quantity is determined by the value of the enclosing Model object's 'substanceUnits' attribute. If neither the Species object's 'substanceUnits' attribute nor the enclosing Model object's 'substanceUnits' attribute are set, then the unit of that species' quantity is undefined.
Reference: L3V1 Section 4.6.5
 The <species> with id 'cpx__000699' does not have a substanceUnits attribute, nor does its enclosing <model>.

line 18938: (99508 [Warning]) In situations where a mathematical expression refers to a compartment, species or parameter, it is necessary to know the units of the object to establish unit consistency. In models where the units of an object have not been declared, libSBML does not yet have the functionality to accurately verify the consistency of the units in mathematical expressions referring to that object. 
 The units of the <species> 'cpx__000700' cannot be fully checked. Unit consistency reported as either no errors or further unit errors related to this object may not be accurate.

line 18938: (20616 [Warning]) If the attribute 'substanceUnits' in a Species object has not been set, then the unit of measurement associated with the species' quantity is determined by the value of the enclosing Model object's 'substanceUnits' attribute. If neither the Species object's 'substanceUnits' attribute nor the enclosing Model object's 'substanceUnits' attribute are set, then the unit of that species' quantity is undefined.
Reference: L3V1 Section 4.6.5
 The <species> with id 'cpx__000700' does not have a substanceUnits attribute, nor does its enclosing <model>.

line 18968: (99508 [Warning]) In situations where a mathematical expression refers to a compartment, species or parameter, it is necessary to know the units of the object to establish unit consistency. In models where the units of an object have not been declared, libSBML does not yet have the functionality to accurately verify the consistency of the units in mathematical expressions referring to that object. 
 The units of the <species> 'cpx__000701' cannot be fully checked. Unit consistency reported as either no errors or further unit errors related to this object may not be accurate.

line 18968: (20616 [Warning]) If the attribute 'substanceUnits' in a Species object has not been set, then the unit of measurement associated with the species' quantity is determined by the value of the enclosing Model object's 'substanceUnits' attribute. If neither the Species object's 'substanceUnits' attribute nor the enclosing Model object's 'substanceUnits' attribute are set, then the unit of that species' quantity is undefined.
Reference: L3V1 Section 4.6.5
 The <species> with id 'cpx__000701' does not have a substanceUnits attribute, nor does its enclosing <model>.

line 18976: (99508 [Warning]) In situations where a mathematical expression refers to a compartment, species or parameter, it is necessary to know the units of the object to establish unit consistency. In models where the units of an object have not been declared, libSBML does not yet have the functionality to accurately verify the consistency of the units in mathematical expressions referring to that object. 
 The units of the <species> 'cpx__000702' cannot be fully checked. Unit consistency reported as either no errors or further unit errors related to this object may not be accurate.

line 18976: (20616 [Warning]) If the attribute 'substanceUnits' in a Species object has not been set, then the unit of measurement associated with the species' quantity is determined by the value of the enclosing Model object's 'substanceUnits' attribute. If neither the Species object's 'substanceUnits' attribute nor the enclosing Model object's 'substanceUnits' attribute are set, then the unit of that species' quantity is undefined.
Reference: L3V1 Section 4.6.5
 The <species> with id 'cpx__000702' does not have a substanceUnits attribute, nor does its enclosing <model>.

line 19006: (99508 [Warning]) In situations where a mathematical expression refers to a compartment, species or parameter, it is necessary to know the units of the object to establish unit consistency. In models where the units of an object have not been declared, libSBML does not yet have the functionality to accurately verify the consistency of the units in mathematical expressions referring to that object. 
 The units of the <species> 'cpx__000703' cannot be fully checked. Unit consistency reported as either no errors or further unit errors related to this object may not be accurate.

line 19006: (20616 [Warning]) If the attribute 'substanceUnits' in a Species object has not been set, then the unit of measurement associated with the species' quantity is determined by the value of the enclosing Model object's 'substanceUnits' attribute. If neither the Species object's 'substanceUnits' attribute nor the enclosing Model object's 'substanceUnits' attribute are set, then the unit of that species' quantity is undefined.
Reference: L3V1 Section 4.6.5
 The <species> with id 'cpx__000703' does not have a substanceUnits attribute, nor does its enclosing <model>.

line 19014: (99508 [Warning]) In situations where a mathematical expression refers to a compartment, species or parameter, it is necessary to know the units of the object to establish unit consistency. In models where the units of an object have not been declared, libSBML does not yet have the functionality to accurately verify the consistency of the units in mathematical expressions referring to that object. 
 The units of the <species> 'cpx__000704' cannot be fully checked. Unit consistency reported as either no errors or further unit errors related to this object may not be accurate.

line 19014: (20616 [Warning]) If the attribute 'substanceUnits' in a Species object has not been set, then the unit of measurement associated with the species' quantity is determined by the value of the enclosing Model object's 'substanceUnits' attribute. If neither the Species object's 'substanceUnits' attribute nor the enclosing Model object's 'substanceUnits' attribute are set, then the unit of that species' quantity is undefined.
Reference: L3V1 Section 4.6.5
 The <species> with id 'cpx__000704' does not have a substanceUnits attribute, nor does its enclosing <model>.

line 19042: (99508 [Warning]) In situations where a mathematical expression refers to a compartment, species or parameter, it is necessary to know the units of the object to establish unit consistency. In models where the units of an object have not been declared, libSBML does not yet have the functionality to accurately verify the consistency of the units in mathematical expressions referring to that object. 
 The units of the <species> 'cpx__000705' cannot be fully checked. Unit consistency reported as either no errors or further unit errors related to this object may not be accurate.

line 19042: (20616 [Warning]) If the attribute 'substanceUnits' in a Species object has not been set, then the unit of measurement associated with the species' quantity is determined by the value of the enclosing Model object's 'substanceUnits' attribute. If neither the Species object's 'substanceUnits' attribute nor the enclosing Model object's 'substanceUnits' attribute are set, then the unit of that species' quantity is undefined.
Reference: L3V1 Section 4.6.5
 The <species> with id 'cpx__000705' does not have a substanceUnits attribute, nor does its enclosing <model>.

line 19070: (99508 [Warning]) In situations where a mathematical expression refers to a compartment, species or parameter, it is necessary to know the units of the object to establish unit consistency. In models where the units of an object have not been declared, libSBML does not yet have the functionality to accurately verify the consistency of the units in mathematical expressions referring to that object. 
 The units of the <species> 'cpx__000706' cannot be fully checked. Unit consistency reported as either no errors or further unit errors related to this object may not be accurate.

line 19070: (20616 [Warning]) If the attribute 'substanceUnits' in a Species object has not been set, then the unit of measurement associated with the species' quantity is determined by the value of the enclosing Model object's 'substanceUnits' attribute. If neither the Species object's 'substanceUnits' attribute nor the enclosing Model object's 'substanceUnits' attribute are set, then the unit of that species' quantity is undefined.
Reference: L3V1 Section 4.6.5
 The <species> with id 'cpx__000706' does not have a substanceUnits attribute, nor does its enclosing <model>.

line 19127: (99508 [Warning]) In situations where a mathematical expression refers to a compartment, species or parameter, it is necessary to know the units of the object to establish unit consistency. In models where the units of an object have not been declared, libSBML does not yet have the functionality to accurately verify the consistency of the units in mathematical expressions referring to that object. 
 The units of the <species> 'cpx__000707' cannot be fully checked. Unit consistency reported as either no errors or further unit errors related to this object may not be accurate.

line 19127: (20616 [Warning]) If the attribute 'substanceUnits' in a Species object has not been set, then the unit of measurement associated with the species' quantity is determined by the value of the enclosing Model object's 'substanceUnits' attribute. If neither the Species object's 'substanceUnits' attribute nor the enclosing Model object's 'substanceUnits' attribute are set, then the unit of that species' quantity is undefined.
Reference: L3V1 Section 4.6.5
 The <species> with id 'cpx__000707' does not have a substanceUnits attribute, nor does its enclosing <model>.

line 19184: (99508 [Warning]) In situations where a mathematical expression refers to a compartment, species or parameter, it is necessary to know the units of the object to establish unit consistency. In models where the units of an object have not been declared, libSBML does not yet have the functionality to accurately verify the consistency of the units in mathematical expressions referring to that object. 
 The units of the <species> 'cpx__000708' cannot be fully checked. Unit consistency reported as either no errors or further unit errors related to this object may not be accurate.

line 19184: (20616 [Warning]) If the attribute 'substanceUnits' in a Species object has not been set, then the unit of measurement associated with the species' quantity is determined by the value of the enclosing Model object's 'substanceUnits' attribute. If neither the Species object's 'substanceUnits' attribute nor the enclosing Model object's 'substanceUnits' attribute are set, then the unit of that species' quantity is undefined.
Reference: L3V1 Section 4.6.5
 The <species> with id 'cpx__000708' does not have a substanceUnits attribute, nor does its enclosing <model>.

line 19194: (99508 [Warning]) In situations where a mathematical expression refers to a compartment, species or parameter, it is necessary to know the units of the object to establish unit consistency. In models where the units of an object have not been declared, libSBML does not yet have the functionality to accurately verify the consistency of the units in mathematical expressions referring to that object. 
 The units of the <species> 'cpx__000709' cannot be fully checked. Unit consistency reported as either no errors or further unit errors related to this object may not be accurate.

line 19194: (20616 [Warning]) If the attribute 'substanceUnits' in a Species object has not been set, then the unit of measurement associated with the species' quantity is determined by the value of the enclosing Model object's 'substanceUnits' attribute. If neither the Species object's 'substanceUnits' attribute nor the enclosing Model object's 'substanceUnits' attribute are set, then the unit of that species' quantity is undefined.
Reference: L3V1 Section 4.6.5
 The <species> with id 'cpx__000709' does not have a substanceUnits attribute, nor does its enclosing <model>.

line 19204: (99508 [Warning]) In situations where a mathematical expression refers to a compartment, species or parameter, it is necessary to know the units of the object to establish unit consistency. In models where the units of an object have not been declared, libSBML does not yet have the functionality to accurately verify the consistency of the units in mathematical expressions referring to that object. 
 The units of the <species> 'cpx__000710' cannot be fully checked. Unit consistency reported as either no errors or further unit errors related to this object may not be accurate.

line 19204: (20616 [Warning]) If the attribute 'substanceUnits' in a Species object has not been set, then the unit of measurement associated with the species' quantity is determined by the value of the enclosing Model object's 'substanceUnits' attribute. If neither the Species object's 'substanceUnits' attribute nor the enclosing Model object's 'substanceUnits' attribute are set, then the unit of that species' quantity is undefined.
Reference: L3V1 Section 4.6.5
 The <species> with id 'cpx__000710' does not have a substanceUnits attribute, nor does its enclosing <model>.

line 19261: (99508 [Warning]) In situations where a mathematical expression refers to a compartment, species or parameter, it is necessary to know the units of the object to establish unit consistency. In models where the units of an object have not been declared, libSBML does not yet have the functionality to accurately verify the consistency of the units in mathematical expressions referring to that object. 
 The units of the <species> 'cpx__000711' cannot be fully checked. Unit consistency reported as either no errors or further unit errors related to this object may not be accurate.

line 19261: (20616 [Warning]) If the attribute 'substanceUnits' in a Species object has not been set, then the unit of measurement associated with the species' quantity is determined by the value of the enclosing Model object's 'substanceUnits' attribute. If neither the Species object's 'substanceUnits' attribute nor the enclosing Model object's 'substanceUnits' attribute are set, then the unit of that species' quantity is undefined.
Reference: L3V1 Section 4.6.5
 The <species> with id 'cpx__000711' does not have a substanceUnits attribute, nor does its enclosing <model>.

line 19318: (99508 [Warning]) In situations where a mathematical expression refers to a compartment, species or parameter, it is necessary to know the units of the object to establish unit consistency. In models where the units of an object have not been declared, libSBML does not yet have the functionality to accurately verify the consistency of the units in mathematical expressions referring to that object. 
 The units of the <species> 'cpx__000712' cannot be fully checked. Unit consistency reported as either no errors or further unit errors related to this object may not be accurate.

line 19318: (20616 [Warning]) If the attribute 'substanceUnits' in a Species object has not been set, then the unit of measurement associated with the species' quantity is determined by the value of the enclosing Model object's 'substanceUnits' attribute. If neither the Species object's 'substanceUnits' attribute nor the enclosing Model object's 'substanceUnits' attribute are set, then the unit of that species' quantity is undefined.
Reference: L3V1 Section 4.6.5
 The <species> with id 'cpx__000712' does not have a substanceUnits attribute, nor does its enclosing <model>.

line 19335: (99508 [Warning]) In situations where a mathematical expression refers to a compartment, species or parameter, it is necessary to know the units of the object to establish unit consistency. In models where the units of an object have not been declared, libSBML does not yet have the functionality to accurately verify the consistency of the units in mathematical expressions referring to that object. 
 The units of the <species> 'cpx__000713' cannot be fully checked. Unit consistency reported as either no errors or further unit errors related to this object may not be accurate.

line 19335: (20616 [Warning]) If the attribute 'substanceUnits' in a Species object has not been set, then the unit of measurement associated with the species' quantity is determined by the value of the enclosing Model object's 'substanceUnits' attribute. If neither the Species object's 'substanceUnits' attribute nor the enclosing Model object's 'substanceUnits' attribute are set, then the unit of that species' quantity is undefined.
Reference: L3V1 Section 4.6.5
 The <species> with id 'cpx__000713' does not have a substanceUnits attribute, nor does its enclosing <model>.

line 19352: (99508 [Warning]) In situations where a mathematical expression refers to a compartment, species or parameter, it is necessary to know the units of the object to establish unit consistency. In models where the units of an object have not been declared, libSBML does not yet have the functionality to accurately verify the consistency of the units in mathematical expressions referring to that object. 
 The units of the <species> 'cpx__000714' cannot be fully checked. Unit consistency reported as either no errors or further unit errors related to this object may not be accurate.

line 19352: (20616 [Warning]) If the attribute 'substanceUnits' in a Species object has not been set, then the unit of measurement associated with the species' quantity is determined by the value of the enclosing Model object's 'substanceUnits' attribute. If neither the Species object's 'substanceUnits' attribute nor the enclosing Model object's 'substanceUnits' attribute are set, then the unit of that species' quantity is undefined.
Reference: L3V1 Section 4.6.5
 The <species> with id 'cpx__000714' does not have a substanceUnits attribute, nor does its enclosing <model>.

line 19409: (99508 [Warning]) In situations where a mathematical expression refers to a compartment, species or parameter, it is necessary to know the units of the object to establish unit consistency. In models where the units of an object have not been declared, libSBML does not yet have the functionality to accurately verify the consistency of the units in mathematical expressions referring to that object. 
 The units of the <species> 'cpx__000715' cannot be fully checked. Unit consistency reported as either no errors or further unit errors related to this object may not be accurate.

line 19409: (20616 [Warning]) If the attribute 'substanceUnits' in a Species object has not been set, then the unit of measurement associated with the species' quantity is determined by the value of the enclosing Model object's 'substanceUnits' attribute. If neither the Species object's 'substanceUnits' attribute nor the enclosing Model object's 'substanceUnits' attribute are set, then the unit of that species' quantity is undefined.
Reference: L3V1 Section 4.6.5
 The <species> with id 'cpx__000715' does not have a substanceUnits attribute, nor does its enclosing <model>.

line 19466: (99508 [Warning]) In situations where a mathematical expression refers to a compartment, species or parameter, it is necessary to know the units of the object to establish unit consistency. In models where the units of an object have not been declared, libSBML does not yet have the functionality to accurately verify the consistency of the units in mathematical expressions referring to that object. 
 The units of the <species> 'cpx__000716' cannot be fully checked. Unit consistency reported as either no errors or further unit errors related to this object may not be accurate.

line 19466: (20616 [Warning]) If the attribute 'substanceUnits' in a Species object has not been set, then the unit of measurement associated with the species' quantity is determined by the value of the enclosing Model object's 'substanceUnits' attribute. If neither the Species object's 'substanceUnits' attribute nor the enclosing Model object's 'substanceUnits' attribute are set, then the unit of that species' quantity is undefined.
Reference: L3V1 Section 4.6.5
 The <species> with id 'cpx__000716' does not have a substanceUnits attribute, nor does its enclosing <model>.

line 19503: (99508 [Warning]) In situations where a mathematical expression refers to a compartment, species or parameter, it is necessary to know the units of the object to establish unit consistency. In models where the units of an object have not been declared, libSBML does not yet have the functionality to accurately verify the consistency of the units in mathematical expressions referring to that object. 
 The units of the <species> 'cpx__000717' cannot be fully checked. Unit consistency reported as either no errors or further unit errors related to this object may not be accurate.

line 19503: (20616 [Warning]) If the attribute 'substanceUnits' in a Species object has not been set, then the unit of measurement associated with the species' quantity is determined by the value of the enclosing Model object's 'substanceUnits' attribute. If neither the Species object's 'substanceUnits' attribute nor the enclosing Model object's 'substanceUnits' attribute are set, then the unit of that species' quantity is undefined.
Reference: L3V1 Section 4.6.5
 The <species> with id 'cpx__000717' does not have a substanceUnits attribute, nor does its enclosing <model>.

line 19540: (99508 [Warning]) In situations where a mathematical expression refers to a compartment, species or parameter, it is necessary to know the units of the object to establish unit consistency. In models where the units of an object have not been declared, libSBML does not yet have the functionality to accurately verify the consistency of the units in mathematical expressions referring to that object. 
 The units of the <species> 'cpx__000718' cannot be fully checked. Unit consistency reported as either no errors or further unit errors related to this object may not be accurate.

line 19540: (20616 [Warning]) If the attribute 'substanceUnits' in a Species object has not been set, then the unit of measurement associated with the species' quantity is determined by the value of the enclosing Model object's 'substanceUnits' attribute. If neither the Species object's 'substanceUnits' attribute nor the enclosing Model object's 'substanceUnits' attribute are set, then the unit of that species' quantity is undefined.
Reference: L3V1 Section 4.6.5
 The <species> with id 'cpx__000718' does not have a substanceUnits attribute, nor does its enclosing <model>.

line 19562: (99508 [Warning]) In situations where a mathematical expression refers to a compartment, species or parameter, it is necessary to know the units of the object to establish unit consistency. In models where the units of an object have not been declared, libSBML does not yet have the functionality to accurately verify the consistency of the units in mathematical expressions referring to that object. 
 The units of the <species> 'cpx__000719' cannot be fully checked. Unit consistency reported as either no errors or further unit errors related to this object may not be accurate.

line 19562: (20616 [Warning]) If the attribute 'substanceUnits' in a Species object has not been set, then the unit of measurement associated with the species' quantity is determined by the value of the enclosing Model object's 'substanceUnits' attribute. If neither the Species object's 'substanceUnits' attribute nor the enclosing Model object's 'substanceUnits' attribute are set, then the unit of that species' quantity is undefined.
Reference: L3V1 Section 4.6.5
 The <species> with id 'cpx__000719' does not have a substanceUnits attribute, nor does its enclosing <model>.

line 19584: (99508 [Warning]) In situations where a mathematical expression refers to a compartment, species or parameter, it is necessary to know the units of the object to establish unit consistency. In models where the units of an object have not been declared, libSBML does not yet have the functionality to accurately verify the consistency of the units in mathematical expressions referring to that object. 
 The units of the <species> 'cpx__000720' cannot be fully checked. Unit consistency reported as either no errors or further unit errors related to this object may not be accurate.

line 19584: (20616 [Warning]) If the attribute 'substanceUnits' in a Species object has not been set, then the unit of measurement associated with the species' quantity is determined by the value of the enclosing Model object's 'substanceUnits' attribute. If neither the Species object's 'substanceUnits' attribute nor the enclosing Model object's 'substanceUnits' attribute are set, then the unit of that species' quantity is undefined.
Reference: L3V1 Section 4.6.5
 The <species> with id 'cpx__000720' does not have a substanceUnits attribute, nor does its enclosing <model>.

line 19642: (99508 [Warning]) In situations where a mathematical expression refers to a compartment, species or parameter, it is necessary to know the units of the object to establish unit consistency. In models where the units of an object have not been declared, libSBML does not yet have the functionality to accurately verify the consistency of the units in mathematical expressions referring to that object. 
 The units of the <species> 'cpx__000721' cannot be fully checked. Unit consistency reported as either no errors or further unit errors related to this object may not be accurate.

line 19642: (20616 [Warning]) If the attribute 'substanceUnits' in a Species object has not been set, then the unit of measurement associated with the species' quantity is determined by the value of the enclosing Model object's 'substanceUnits' attribute. If neither the Species object's 'substanceUnits' attribute nor the enclosing Model object's 'substanceUnits' attribute are set, then the unit of that species' quantity is undefined.
Reference: L3V1 Section 4.6.5
 The <species> with id 'cpx__000721' does not have a substanceUnits attribute, nor does its enclosing <model>.

line 19700: (99508 [Warning]) In situations where a mathematical expression refers to a compartment, species or parameter, it is necessary to know the units of the object to establish unit consistency. In models where the units of an object have not been declared, libSBML does not yet have the functionality to accurately verify the consistency of the units in mathematical expressions referring to that object. 
 The units of the <species> 'cpx__000722' cannot be fully checked. Unit consistency reported as either no errors or further unit errors related to this object may not be accurate.

line 19700: (20616 [Warning]) If the attribute 'substanceUnits' in a Species object has not been set, then the unit of measurement associated with the species' quantity is determined by the value of the enclosing Model object's 'substanceUnits' attribute. If neither the Species object's 'substanceUnits' attribute nor the enclosing Model object's 'substanceUnits' attribute are set, then the unit of that species' quantity is undefined.
Reference: L3V1 Section 4.6.5
 The <species> with id 'cpx__000722' does not have a substanceUnits attribute, nor does its enclosing <model>.

line 19716: (99508 [Warning]) In situations where a mathematical expression refers to a compartment, species or parameter, it is necessary to know the units of the object to establish unit consistency. In models where the units of an object have not been declared, libSBML does not yet have the functionality to accurately verify the consistency of the units in mathematical expressions referring to that object. 
 The units of the <species> 'cpx__000723' cannot be fully checked. Unit consistency reported as either no errors or further unit errors related to this object may not be accurate.

line 19716: (20616 [Warning]) If the attribute 'substanceUnits' in a Species object has not been set, then the unit of measurement associated with the species' quantity is determined by the value of the enclosing Model object's 'substanceUnits' attribute. If neither the Species object's 'substanceUnits' attribute nor the enclosing Model object's 'substanceUnits' attribute are set, then the unit of that species' quantity is undefined.
Reference: L3V1 Section 4.6.5
 The <species> with id 'cpx__000723' does not have a substanceUnits attribute, nor does its enclosing <model>.

line 19732: (99508 [Warning]) In situations where a mathematical expression refers to a compartment, species or parameter, it is necessary to know the units of the object to establish unit consistency. In models where the units of an object have not been declared, libSBML does not yet have the functionality to accurately verify the consistency of the units in mathematical expressions referring to that object. 
 The units of the <species> 'cpx__000724' cannot be fully checked. Unit consistency reported as either no errors or further unit errors related to this object may not be accurate.

line 19732: (20616 [Warning]) If the attribute 'substanceUnits' in a Species object has not been set, then the unit of measurement associated with the species' quantity is determined by the value of the enclosing Model object's 'substanceUnits' attribute. If neither the Species object's 'substanceUnits' attribute nor the enclosing Model object's 'substanceUnits' attribute are set, then the unit of that species' quantity is undefined.
Reference: L3V1 Section 4.6.5
 The <species> with id 'cpx__000724' does not have a substanceUnits attribute, nor does its enclosing <model>.

line 19761: (99508 [Warning]) In situations where a mathematical expression refers to a compartment, species or parameter, it is necessary to know the units of the object to establish unit consistency. In models where the units of an object have not been declared, libSBML does not yet have the functionality to accurately verify the consistency of the units in mathematical expressions referring to that object. 
 The units of the <species> 'cpx__000725' cannot be fully checked. Unit consistency reported as either no errors or further unit errors related to this object may not be accurate.

line 19761: (20616 [Warning]) If the attribute 'substanceUnits' in a Species object has not been set, then the unit of measurement associated with the species' quantity is determined by the value of the enclosing Model object's 'substanceUnits' attribute. If neither the Species object's 'substanceUnits' attribute nor the enclosing Model object's 'substanceUnits' attribute are set, then the unit of that species' quantity is undefined.
Reference: L3V1 Section 4.6.5
 The <species> with id 'cpx__000725' does not have a substanceUnits attribute, nor does its enclosing <model>.

line 19811: (99508 [Warning]) In situations where a mathematical expression refers to a compartment, species or parameter, it is necessary to know the units of the object to establish unit consistency. In models where the units of an object have not been declared, libSBML does not yet have the functionality to accurately verify the consistency of the units in mathematical expressions referring to that object. 
 The units of the <species> 'cpx__000726' cannot be fully checked. Unit consistency reported as either no errors or further unit errors related to this object may not be accurate.

line 19811: (20616 [Warning]) If the attribute 'substanceUnits' in a Species object has not been set, then the unit of measurement associated with the species' quantity is determined by the value of the enclosing Model object's 'substanceUnits' attribute. If neither the Species object's 'substanceUnits' attribute nor the enclosing Model object's 'substanceUnits' attribute are set, then the unit of that species' quantity is undefined.
Reference: L3V1 Section 4.6.5
 The <species> with id 'cpx__000726' does not have a substanceUnits attribute, nor does its enclosing <model>.

line 19829: (99508 [Warning]) In situations where a mathematical expression refers to a compartment, species or parameter, it is necessary to know the units of the object to establish unit consistency. In models where the units of an object have not been declared, libSBML does not yet have the functionality to accurately verify the consistency of the units in mathematical expressions referring to that object. 
 The units of the <species> 'cpx__000727' cannot be fully checked. Unit consistency reported as either no errors or further unit errors related to this object may not be accurate.

line 19829: (20616 [Warning]) If the attribute 'substanceUnits' in a Species object has not been set, then the unit of measurement associated with the species' quantity is determined by the value of the enclosing Model object's 'substanceUnits' attribute. If neither the Species object's 'substanceUnits' attribute nor the enclosing Model object's 'substanceUnits' attribute are set, then the unit of that species' quantity is undefined.
Reference: L3V1 Section 4.6.5
 The <species> with id 'cpx__000727' does not have a substanceUnits attribute, nor does its enclosing <model>.

line 19878: (99508 [Warning]) In situations where a mathematical expression refers to a compartment, species or parameter, it is necessary to know the units of the object to establish unit consistency. In models where the units of an object have not been declared, libSBML does not yet have the functionality to accurately verify the consistency of the units in mathematical expressions referring to that object. 
 The units of the <species> 'cpx__000728' cannot be fully checked. Unit consistency reported as either no errors or further unit errors related to this object may not be accurate.

line 19878: (20616 [Warning]) If the attribute 'substanceUnits' in a Species object has not been set, then the unit of measurement associated with the species' quantity is determined by the value of the enclosing Model object's 'substanceUnits' attribute. If neither the Species object's 'substanceUnits' attribute nor the enclosing Model object's 'substanceUnits' attribute are set, then the unit of that species' quantity is undefined.
Reference: L3V1 Section 4.6.5
 The <species> with id 'cpx__000728' does not have a substanceUnits attribute, nor does its enclosing <model>.

line 19927: (99508 [Warning]) In situations where a mathematical expression refers to a compartment, species or parameter, it is necessary to know the units of the object to establish unit consistency. In models where the units of an object have not been declared, libSBML does not yet have the functionality to accurately verify the consistency of the units in mathematical expressions referring to that object. 
 The units of the <species> 'cpx__000729' cannot be fully checked. Unit consistency reported as either no errors or further unit errors related to this object may not be accurate.

line 19927: (20616 [Warning]) If the attribute 'substanceUnits' in a Species object has not been set, then the unit of measurement associated with the species' quantity is determined by the value of the enclosing Model object's 'substanceUnits' attribute. If neither the Species object's 'substanceUnits' attribute nor the enclosing Model object's 'substanceUnits' attribute are set, then the unit of that species' quantity is undefined.
Reference: L3V1 Section 4.6.5
 The <species> with id 'cpx__000729' does not have a substanceUnits attribute, nor does its enclosing <model>.

line 19944: (99508 [Warning]) In situations where a mathematical expression refers to a compartment, species or parameter, it is necessary to know the units of the object to establish unit consistency. In models where the units of an object have not been declared, libSBML does not yet have the functionality to accurately verify the consistency of the units in mathematical expressions referring to that object. 
 The units of the <species> 'cpx__000730' cannot be fully checked. Unit consistency reported as either no errors or further unit errors related to this object may not be accurate.

line 19944: (20616 [Warning]) If the attribute 'substanceUnits' in a Species object has not been set, then the unit of measurement associated with the species' quantity is determined by the value of the enclosing Model object's 'substanceUnits' attribute. If neither the Species object's 'substanceUnits' attribute nor the enclosing Model object's 'substanceUnits' attribute are set, then the unit of that species' quantity is undefined.
Reference: L3V1 Section 4.6.5
 The <species> with id 'cpx__000730' does not have a substanceUnits attribute, nor does its enclosing <model>.

line 19993: (99508 [Warning]) In situations where a mathematical expression refers to a compartment, species or parameter, it is necessary to know the units of the object to establish unit consistency. In models where the units of an object have not been declared, libSBML does not yet have the functionality to accurately verify the consistency of the units in mathematical expressions referring to that object. 
 The units of the <species> 'cpx__000731' cannot be fully checked. Unit consistency reported as either no errors or further unit errors related to this object may not be accurate.

line 19993: (20616 [Warning]) If the attribute 'substanceUnits' in a Species object has not been set, then the unit of measurement associated with the species' quantity is determined by the value of the enclosing Model object's 'substanceUnits' attribute. If neither the Species object's 'substanceUnits' attribute nor the enclosing Model object's 'substanceUnits' attribute are set, then the unit of that species' quantity is undefined.
Reference: L3V1 Section 4.6.5
 The <species> with id 'cpx__000731' does not have a substanceUnits attribute, nor does its enclosing <model>.

line 20022: (99508 [Warning]) In situations where a mathematical expression refers to a compartment, species or parameter, it is necessary to know the units of the object to establish unit consistency. In models where the units of an object have not been declared, libSBML does not yet have the functionality to accurately verify the consistency of the units in mathematical expressions referring to that object. 
 The units of the <species> 'cpx__000732' cannot be fully checked. Unit consistency reported as either no errors or further unit errors related to this object may not be accurate.

line 20022: (20616 [Warning]) If the attribute 'substanceUnits' in a Species object has not been set, then the unit of measurement associated with the species' quantity is determined by the value of the enclosing Model object's 'substanceUnits' attribute. If neither the Species object's 'substanceUnits' attribute nor the enclosing Model object's 'substanceUnits' attribute are set, then the unit of that species' quantity is undefined.
Reference: L3V1 Section 4.6.5
 The <species> with id 'cpx__000732' does not have a substanceUnits attribute, nor does its enclosing <model>.

line 20052: (99508 [Warning]) In situations where a mathematical expression refers to a compartment, species or parameter, it is necessary to know the units of the object to establish unit consistency. In models where the units of an object have not been declared, libSBML does not yet have the functionality to accurately verify the consistency of the units in mathematical expressions referring to that object. 
 The units of the <species> 'cpx__000733' cannot be fully checked. Unit consistency reported as either no errors or further unit errors related to this object may not be accurate.

line 20052: (20616 [Warning]) If the attribute 'substanceUnits' in a Species object has not been set, then the unit of measurement associated with the species' quantity is determined by the value of the enclosing Model object's 'substanceUnits' attribute. If neither the Species object's 'substanceUnits' attribute nor the enclosing Model object's 'substanceUnits' attribute are set, then the unit of that species' quantity is undefined.
Reference: L3V1 Section 4.6.5
 The <species> with id 'cpx__000733' does not have a substanceUnits attribute, nor does its enclosing <model>.

line 20081: (99508 [Warning]) In situations where a mathematical expression refers to a compartment, species or parameter, it is necessary to know the units of the object to establish unit consistency. In models where the units of an object have not been declared, libSBML does not yet have the functionality to accurately verify the consistency of the units in mathematical expressions referring to that object. 
 The units of the <species> 'cpx__000734' cannot be fully checked. Unit consistency reported as either no errors or further unit errors related to this object may not be accurate.

line 20081: (20616 [Warning]) If the attribute 'substanceUnits' in a Species object has not been set, then the unit of measurement associated with the species' quantity is determined by the value of the enclosing Model object's 'substanceUnits' attribute. If neither the Species object's 'substanceUnits' attribute nor the enclosing Model object's 'substanceUnits' attribute are set, then the unit of that species' quantity is undefined.
Reference: L3V1 Section 4.6.5
 The <species> with id 'cpx__000734' does not have a substanceUnits attribute, nor does its enclosing <model>.

line 20103: (99508 [Warning]) In situations where a mathematical expression refers to a compartment, species or parameter, it is necessary to know the units of the object to establish unit consistency. In models where the units of an object have not been declared, libSBML does not yet have the functionality to accurately verify the consistency of the units in mathematical expressions referring to that object. 
 The units of the <species> 'cpx__000735' cannot be fully checked. Unit consistency reported as either no errors or further unit errors related to this object may not be accurate.

line 20103: (20616 [Warning]) If the attribute 'substanceUnits' in a Species object has not been set, then the unit of measurement associated with the species' quantity is determined by the value of the enclosing Model object's 'substanceUnits' attribute. If neither the Species object's 'substanceUnits' attribute nor the enclosing Model object's 'substanceUnits' attribute are set, then the unit of that species' quantity is undefined.
Reference: L3V1 Section 4.6.5
 The <species> with id 'cpx__000735' does not have a substanceUnits attribute, nor does its enclosing <model>.

line 20122: (99508 [Warning]) In situations where a mathematical expression refers to a compartment, species or parameter, it is necessary to know the units of the object to establish unit consistency. In models where the units of an object have not been declared, libSBML does not yet have the functionality to accurately verify the consistency of the units in mathematical expressions referring to that object. 
 The units of the <species> 'cpx__000736' cannot be fully checked. Unit consistency reported as either no errors or further unit errors related to this object may not be accurate.

line 20122: (20616 [Warning]) If the attribute 'substanceUnits' in a Species object has not been set, then the unit of measurement associated with the species' quantity is determined by the value of the enclosing Model object's 'substanceUnits' attribute. If neither the Species object's 'substanceUnits' attribute nor the enclosing Model object's 'substanceUnits' attribute are set, then the unit of that species' quantity is undefined.
Reference: L3V1 Section 4.6.5
 The <species> with id 'cpx__000736' does not have a substanceUnits attribute, nor does its enclosing <model>.

line 20146: (99508 [Warning]) In situations where a mathematical expression refers to a compartment, species or parameter, it is necessary to know the units of the object to establish unit consistency. In models where the units of an object have not been declared, libSBML does not yet have the functionality to accurately verify the consistency of the units in mathematical expressions referring to that object. 
 The units of the <species> 'cpx__000737' cannot be fully checked. Unit consistency reported as either no errors or further unit errors related to this object may not be accurate.

line 20146: (20616 [Warning]) If the attribute 'substanceUnits' in a Species object has not been set, then the unit of measurement associated with the species' quantity is determined by the value of the enclosing Model object's 'substanceUnits' attribute. If neither the Species object's 'substanceUnits' attribute nor the enclosing Model object's 'substanceUnits' attribute are set, then the unit of that species' quantity is undefined.
Reference: L3V1 Section 4.6.5
 The <species> with id 'cpx__000737' does not have a substanceUnits attribute, nor does its enclosing <model>.

line 20181: (99508 [Warning]) In situations where a mathematical expression refers to a compartment, species or parameter, it is necessary to know the units of the object to establish unit consistency. In models where the units of an object have not been declared, libSBML does not yet have the functionality to accurately verify the consistency of the units in mathematical expressions referring to that object. 
 The units of the <species> 'cpx__000738' cannot be fully checked. Unit consistency reported as either no errors or further unit errors related to this object may not be accurate.

line 20181: (20616 [Warning]) If the attribute 'substanceUnits' in a Species object has not been set, then the unit of measurement associated with the species' quantity is determined by the value of the enclosing Model object's 'substanceUnits' attribute. If neither the Species object's 'substanceUnits' attribute nor the enclosing Model object's 'substanceUnits' attribute are set, then the unit of that species' quantity is undefined.
Reference: L3V1 Section 4.6.5
 The <species> with id 'cpx__000738' does not have a substanceUnits attribute, nor does its enclosing <model>.

line 20210: (99508 [Warning]) In situations where a mathematical expression refers to a compartment, species or parameter, it is necessary to know the units of the object to establish unit consistency. In models where the units of an object have not been declared, libSBML does not yet have the functionality to accurately verify the consistency of the units in mathematical expressions referring to that object. 
 The units of the <species> 'cpx__000739' cannot be fully checked. Unit consistency reported as either no errors or further unit errors related to this object may not be accurate.

line 20210: (20616 [Warning]) If the attribute 'substanceUnits' in a Species object has not been set, then the unit of measurement associated with the species' quantity is determined by the value of the enclosing Model object's 'substanceUnits' attribute. If neither the Species object's 'substanceUnits' attribute nor the enclosing Model object's 'substanceUnits' attribute are set, then the unit of that species' quantity is undefined.
Reference: L3V1 Section 4.6.5
 The <species> with id 'cpx__000739' does not have a substanceUnits attribute, nor does its enclosing <model>.

line 20239: (99508 [Warning]) In situations where a mathematical expression refers to a compartment, species or parameter, it is necessary to know the units of the object to establish unit consistency. In models where the units of an object have not been declared, libSBML does not yet have the functionality to accurately verify the consistency of the units in mathematical expressions referring to that object. 
 The units of the <species> 'cpx__000740' cannot be fully checked. Unit consistency reported as either no errors or further unit errors related to this object may not be accurate.

line 20239: (20616 [Warning]) If the attribute 'substanceUnits' in a Species object has not been set, then the unit of measurement associated with the species' quantity is determined by the value of the enclosing Model object's 'substanceUnits' attribute. If neither the Species object's 'substanceUnits' attribute nor the enclosing Model object's 'substanceUnits' attribute are set, then the unit of that species' quantity is undefined.
Reference: L3V1 Section 4.6.5
 The <species> with id 'cpx__000740' does not have a substanceUnits attribute, nor does its enclosing <model>.

line 20279: (99508 [Warning]) In situations where a mathematical expression refers to a compartment, species or parameter, it is necessary to know the units of the object to establish unit consistency. In models where the units of an object have not been declared, libSBML does not yet have the functionality to accurately verify the consistency of the units in mathematical expressions referring to that object. 
 The units of the <species> 'cpx__000741' cannot be fully checked. Unit consistency reported as either no errors or further unit errors related to this object may not be accurate.

line 20279: (20616 [Warning]) If the attribute 'substanceUnits' in a Species object has not been set, then the unit of measurement associated with the species' quantity is determined by the value of the enclosing Model object's 'substanceUnits' attribute. If neither the Species object's 'substanceUnits' attribute nor the enclosing Model object's 'substanceUnits' attribute are set, then the unit of that species' quantity is undefined.
Reference: L3V1 Section 4.6.5
 The <species> with id 'cpx__000741' does not have a substanceUnits attribute, nor does its enclosing <model>.

line 20309: (99508 [Warning]) In situations where a mathematical expression refers to a compartment, species or parameter, it is necessary to know the units of the object to establish unit consistency. In models where the units of an object have not been declared, libSBML does not yet have the functionality to accurately verify the consistency of the units in mathematical expressions referring to that object. 
 The units of the <species> 'cpx__000742' cannot be fully checked. Unit consistency reported as either no errors or further unit errors related to this object may not be accurate.

line 20309: (20616 [Warning]) If the attribute 'substanceUnits' in a Species object has not been set, then the unit of measurement associated with the species' quantity is determined by the value of the enclosing Model object's 'substanceUnits' attribute. If neither the Species object's 'substanceUnits' attribute nor the enclosing Model object's 'substanceUnits' attribute are set, then the unit of that species' quantity is undefined.
Reference: L3V1 Section 4.6.5
 The <species> with id 'cpx__000742' does not have a substanceUnits attribute, nor does its enclosing <model>.

line 20328: (99508 [Warning]) In situations where a mathematical expression refers to a compartment, species or parameter, it is necessary to know the units of the object to establish unit consistency. In models where the units of an object have not been declared, libSBML does not yet have the functionality to accurately verify the consistency of the units in mathematical expressions referring to that object. 
 The units of the <species> 'cpx__000743' cannot be fully checked. Unit consistency reported as either no errors or further unit errors related to this object may not be accurate.

line 20328: (20616 [Warning]) If the attribute 'substanceUnits' in a Species object has not been set, then the unit of measurement associated with the species' quantity is determined by the value of the enclosing Model object's 'substanceUnits' attribute. If neither the Species object's 'substanceUnits' attribute nor the enclosing Model object's 'substanceUnits' attribute are set, then the unit of that species' quantity is undefined.
Reference: L3V1 Section 4.6.5
 The <species> with id 'cpx__000743' does not have a substanceUnits attribute, nor does its enclosing <model>.

line 20348: (99508 [Warning]) In situations where a mathematical expression refers to a compartment, species or parameter, it is necessary to know the units of the object to establish unit consistency. In models where the units of an object have not been declared, libSBML does not yet have the functionality to accurately verify the consistency of the units in mathematical expressions referring to that object. 
 The units of the <species> 'cpx__000744' cannot be fully checked. Unit consistency reported as either no errors or further unit errors related to this object may not be accurate.

line 20348: (20616 [Warning]) If the attribute 'substanceUnits' in a Species object has not been set, then the unit of measurement associated with the species' quantity is determined by the value of the enclosing Model object's 'substanceUnits' attribute. If neither the Species object's 'substanceUnits' attribute nor the enclosing Model object's 'substanceUnits' attribute are set, then the unit of that species' quantity is undefined.
Reference: L3V1 Section 4.6.5
 The <species> with id 'cpx__000744' does not have a substanceUnits attribute, nor does its enclosing <model>.

line 20367: (99508 [Warning]) In situations where a mathematical expression refers to a compartment, species or parameter, it is necessary to know the units of the object to establish unit consistency. In models where the units of an object have not been declared, libSBML does not yet have the functionality to accurately verify the consistency of the units in mathematical expressions referring to that object. 
 The units of the <species> 'cpx__000745' cannot be fully checked. Unit consistency reported as either no errors or further unit errors related to this object may not be accurate.

line 20367: (20616 [Warning]) If the attribute 'substanceUnits' in a Species object has not been set, then the unit of measurement associated with the species' quantity is determined by the value of the enclosing Model object's 'substanceUnits' attribute. If neither the Species object's 'substanceUnits' attribute nor the enclosing Model object's 'substanceUnits' attribute are set, then the unit of that species' quantity is undefined.
Reference: L3V1 Section 4.6.5
 The <species> with id 'cpx__000745' does not have a substanceUnits attribute, nor does its enclosing <model>.

line 20374: (99508 [Warning]) In situations where a mathematical expression refers to a compartment, species or parameter, it is necessary to know the units of the object to establish unit consistency. In models where the units of an object have not been declared, libSBML does not yet have the functionality to accurately verify the consistency of the units in mathematical expressions referring to that object. 
 The units of the <species> 'cpx__000746' cannot be fully checked. Unit consistency reported as either no errors or further unit errors related to this object may not be accurate.

line 20374: (20616 [Warning]) If the attribute 'substanceUnits' in a Species object has not been set, then the unit of measurement associated with the species' quantity is determined by the value of the enclosing Model object's 'substanceUnits' attribute. If neither the Species object's 'substanceUnits' attribute nor the enclosing Model object's 'substanceUnits' attribute are set, then the unit of that species' quantity is undefined.
Reference: L3V1 Section 4.6.5
 The <species> with id 'cpx__000746' does not have a substanceUnits attribute, nor does its enclosing <model>.

line 20394: (99508 [Warning]) In situations where a mathematical expression refers to a compartment, species or parameter, it is necessary to know the units of the object to establish unit consistency. In models where the units of an object have not been declared, libSBML does not yet have the functionality to accurately verify the consistency of the units in mathematical expressions referring to that object. 
 The units of the <species> 'cpx__000747' cannot be fully checked. Unit consistency reported as either no errors or further unit errors related to this object may not be accurate.

line 20394: (20616 [Warning]) If the attribute 'substanceUnits' in a Species object has not been set, then the unit of measurement associated with the species' quantity is determined by the value of the enclosing Model object's 'substanceUnits' attribute. If neither the Species object's 'substanceUnits' attribute nor the enclosing Model object's 'substanceUnits' attribute are set, then the unit of that species' quantity is undefined.
Reference: L3V1 Section 4.6.5
 The <species> with id 'cpx__000747' does not have a substanceUnits attribute, nor does its enclosing <model>.

line 20406: (99508 [Warning]) In situations where a mathematical expression refers to a compartment, species or parameter, it is necessary to know the units of the object to establish unit consistency. In models where the units of an object have not been declared, libSBML does not yet have the functionality to accurately verify the consistency of the units in mathematical expressions referring to that object. 
 The units of the <species> 'cpx__000748' cannot be fully checked. Unit consistency reported as either no errors or further unit errors related to this object may not be accurate.

line 20406: (20616 [Warning]) If the attribute 'substanceUnits' in a Species object has not been set, then the unit of measurement associated with the species' quantity is determined by the value of the enclosing Model object's 'substanceUnits' attribute. If neither the Species object's 'substanceUnits' attribute nor the enclosing Model object's 'substanceUnits' attribute are set, then the unit of that species' quantity is undefined.
Reference: L3V1 Section 4.6.5
 The <species> with id 'cpx__000748' does not have a substanceUnits attribute, nor does its enclosing <model>.

line 20425: (99508 [Warning]) In situations where a mathematical expression refers to a compartment, species or parameter, it is necessary to know the units of the object to establish unit consistency. In models where the units of an object have not been declared, libSBML does not yet have the functionality to accurately verify the consistency of the units in mathematical expressions referring to that object. 
 The units of the <species> 'cpx__000749' cannot be fully checked. Unit consistency reported as either no errors or further unit errors related to this object may not be accurate.

line 20425: (20616 [Warning]) If the attribute 'substanceUnits' in a Species object has not been set, then the unit of measurement associated with the species' quantity is determined by the value of the enclosing Model object's 'substanceUnits' attribute. If neither the Species object's 'substanceUnits' attribute nor the enclosing Model object's 'substanceUnits' attribute are set, then the unit of that species' quantity is undefined.
Reference: L3V1 Section 4.6.5
 The <species> with id 'cpx__000749' does not have a substanceUnits attribute, nor does its enclosing <model>.

line 20454: (99508 [Warning]) In situations where a mathematical expression refers to a compartment, species or parameter, it is necessary to know the units of the object to establish unit consistency. In models where the units of an object have not been declared, libSBML does not yet have the functionality to accurately verify the consistency of the units in mathematical expressions referring to that object. 
 The units of the <species> 'cpx__000750' cannot be fully checked. Unit consistency reported as either no errors or further unit errors related to this object may not be accurate.

line 20454: (20616 [Warning]) If the attribute 'substanceUnits' in a Species object has not been set, then the unit of measurement associated with the species' quantity is determined by the value of the enclosing Model object's 'substanceUnits' attribute. If neither the Species object's 'substanceUnits' attribute nor the enclosing Model object's 'substanceUnits' attribute are set, then the unit of that species' quantity is undefined.
Reference: L3V1 Section 4.6.5
 The <species> with id 'cpx__000750' does not have a substanceUnits attribute, nor does its enclosing <model>.

line 20483: (99508 [Warning]) In situations where a mathematical expression refers to a compartment, species or parameter, it is necessary to know the units of the object to establish unit consistency. In models where the units of an object have not been declared, libSBML does not yet have the functionality to accurately verify the consistency of the units in mathematical expressions referring to that object. 
 The units of the <species> 'cpx__000751' cannot be fully checked. Unit consistency reported as either no errors or further unit errors related to this object may not be accurate.

line 20483: (20616 [Warning]) If the attribute 'substanceUnits' in a Species object has not been set, then the unit of measurement associated with the species' quantity is determined by the value of the enclosing Model object's 'substanceUnits' attribute. If neither the Species object's 'substanceUnits' attribute nor the enclosing Model object's 'substanceUnits' attribute are set, then the unit of that species' quantity is undefined.
Reference: L3V1 Section 4.6.5
 The <species> with id 'cpx__000751' does not have a substanceUnits attribute, nor does its enclosing <model>.

line 20495: (99508 [Warning]) In situations where a mathematical expression refers to a compartment, species or parameter, it is necessary to know the units of the object to establish unit consistency. In models where the units of an object have not been declared, libSBML does not yet have the functionality to accurately verify the consistency of the units in mathematical expressions referring to that object. 
 The units of the <species> 'cpx__000752' cannot be fully checked. Unit consistency reported as either no errors or further unit errors related to this object may not be accurate.

line 20495: (20616 [Warning]) If the attribute 'substanceUnits' in a Species object has not been set, then the unit of measurement associated with the species' quantity is determined by the value of the enclosing Model object's 'substanceUnits' attribute. If neither the Species object's 'substanceUnits' attribute nor the enclosing Model object's 'substanceUnits' attribute are set, then the unit of that species' quantity is undefined.
Reference: L3V1 Section 4.6.5
 The <species> with id 'cpx__000752' does not have a substanceUnits attribute, nor does its enclosing <model>.

line 20507: (99508 [Warning]) In situations where a mathematical expression refers to a compartment, species or parameter, it is necessary to know the units of the object to establish unit consistency. In models where the units of an object have not been declared, libSBML does not yet have the functionality to accurately verify the consistency of the units in mathematical expressions referring to that object. 
 The units of the <species> 'cpx__000753' cannot be fully checked. Unit consistency reported as either no errors or further unit errors related to this object may not be accurate.

line 20507: (20616 [Warning]) If the attribute 'substanceUnits' in a Species object has not been set, then the unit of measurement associated with the species' quantity is determined by the value of the enclosing Model object's 'substanceUnits' attribute. If neither the Species object's 'substanceUnits' attribute nor the enclosing Model object's 'substanceUnits' attribute are set, then the unit of that species' quantity is undefined.
Reference: L3V1 Section 4.6.5
 The <species> with id 'cpx__000753' does not have a substanceUnits attribute, nor does its enclosing <model>.

line 20555: (99508 [Warning]) In situations where a mathematical expression refers to a compartment, species or parameter, it is necessary to know the units of the object to establish unit consistency. In models where the units of an object have not been declared, libSBML does not yet have the functionality to accurately verify the consistency of the units in mathematical expressions referring to that object. 
 The units of the <species> 'cpx__000754' cannot be fully checked. Unit consistency reported as either no errors or further unit errors related to this object may not be accurate.

line 20555: (20616 [Warning]) If the attribute 'substanceUnits' in a Species object has not been set, then the unit of measurement associated with the species' quantity is determined by the value of the enclosing Model object's 'substanceUnits' attribute. If neither the Species object's 'substanceUnits' attribute nor the enclosing Model object's 'substanceUnits' attribute are set, then the unit of that species' quantity is undefined.
Reference: L3V1 Section 4.6.5
 The <species> with id 'cpx__000754' does not have a substanceUnits attribute, nor does its enclosing <model>.

line 20603: (99508 [Warning]) In situations where a mathematical expression refers to a compartment, species or parameter, it is necessary to know the units of the object to establish unit consistency. In models where the units of an object have not been declared, libSBML does not yet have the functionality to accurately verify the consistency of the units in mathematical expressions referring to that object. 
 The units of the <species> 'cpx__000755' cannot be fully checked. Unit consistency reported as either no errors or further unit errors related to this object may not be accurate.

line 20603: (20616 [Warning]) If the attribute 'substanceUnits' in a Species object has not been set, then the unit of measurement associated with the species' quantity is determined by the value of the enclosing Model object's 'substanceUnits' attribute. If neither the Species object's 'substanceUnits' attribute nor the enclosing Model object's 'substanceUnits' attribute are set, then the unit of that species' quantity is undefined.
Reference: L3V1 Section 4.6.5
 The <species> with id 'cpx__000755' does not have a substanceUnits attribute, nor does its enclosing <model>.

line 20621: (99508 [Warning]) In situations where a mathematical expression refers to a compartment, species or parameter, it is necessary to know the units of the object to establish unit consistency. In models where the units of an object have not been declared, libSBML does not yet have the functionality to accurately verify the consistency of the units in mathematical expressions referring to that object. 
 The units of the <species> 'cpx__000756' cannot be fully checked. Unit consistency reported as either no errors or further unit errors related to this object may not be accurate.

line 20621: (20616 [Warning]) If the attribute 'substanceUnits' in a Species object has not been set, then the unit of measurement associated with the species' quantity is determined by the value of the enclosing Model object's 'substanceUnits' attribute. If neither the Species object's 'substanceUnits' attribute nor the enclosing Model object's 'substanceUnits' attribute are set, then the unit of that species' quantity is undefined.
Reference: L3V1 Section 4.6.5
 The <species> with id 'cpx__000756' does not have a substanceUnits attribute, nor does its enclosing <model>.

line 20639: (99508 [Warning]) In situations where a mathematical expression refers to a compartment, species or parameter, it is necessary to know the units of the object to establish unit consistency. In models where the units of an object have not been declared, libSBML does not yet have the functionality to accurately verify the consistency of the units in mathematical expressions referring to that object. 
 The units of the <species> 'cpx__000757' cannot be fully checked. Unit consistency reported as either no errors or further unit errors related to this object may not be accurate.

line 20639: (20616 [Warning]) If the attribute 'substanceUnits' in a Species object has not been set, then the unit of measurement associated with the species' quantity is determined by the value of the enclosing Model object's 'substanceUnits' attribute. If neither the Species object's 'substanceUnits' attribute nor the enclosing Model object's 'substanceUnits' attribute are set, then the unit of that species' quantity is undefined.
Reference: L3V1 Section 4.6.5
 The <species> with id 'cpx__000757' does not have a substanceUnits attribute, nor does its enclosing <model>.

line 20660: (99508 [Warning]) In situations where a mathematical expression refers to a compartment, species or parameter, it is necessary to know the units of the object to establish unit consistency. In models where the units of an object have not been declared, libSBML does not yet have the functionality to accurately verify the consistency of the units in mathematical expressions referring to that object. 
 The units of the <species> 'cpx__000758' cannot be fully checked. Unit consistency reported as either no errors or further unit errors related to this object may not be accurate.

line 20660: (20616 [Warning]) If the attribute 'substanceUnits' in a Species object has not been set, then the unit of measurement associated with the species' quantity is determined by the value of the enclosing Model object's 'substanceUnits' attribute. If neither the Species object's 'substanceUnits' attribute nor the enclosing Model object's 'substanceUnits' attribute are set, then the unit of that species' quantity is undefined.
Reference: L3V1 Section 4.6.5
 The <species> with id 'cpx__000758' does not have a substanceUnits attribute, nor does its enclosing <model>.

line 20698: (99508 [Warning]) In situations where a mathematical expression refers to a compartment, species or parameter, it is necessary to know the units of the object to establish unit consistency. In models where the units of an object have not been declared, libSBML does not yet have the functionality to accurately verify the consistency of the units in mathematical expressions referring to that object. 
 The units of the <species> 'cpx__000759' cannot be fully checked. Unit consistency reported as either no errors or further unit errors related to this object may not be accurate.

line 20698: (20616 [Warning]) If the attribute 'substanceUnits' in a Species object has not been set, then the unit of measurement associated with the species' quantity is determined by the value of the enclosing Model object's 'substanceUnits' attribute. If neither the Species object's 'substanceUnits' attribute nor the enclosing Model object's 'substanceUnits' attribute are set, then the unit of that species' quantity is undefined.
Reference: L3V1 Section 4.6.5
 The <species> with id 'cpx__000759' does not have a substanceUnits attribute, nor does its enclosing <model>.

line 20757: (99508 [Warning]) In situations where a mathematical expression refers to a compartment, species or parameter, it is necessary to know the units of the object to establish unit consistency. In models where the units of an object have not been declared, libSBML does not yet have the functionality to accurately verify the consistency of the units in mathematical expressions referring to that object. 
 The units of the <species> 'cpx__000760' cannot be fully checked. Unit consistency reported as either no errors or further unit errors related to this object may not be accurate.

line 20757: (20616 [Warning]) If the attribute 'substanceUnits' in a Species object has not been set, then the unit of measurement associated with the species' quantity is determined by the value of the enclosing Model object's 'substanceUnits' attribute. If neither the Species object's 'substanceUnits' attribute nor the enclosing Model object's 'substanceUnits' attribute are set, then the unit of that species' quantity is undefined.
Reference: L3V1 Section 4.6.5
 The <species> with id 'cpx__000760' does not have a substanceUnits attribute, nor does its enclosing <model>.

line 20806: (99508 [Warning]) In situations where a mathematical expression refers to a compartment, species or parameter, it is necessary to know the units of the object to establish unit consistency. In models where the units of an object have not been declared, libSBML does not yet have the functionality to accurately verify the consistency of the units in mathematical expressions referring to that object. 
 The units of the <species> 'cpx__000761' cannot be fully checked. Unit consistency reported as either no errors or further unit errors related to this object may not be accurate.

line 20806: (20616 [Warning]) If the attribute 'substanceUnits' in a Species object has not been set, then the unit of measurement associated with the species' quantity is determined by the value of the enclosing Model object's 'substanceUnits' attribute. If neither the Species object's 'substanceUnits' attribute nor the enclosing Model object's 'substanceUnits' attribute are set, then the unit of that species' quantity is undefined.
Reference: L3V1 Section 4.6.5
 The <species> with id 'cpx__000761' does not have a substanceUnits attribute, nor does its enclosing <model>.

line 20834: (99508 [Warning]) In situations where a mathematical expression refers to a compartment, species or parameter, it is necessary to know the units of the object to establish unit consistency. In models where the units of an object have not been declared, libSBML does not yet have the functionality to accurately verify the consistency of the units in mathematical expressions referring to that object. 
 The units of the <species> 'cpx__000762' cannot be fully checked. Unit consistency reported as either no errors or further unit errors related to this object may not be accurate.

line 20834: (20616 [Warning]) If the attribute 'substanceUnits' in a Species object has not been set, then the unit of measurement associated with the species' quantity is determined by the value of the enclosing Model object's 'substanceUnits' attribute. If neither the Species object's 'substanceUnits' attribute nor the enclosing Model object's 'substanceUnits' attribute are set, then the unit of that species' quantity is undefined.
Reference: L3V1 Section 4.6.5
 The <species> with id 'cpx__000762' does not have a substanceUnits attribute, nor does its enclosing <model>.

line 20855: (99508 [Warning]) In situations where a mathematical expression refers to a compartment, species or parameter, it is necessary to know the units of the object to establish unit consistency. In models where the units of an object have not been declared, libSBML does not yet have the functionality to accurately verify the consistency of the units in mathematical expressions referring to that object. 
 The units of the <species> 'cpx__000763' cannot be fully checked. Unit consistency reported as either no errors or further unit errors related to this object may not be accurate.

line 20855: (20616 [Warning]) If the attribute 'substanceUnits' in a Species object has not been set, then the unit of measurement associated with the species' quantity is determined by the value of the enclosing Model object's 'substanceUnits' attribute. If neither the Species object's 'substanceUnits' attribute nor the enclosing Model object's 'substanceUnits' attribute are set, then the unit of that species' quantity is undefined.
Reference: L3V1 Section 4.6.5
 The <species> with id 'cpx__000763' does not have a substanceUnits attribute, nor does its enclosing <model>.

line 20863: (99508 [Warning]) In situations where a mathematical expression refers to a compartment, species or parameter, it is necessary to know the units of the object to establish unit consistency. In models where the units of an object have not been declared, libSBML does not yet have the functionality to accurately verify the consistency of the units in mathematical expressions referring to that object. 
 The units of the <species> 'cpx__000764' cannot be fully checked. Unit consistency reported as either no errors or further unit errors related to this object may not be accurate.

line 20863: (20616 [Warning]) If the attribute 'substanceUnits' in a Species object has not been set, then the unit of measurement associated with the species' quantity is determined by the value of the enclosing Model object's 'substanceUnits' attribute. If neither the Species object's 'substanceUnits' attribute nor the enclosing Model object's 'substanceUnits' attribute are set, then the unit of that species' quantity is undefined.
Reference: L3V1 Section 4.6.5
 The <species> with id 'cpx__000764' does not have a substanceUnits attribute, nor does its enclosing <model>.

line 20877: (99508 [Warning]) In situations where a mathematical expression refers to a compartment, species or parameter, it is necessary to know the units of the object to establish unit consistency. In models where the units of an object have not been declared, libSBML does not yet have the functionality to accurately verify the consistency of the units in mathematical expressions referring to that object. 
 The units of the <species> 'cpx__000765' cannot be fully checked. Unit consistency reported as either no errors or further unit errors related to this object may not be accurate.

line 20877: (20616 [Warning]) If the attribute 'substanceUnits' in a Species object has not been set, then the unit of measurement associated with the species' quantity is determined by the value of the enclosing Model object's 'substanceUnits' attribute. If neither the Species object's 'substanceUnits' attribute nor the enclosing Model object's 'substanceUnits' attribute are set, then the unit of that species' quantity is undefined.
Reference: L3V1 Section 4.6.5
 The <species> with id 'cpx__000765' does not have a substanceUnits attribute, nor does its enclosing <model>.

line 20951: (99508 [Warning]) In situations where a mathematical expression refers to a compartment, species or parameter, it is necessary to know the units of the object to establish unit consistency. In models where the units of an object have not been declared, libSBML does not yet have the functionality to accurately verify the consistency of the units in mathematical expressions referring to that object. 
 The units of the <species> 'cpx__000766' cannot be fully checked. Unit consistency reported as either no errors or further unit errors related to this object may not be accurate.

line 20951: (20616 [Warning]) If the attribute 'substanceUnits' in a Species object has not been set, then the unit of measurement associated with the species' quantity is determined by the value of the enclosing Model object's 'substanceUnits' attribute. If neither the Species object's 'substanceUnits' attribute nor the enclosing Model object's 'substanceUnits' attribute are set, then the unit of that species' quantity is undefined.
Reference: L3V1 Section 4.6.5
 The <species> with id 'cpx__000766' does not have a substanceUnits attribute, nor does its enclosing <model>.

line 21025: (99508 [Warning]) In situations where a mathematical expression refers to a compartment, species or parameter, it is necessary to know the units of the object to establish unit consistency. In models where the units of an object have not been declared, libSBML does not yet have the functionality to accurately verify the consistency of the units in mathematical expressions referring to that object. 
 The units of the <species> 'cpx__000767' cannot be fully checked. Unit consistency reported as either no errors or further unit errors related to this object may not be accurate.

line 21025: (20616 [Warning]) If the attribute 'substanceUnits' in a Species object has not been set, then the unit of measurement associated with the species' quantity is determined by the value of the enclosing Model object's 'substanceUnits' attribute. If neither the Species object's 'substanceUnits' attribute nor the enclosing Model object's 'substanceUnits' attribute are set, then the unit of that species' quantity is undefined.
Reference: L3V1 Section 4.6.5
 The <species> with id 'cpx__000767' does not have a substanceUnits attribute, nor does its enclosing <model>.

line 21099: (99508 [Warning]) In situations where a mathematical expression refers to a compartment, species or parameter, it is necessary to know the units of the object to establish unit consistency. In models where the units of an object have not been declared, libSBML does not yet have the functionality to accurately verify the consistency of the units in mathematical expressions referring to that object. 
 The units of the <species> 'cpx__000768' cannot be fully checked. Unit consistency reported as either no errors or further unit errors related to this object may not be accurate.

line 21099: (20616 [Warning]) If the attribute 'substanceUnits' in a Species object has not been set, then the unit of measurement associated with the species' quantity is determined by the value of the enclosing Model object's 'substanceUnits' attribute. If neither the Species object's 'substanceUnits' attribute nor the enclosing Model object's 'substanceUnits' attribute are set, then the unit of that species' quantity is undefined.
Reference: L3V1 Section 4.6.5
 The <species> with id 'cpx__000768' does not have a substanceUnits attribute, nor does its enclosing <model>.

line 21173: (99508 [Warning]) In situations where a mathematical expression refers to a compartment, species or parameter, it is necessary to know the units of the object to establish unit consistency. In models where the units of an object have not been declared, libSBML does not yet have the functionality to accurately verify the consistency of the units in mathematical expressions referring to that object. 
 The units of the <species> 'cpx__000769' cannot be fully checked. Unit consistency reported as either no errors or further unit errors related to this object may not be accurate.

line 21173: (20616 [Warning]) If the attribute 'substanceUnits' in a Species object has not been set, then the unit of measurement associated with the species' quantity is determined by the value of the enclosing Model object's 'substanceUnits' attribute. If neither the Species object's 'substanceUnits' attribute nor the enclosing Model object's 'substanceUnits' attribute are set, then the unit of that species' quantity is undefined.
Reference: L3V1 Section 4.6.5
 The <species> with id 'cpx__000769' does not have a substanceUnits attribute, nor does its enclosing <model>.

line 21247: (99508 [Warning]) In situations where a mathematical expression refers to a compartment, species or parameter, it is necessary to know the units of the object to establish unit consistency. In models where the units of an object have not been declared, libSBML does not yet have the functionality to accurately verify the consistency of the units in mathematical expressions referring to that object. 
 The units of the <species> 'cpx__000770' cannot be fully checked. Unit consistency reported as either no errors or further unit errors related to this object may not be accurate.

line 21247: (20616 [Warning]) If the attribute 'substanceUnits' in a Species object has not been set, then the unit of measurement associated with the species' quantity is determined by the value of the enclosing Model object's 'substanceUnits' attribute. If neither the Species object's 'substanceUnits' attribute nor the enclosing Model object's 'substanceUnits' attribute are set, then the unit of that species' quantity is undefined.
Reference: L3V1 Section 4.6.5
 The <species> with id 'cpx__000770' does not have a substanceUnits attribute, nor does its enclosing <model>.

line 21321: (99508 [Warning]) In situations where a mathematical expression refers to a compartment, species or parameter, it is necessary to know the units of the object to establish unit consistency. In models where the units of an object have not been declared, libSBML does not yet have the functionality to accurately verify the consistency of the units in mathematical expressions referring to that object. 
 The units of the <species> 'cpx__000771' cannot be fully checked. Unit consistency reported as either no errors or further unit errors related to this object may not be accurate.

line 21321: (20616 [Warning]) If the attribute 'substanceUnits' in a Species object has not been set, then the unit of measurement associated with the species' quantity is determined by the value of the enclosing Model object's 'substanceUnits' attribute. If neither the Species object's 'substanceUnits' attribute nor the enclosing Model object's 'substanceUnits' attribute are set, then the unit of that species' quantity is undefined.
Reference: L3V1 Section 4.6.5
 The <species> with id 'cpx__000771' does not have a substanceUnits attribute, nor does its enclosing <model>.

line 21395: (99508 [Warning]) In situations where a mathematical expression refers to a compartment, species or parameter, it is necessary to know the units of the object to establish unit consistency. In models where the units of an object have not been declared, libSBML does not yet have the functionality to accurately verify the consistency of the units in mathematical expressions referring to that object. 
 The units of the <species> 'cpx__000772' cannot be fully checked. Unit consistency reported as either no errors or further unit errors related to this object may not be accurate.

line 21395: (20616 [Warning]) If the attribute 'substanceUnits' in a Species object has not been set, then the unit of measurement associated with the species' quantity is determined by the value of the enclosing Model object's 'substanceUnits' attribute. If neither the Species object's 'substanceUnits' attribute nor the enclosing Model object's 'substanceUnits' attribute are set, then the unit of that species' quantity is undefined.
Reference: L3V1 Section 4.6.5
 The <species> with id 'cpx__000772' does not have a substanceUnits attribute, nor does its enclosing <model>.

line 21469: (99508 [Warning]) In situations where a mathematical expression refers to a compartment, species or parameter, it is necessary to know the units of the object to establish unit consistency. In models where the units of an object have not been declared, libSBML does not yet have the functionality to accurately verify the consistency of the units in mathematical expressions referring to that object. 
 The units of the <species> 'cpx__000773' cannot be fully checked. Unit consistency reported as either no errors or further unit errors related to this object may not be accurate.

line 21469: (20616 [Warning]) If the attribute 'substanceUnits' in a Species object has not been set, then the unit of measurement associated with the species' quantity is determined by the value of the enclosing Model object's 'substanceUnits' attribute. If neither the Species object's 'substanceUnits' attribute nor the enclosing Model object's 'substanceUnits' attribute are set, then the unit of that species' quantity is undefined.
Reference: L3V1 Section 4.6.5
 The <species> with id 'cpx__000773' does not have a substanceUnits attribute, nor does its enclosing <model>.

line 21517: (99508 [Warning]) In situations where a mathematical expression refers to a compartment, species or parameter, it is necessary to know the units of the object to establish unit consistency. In models where the units of an object have not been declared, libSBML does not yet have the functionality to accurately verify the consistency of the units in mathematical expressions referring to that object. 
 The units of the <species> 'cpx__000774' cannot be fully checked. Unit consistency reported as either no errors or further unit errors related to this object may not be accurate.

line 21517: (20616 [Warning]) If the attribute 'substanceUnits' in a Species object has not been set, then the unit of measurement associated with the species' quantity is determined by the value of the enclosing Model object's 'substanceUnits' attribute. If neither the Species object's 'substanceUnits' attribute nor the enclosing Model object's 'substanceUnits' attribute are set, then the unit of that species' quantity is undefined.
Reference: L3V1 Section 4.6.5
 The <species> with id 'cpx__000774' does not have a substanceUnits attribute, nor does its enclosing <model>.

line 21565: (99508 [Warning]) In situations where a mathematical expression refers to a compartment, species or parameter, it is necessary to know the units of the object to establish unit consistency. In models where the units of an object have not been declared, libSBML does not yet have the functionality to accurately verify the consistency of the units in mathematical expressions referring to that object. 
 The units of the <species> 'cpx__000775' cannot be fully checked. Unit consistency reported as either no errors or further unit errors related to this object may not be accurate.

line 21565: (20616 [Warning]) If the attribute 'substanceUnits' in a Species object has not been set, then the unit of measurement associated with the species' quantity is determined by the value of the enclosing Model object's 'substanceUnits' attribute. If neither the Species object's 'substanceUnits' attribute nor the enclosing Model object's 'substanceUnits' attribute are set, then the unit of that species' quantity is undefined.
Reference: L3V1 Section 4.6.5
 The <species> with id 'cpx__000775' does not have a substanceUnits attribute, nor does its enclosing <model>.

line 21613: (99508 [Warning]) In situations where a mathematical expression refers to a compartment, species or parameter, it is necessary to know the units of the object to establish unit consistency. In models where the units of an object have not been declared, libSBML does not yet have the functionality to accurately verify the consistency of the units in mathematical expressions referring to that object. 
 The units of the <species> 'cpx__000776' cannot be fully checked. Unit consistency reported as either no errors or further unit errors related to this object may not be accurate.

line 21613: (20616 [Warning]) If the attribute 'substanceUnits' in a Species object has not been set, then the unit of measurement associated with the species' quantity is determined by the value of the enclosing Model object's 'substanceUnits' attribute. If neither the Species object's 'substanceUnits' attribute nor the enclosing Model object's 'substanceUnits' attribute are set, then the unit of that species' quantity is undefined.
Reference: L3V1 Section 4.6.5
 The <species> with id 'cpx__000776' does not have a substanceUnits attribute, nor does its enclosing <model>.

line 21661: (99508 [Warning]) In situations where a mathematical expression refers to a compartment, species or parameter, it is necessary to know the units of the object to establish unit consistency. In models where the units of an object have not been declared, libSBML does not yet have the functionality to accurately verify the consistency of the units in mathematical expressions referring to that object. 
 The units of the <species> 'cpx__000777' cannot be fully checked. Unit consistency reported as either no errors or further unit errors related to this object may not be accurate.

line 21661: (20616 [Warning]) If the attribute 'substanceUnits' in a Species object has not been set, then the unit of measurement associated with the species' quantity is determined by the value of the enclosing Model object's 'substanceUnits' attribute. If neither the Species object's 'substanceUnits' attribute nor the enclosing Model object's 'substanceUnits' attribute are set, then the unit of that species' quantity is undefined.
Reference: L3V1 Section 4.6.5
 The <species> with id 'cpx__000777' does not have a substanceUnits attribute, nor does its enclosing <model>.

line 21769: (99508 [Warning]) In situations where a mathematical expression refers to a compartment, species or parameter, it is necessary to know the units of the object to establish unit consistency. In models where the units of an object have not been declared, libSBML does not yet have the functionality to accurately verify the consistency of the units in mathematical expressions referring to that object. 
 The units of the <species> 'cpx__000778' cannot be fully checked. Unit consistency reported as either no errors or further unit errors related to this object may not be accurate.

line 21769: (20616 [Warning]) If the attribute 'substanceUnits' in a Species object has not been set, then the unit of measurement associated with the species' quantity is determined by the value of the enclosing Model object's 'substanceUnits' attribute. If neither the Species object's 'substanceUnits' attribute nor the enclosing Model object's 'substanceUnits' attribute are set, then the unit of that species' quantity is undefined.
Reference: L3V1 Section 4.6.5
 The <species> with id 'cpx__000778' does not have a substanceUnits attribute, nor does its enclosing <model>.

line 21791: (99508 [Warning]) In situations where a mathematical expression refers to a compartment, species or parameter, it is necessary to know the units of the object to establish unit consistency. In models where the units of an object have not been declared, libSBML does not yet have the functionality to accurately verify the consistency of the units in mathematical expressions referring to that object. 
 The units of the <species> 'cpx__000779' cannot be fully checked. Unit consistency reported as either no errors or further unit errors related to this object may not be accurate.

line 21791: (20616 [Warning]) If the attribute 'substanceUnits' in a Species object has not been set, then the unit of measurement associated with the species' quantity is determined by the value of the enclosing Model object's 'substanceUnits' attribute. If neither the Species object's 'substanceUnits' attribute nor the enclosing Model object's 'substanceUnits' attribute are set, then the unit of that species' quantity is undefined.
Reference: L3V1 Section 4.6.5
 The <species> with id 'cpx__000779' does not have a substanceUnits attribute, nor does its enclosing <model>.

line 21813: (99508 [Warning]) In situations where a mathematical expression refers to a compartment, species or parameter, it is necessary to know the units of the object to establish unit consistency. In models where the units of an object have not been declared, libSBML does not yet have the functionality to accurately verify the consistency of the units in mathematical expressions referring to that object. 
 The units of the <species> 'cpx__000780' cannot be fully checked. Unit consistency reported as either no errors or further unit errors related to this object may not be accurate.

line 21813: (20616 [Warning]) If the attribute 'substanceUnits' in a Species object has not been set, then the unit of measurement associated with the species' quantity is determined by the value of the enclosing Model object's 'substanceUnits' attribute. If neither the Species object's 'substanceUnits' attribute nor the enclosing Model object's 'substanceUnits' attribute are set, then the unit of that species' quantity is undefined.
Reference: L3V1 Section 4.6.5
 The <species> with id 'cpx__000780' does not have a substanceUnits attribute, nor does its enclosing <model>.

line 21841: (99508 [Warning]) In situations where a mathematical expression refers to a compartment, species or parameter, it is necessary to know the units of the object to establish unit consistency. In models where the units of an object have not been declared, libSBML does not yet have the functionality to accurately verify the consistency of the units in mathematical expressions referring to that object. 
 The units of the <species> 'cpx__000781' cannot be fully checked. Unit consistency reported as either no errors or further unit errors related to this object may not be accurate.

line 21841: (20616 [Warning]) If the attribute 'substanceUnits' in a Species object has not been set, then the unit of measurement associated with the species' quantity is determined by the value of the enclosing Model object's 'substanceUnits' attribute. If neither the Species object's 'substanceUnits' attribute nor the enclosing Model object's 'substanceUnits' attribute are set, then the unit of that species' quantity is undefined.
Reference: L3V1 Section 4.6.5
 The <species> with id 'cpx__000781' does not have a substanceUnits attribute, nor does its enclosing <model>.

line 21869: (99508 [Warning]) In situations where a mathematical expression refers to a compartment, species or parameter, it is necessary to know the units of the object to establish unit consistency. In models where the units of an object have not been declared, libSBML does not yet have the functionality to accurately verify the consistency of the units in mathematical expressions referring to that object. 
 The units of the <species> 'cpx__000782' cannot be fully checked. Unit consistency reported as either no errors or further unit errors related to this object may not be accurate.

line 21869: (20616 [Warning]) If the attribute 'substanceUnits' in a Species object has not been set, then the unit of measurement associated with the species' quantity is determined by the value of the enclosing Model object's 'substanceUnits' attribute. If neither the Species object's 'substanceUnits' attribute nor the enclosing Model object's 'substanceUnits' attribute are set, then the unit of that species' quantity is undefined.
Reference: L3V1 Section 4.6.5
 The <species> with id 'cpx__000782' does not have a substanceUnits attribute, nor does its enclosing <model>.

line 21890: (99508 [Warning]) In situations where a mathematical expression refers to a compartment, species or parameter, it is necessary to know the units of the object to establish unit consistency. In models where the units of an object have not been declared, libSBML does not yet have the functionality to accurately verify the consistency of the units in mathematical expressions referring to that object. 
 The units of the <species> 'cpx__000783' cannot be fully checked. Unit consistency reported as either no errors or further unit errors related to this object may not be accurate.

line 21890: (20616 [Warning]) If the attribute 'substanceUnits' in a Species object has not been set, then the unit of measurement associated with the species' quantity is determined by the value of the enclosing Model object's 'substanceUnits' attribute. If neither the Species object's 'substanceUnits' attribute nor the enclosing Model object's 'substanceUnits' attribute are set, then the unit of that species' quantity is undefined.
Reference: L3V1 Section 4.6.5
 The <species> with id 'cpx__000783' does not have a substanceUnits attribute, nor does its enclosing <model>.

line 21911: (99508 [Warning]) In situations where a mathematical expression refers to a compartment, species or parameter, it is necessary to know the units of the object to establish unit consistency. In models where the units of an object have not been declared, libSBML does not yet have the functionality to accurately verify the consistency of the units in mathematical expressions referring to that object. 
 The units of the <species> 'cpx__000784' cannot be fully checked. Unit consistency reported as either no errors or further unit errors related to this object may not be accurate.

line 21911: (20616 [Warning]) If the attribute 'substanceUnits' in a Species object has not been set, then the unit of measurement associated with the species' quantity is determined by the value of the enclosing Model object's 'substanceUnits' attribute. If neither the Species object's 'substanceUnits' attribute nor the enclosing Model object's 'substanceUnits' attribute are set, then the unit of that species' quantity is undefined.
Reference: L3V1 Section 4.6.5
 The <species> with id 'cpx__000784' does not have a substanceUnits attribute, nor does its enclosing <model>.

line 22049: (99508 [Warning]) In situations where a mathematical expression refers to a compartment, species or parameter, it is necessary to know the units of the object to establish unit consistency. In models where the units of an object have not been declared, libSBML does not yet have the functionality to accurately verify the consistency of the units in mathematical expressions referring to that object. 
 The units of the <species> 'cpx__000785' cannot be fully checked. Unit consistency reported as either no errors or further unit errors related to this object may not be accurate.

line 22049: (20616 [Warning]) If the attribute 'substanceUnits' in a Species object has not been set, then the unit of measurement associated with the species' quantity is determined by the value of the enclosing Model object's 'substanceUnits' attribute. If neither the Species object's 'substanceUnits' attribute nor the enclosing Model object's 'substanceUnits' attribute are set, then the unit of that species' quantity is undefined.
Reference: L3V1 Section 4.6.5
 The <species> with id 'cpx__000785' does not have a substanceUnits attribute, nor does its enclosing <model>.

line 22067: (99508 [Warning]) In situations where a mathematical expression refers to a compartment, species or parameter, it is necessary to know the units of the object to establish unit consistency. In models where the units of an object have not been declared, libSBML does not yet have the functionality to accurately verify the consistency of the units in mathematical expressions referring to that object. 
 The units of the <species> 'cpx__000786' cannot be fully checked. Unit consistency reported as either no errors or further unit errors related to this object may not be accurate.

line 22067: (20616 [Warning]) If the attribute 'substanceUnits' in a Species object has not been set, then the unit of measurement associated with the species' quantity is determined by the value of the enclosing Model object's 'substanceUnits' attribute. If neither the Species object's 'substanceUnits' attribute nor the enclosing Model object's 'substanceUnits' attribute are set, then the unit of that species' quantity is undefined.
Reference: L3V1 Section 4.6.5
 The <species> with id 'cpx__000786' does not have a substanceUnits attribute, nor does its enclosing <model>.

line 22085: (99508 [Warning]) In situations where a mathematical expression refers to a compartment, species or parameter, it is necessary to know the units of the object to establish unit consistency. In models where the units of an object have not been declared, libSBML does not yet have the functionality to accurately verify the consistency of the units in mathematical expressions referring to that object. 
 The units of the <species> 'cpx__000787' cannot be fully checked. Unit consistency reported as either no errors or further unit errors related to this object may not be accurate.

line 22085: (20616 [Warning]) If the attribute 'substanceUnits' in a Species object has not been set, then the unit of measurement associated with the species' quantity is determined by the value of the enclosing Model object's 'substanceUnits' attribute. If neither the Species object's 'substanceUnits' attribute nor the enclosing Model object's 'substanceUnits' attribute are set, then the unit of that species' quantity is undefined.
Reference: L3V1 Section 4.6.5
 The <species> with id 'cpx__000787' does not have a substanceUnits attribute, nor does its enclosing <model>.

line 22223: (99508 [Warning]) In situations where a mathematical expression refers to a compartment, species or parameter, it is necessary to know the units of the object to establish unit consistency. In models where the units of an object have not been declared, libSBML does not yet have the functionality to accurately verify the consistency of the units in mathematical expressions referring to that object. 
 The units of the <species> 'cpx__000788' cannot be fully checked. Unit consistency reported as either no errors or further unit errors related to this object may not be accurate.

line 22223: (20616 [Warning]) If the attribute 'substanceUnits' in a Species object has not been set, then the unit of measurement associated with the species' quantity is determined by the value of the enclosing Model object's 'substanceUnits' attribute. If neither the Species object's 'substanceUnits' attribute nor the enclosing Model object's 'substanceUnits' attribute are set, then the unit of that species' quantity is undefined.
Reference: L3V1 Section 4.6.5
 The <species> with id 'cpx__000788' does not have a substanceUnits attribute, nor does its enclosing <model>.

line 22241: (99508 [Warning]) In situations where a mathematical expression refers to a compartment, species or parameter, it is necessary to know the units of the object to establish unit consistency. In models where the units of an object have not been declared, libSBML does not yet have the functionality to accurately verify the consistency of the units in mathematical expressions referring to that object. 
 The units of the <species> 'cpx__000789' cannot be fully checked. Unit consistency reported as either no errors or further unit errors related to this object may not be accurate.

line 22241: (20616 [Warning]) If the attribute 'substanceUnits' in a Species object has not been set, then the unit of measurement associated with the species' quantity is determined by the value of the enclosing Model object's 'substanceUnits' attribute. If neither the Species object's 'substanceUnits' attribute nor the enclosing Model object's 'substanceUnits' attribute are set, then the unit of that species' quantity is undefined.
Reference: L3V1 Section 4.6.5
 The <species> with id 'cpx__000789' does not have a substanceUnits attribute, nor does its enclosing <model>.

line 22379: (99508 [Warning]) In situations where a mathematical expression refers to a compartment, species or parameter, it is necessary to know the units of the object to establish unit consistency. In models where the units of an object have not been declared, libSBML does not yet have the functionality to accurately verify the consistency of the units in mathematical expressions referring to that object. 
 The units of the <species> 'cpx__000790' cannot be fully checked. Unit consistency reported as either no errors or further unit errors related to this object may not be accurate.

line 22379: (20616 [Warning]) If the attribute 'substanceUnits' in a Species object has not been set, then the unit of measurement associated with the species' quantity is determined by the value of the enclosing Model object's 'substanceUnits' attribute. If neither the Species object's 'substanceUnits' attribute nor the enclosing Model object's 'substanceUnits' attribute are set, then the unit of that species' quantity is undefined.
Reference: L3V1 Section 4.6.5
 The <species> with id 'cpx__000790' does not have a substanceUnits attribute, nor does its enclosing <model>.

line 22392: (99508 [Warning]) In situations where a mathematical expression refers to a compartment, species or parameter, it is necessary to know the units of the object to establish unit consistency. In models where the units of an object have not been declared, libSBML does not yet have the functionality to accurately verify the consistency of the units in mathematical expressions referring to that object. 
 The units of the <species> 'cpx__000791' cannot be fully checked. Unit consistency reported as either no errors or further unit errors related to this object may not be accurate.

line 22392: (20616 [Warning]) If the attribute 'substanceUnits' in a Species object has not been set, then the unit of measurement associated with the species' quantity is determined by the value of the enclosing Model object's 'substanceUnits' attribute. If neither the Species object's 'substanceUnits' attribute nor the enclosing Model object's 'substanceUnits' attribute are set, then the unit of that species' quantity is undefined.
Reference: L3V1 Section 4.6.5
 The <species> with id 'cpx__000791' does not have a substanceUnits attribute, nor does its enclosing <model>.

line 22410: (99508 [Warning]) In situations where a mathematical expression refers to a compartment, species or parameter, it is necessary to know the units of the object to establish unit consistency. In models where the units of an object have not been declared, libSBML does not yet have the functionality to accurately verify the consistency of the units in mathematical expressions referring to that object. 
 The units of the <species> 'cpx__000792' cannot be fully checked. Unit consistency reported as either no errors or further unit errors related to this object may not be accurate.

line 22410: (20616 [Warning]) If the attribute 'substanceUnits' in a Species object has not been set, then the unit of measurement associated with the species' quantity is determined by the value of the enclosing Model object's 'substanceUnits' attribute. If neither the Species object's 'substanceUnits' attribute nor the enclosing Model object's 'substanceUnits' attribute are set, then the unit of that species' quantity is undefined.
Reference: L3V1 Section 4.6.5
 The <species> with id 'cpx__000792' does not have a substanceUnits attribute, nor does its enclosing <model>.

line 22428: (99508 [Warning]) In situations where a mathematical expression refers to a compartment, species or parameter, it is necessary to know the units of the object to establish unit consistency. In models where the units of an object have not been declared, libSBML does not yet have the functionality to accurately verify the consistency of the units in mathematical expressions referring to that object. 
 The units of the <species> 'cpx__000793' cannot be fully checked. Unit consistency reported as either no errors or further unit errors related to this object may not be accurate.

line 22428: (20616 [Warning]) If the attribute 'substanceUnits' in a Species object has not been set, then the unit of measurement associated with the species' quantity is determined by the value of the enclosing Model object's 'substanceUnits' attribute. If neither the Species object's 'substanceUnits' attribute nor the enclosing Model object's 'substanceUnits' attribute are set, then the unit of that species' quantity is undefined.
Reference: L3V1 Section 4.6.5
 The <species> with id 'cpx__000793' does not have a substanceUnits attribute, nor does its enclosing <model>.

line 22446: (99508 [Warning]) In situations where a mathematical expression refers to a compartment, species or parameter, it is necessary to know the units of the object to establish unit consistency. In models where the units of an object have not been declared, libSBML does not yet have the functionality to accurately verify the consistency of the units in mathematical expressions referring to that object. 
 The units of the <species> 'cpx__000794' cannot be fully checked. Unit consistency reported as either no errors or further unit errors related to this object may not be accurate.

line 22446: (20616 [Warning]) If the attribute 'substanceUnits' in a Species object has not been set, then the unit of measurement associated with the species' quantity is determined by the value of the enclosing Model object's 'substanceUnits' attribute. If neither the Species object's 'substanceUnits' attribute nor the enclosing Model object's 'substanceUnits' attribute are set, then the unit of that species' quantity is undefined.
Reference: L3V1 Section 4.6.5
 The <species> with id 'cpx__000794' does not have a substanceUnits attribute, nor does its enclosing <model>.

line 22459: (99508 [Warning]) In situations where a mathematical expression refers to a compartment, species or parameter, it is necessary to know the units of the object to establish unit consistency. In models where the units of an object have not been declared, libSBML does not yet have the functionality to accurately verify the consistency of the units in mathematical expressions referring to that object. 
 The units of the <species> 'cpx__000795' cannot be fully checked. Unit consistency reported as either no errors or further unit errors related to this object may not be accurate.

line 22459: (20616 [Warning]) If the attribute 'substanceUnits' in a Species object has not been set, then the unit of measurement associated with the species' quantity is determined by the value of the enclosing Model object's 'substanceUnits' attribute. If neither the Species object's 'substanceUnits' attribute nor the enclosing Model object's 'substanceUnits' attribute are set, then the unit of that species' quantity is undefined.
Reference: L3V1 Section 4.6.5
 The <species> with id 'cpx__000795' does not have a substanceUnits attribute, nor does its enclosing <model>.

line 22597: (99508 [Warning]) In situations where a mathematical expression refers to a compartment, species or parameter, it is necessary to know the units of the object to establish unit consistency. In models where the units of an object have not been declared, libSBML does not yet have the functionality to accurately verify the consistency of the units in mathematical expressions referring to that object. 
 The units of the <species> 'cpx__000796' cannot be fully checked. Unit consistency reported as either no errors or further unit errors related to this object may not be accurate.

line 22597: (20616 [Warning]) If the attribute 'substanceUnits' in a Species object has not been set, then the unit of measurement associated with the species' quantity is determined by the value of the enclosing Model object's 'substanceUnits' attribute. If neither the Species object's 'substanceUnits' attribute nor the enclosing Model object's 'substanceUnits' attribute are set, then the unit of that species' quantity is undefined.
Reference: L3V1 Section 4.6.5
 The <species> with id 'cpx__000796' does not have a substanceUnits attribute, nor does its enclosing <model>.

line 22735: (99508 [Warning]) In situations where a mathematical expression refers to a compartment, species or parameter, it is necessary to know the units of the object to establish unit consistency. In models where the units of an object have not been declared, libSBML does not yet have the functionality to accurately verify the consistency of the units in mathematical expressions referring to that object. 
 The units of the <species> 'cpx__000797' cannot be fully checked. Unit consistency reported as either no errors or further unit errors related to this object may not be accurate.

line 22735: (20616 [Warning]) If the attribute 'substanceUnits' in a Species object has not been set, then the unit of measurement associated with the species' quantity is determined by the value of the enclosing Model object's 'substanceUnits' attribute. If neither the Species object's 'substanceUnits' attribute nor the enclosing Model object's 'substanceUnits' attribute are set, then the unit of that species' quantity is undefined.
Reference: L3V1 Section 4.6.5
 The <species> with id 'cpx__000797' does not have a substanceUnits attribute, nor does its enclosing <model>.

line 22873: (99508 [Warning]) In situations where a mathematical expression refers to a compartment, species or parameter, it is necessary to know the units of the object to establish unit consistency. In models where the units of an object have not been declared, libSBML does not yet have the functionality to accurately verify the consistency of the units in mathematical expressions referring to that object. 
 The units of the <species> 'cpx__000798' cannot be fully checked. Unit consistency reported as either no errors or further unit errors related to this object may not be accurate.

line 22873: (20616 [Warning]) If the attribute 'substanceUnits' in a Species object has not been set, then the unit of measurement associated with the species' quantity is determined by the value of the enclosing Model object's 'substanceUnits' attribute. If neither the Species object's 'substanceUnits' attribute nor the enclosing Model object's 'substanceUnits' attribute are set, then the unit of that species' quantity is undefined.
Reference: L3V1 Section 4.6.5
 The <species> with id 'cpx__000798' does not have a substanceUnits attribute, nor does its enclosing <model>.

line 22931: (99508 [Warning]) In situations where a mathematical expression refers to a compartment, species or parameter, it is necessary to know the units of the object to establish unit consistency. In models where the units of an object have not been declared, libSBML does not yet have the functionality to accurately verify the consistency of the units in mathematical expressions referring to that object. 
 The units of the <species> 'cpx__000799' cannot be fully checked. Unit consistency reported as either no errors or further unit errors related to this object may not be accurate.

line 22931: (20616 [Warning]) If the attribute 'substanceUnits' in a Species object has not been set, then the unit of measurement associated with the species' quantity is determined by the value of the enclosing Model object's 'substanceUnits' attribute. If neither the Species object's 'substanceUnits' attribute nor the enclosing Model object's 'substanceUnits' attribute are set, then the unit of that species' quantity is undefined.
Reference: L3V1 Section 4.6.5
 The <species> with id 'cpx__000799' does not have a substanceUnits attribute, nor does its enclosing <model>.

line 22989: (99508 [Warning]) In situations where a mathematical expression refers to a compartment, species or parameter, it is necessary to know the units of the object to establish unit consistency. In models where the units of an object have not been declared, libSBML does not yet have the functionality to accurately verify the consistency of the units in mathematical expressions referring to that object. 
 The units of the <species> 'cpx__000800' cannot be fully checked. Unit consistency reported as either no errors or further unit errors related to this object may not be accurate.

line 22989: (20616 [Warning]) If the attribute 'substanceUnits' in a Species object has not been set, then the unit of measurement associated with the species' quantity is determined by the value of the enclosing Model object's 'substanceUnits' attribute. If neither the Species object's 'substanceUnits' attribute nor the enclosing Model object's 'substanceUnits' attribute are set, then the unit of that species' quantity is undefined.
Reference: L3V1 Section 4.6.5
 The <species> with id 'cpx__000800' does not have a substanceUnits attribute, nor does its enclosing <model>.

line 23047: (99508 [Warning]) In situations where a mathematical expression refers to a compartment, species or parameter, it is necessary to know the units of the object to establish unit consistency. In models where the units of an object have not been declared, libSBML does not yet have the functionality to accurately verify the consistency of the units in mathematical expressions referring to that object. 
```
