## Supplemental Datasets for "Quantitative Modeling of TLR Signaling Reveals Missing Negative Feedback Guiding Identification of TANK-IKKε Checkpoint": Trained_Model.xml (part 1 of 2)

```
<?xml version="1.0" encoding="UTF-8"?>
<sbml xmlns="http://www.sbml.org/sbml/level2/version4" level="2" version="4">
  <model>
    <listOfUnitDefinitions>
      <unitDefinition id="per_second">
        <listOfUnits>
          <unit kind="second" exponent="-1" scale="0" multiplier="1"/>
        </listOfUnits>
      </unitDefinition>
      <unitDefinition id="litre_per_mole_second">
        <listOfUnits>
          <unit kind="litre" exponent="1" scale="0" multiplier="1"/>
          <unit kind="mole" exponent="-1" scale="0" multiplier="1"/>
          <unit kind="second" exponent="-1" scale="0" multiplier="1"/>
        </listOfUnits>
      </unitDefinition>
    </listOfUnitDefinitions>
    <listOfCompartments>
      <compartment id="Cell" size="1" units="litre" constant="false"/>
    </listOfCompartments>
    <listOfSpecies>
      <species id="cpx_1" name="FADD_1{FADD&lt;&gt;/_:_:_/_:_:_/_:_:_}" compartment="Cell" initialConcentration="1" substanceUnits="mole" hasOnlySubstanceUnits="false" boundaryCondition="false" constant="false"/>
      <species id="cpx_2" name="CD14_1{CD14&lt;Outer_Cell_Membrane=on;Inner_Endosome_Membrane=off&gt;&lt;&gt;/_:_:_/_:_:_/_:_:_}" compartment="Cell" initialConcentration="1" hasOnlySubstanceUnits="false" boundaryCondition="false" constant="false"/>
      <species id="cpx_3" name="ATF2_1{ATF2&lt;Cytosol=off;Nucleus=on;Phos=off&gt;/_:_:_}" compartment="Cell" initialConcentration="1" substanceUnits="mole" hasOnlySubstanceUnits="false" boundaryCondition="false" constant="false"/>
      <species id="cpx_4" name="CREB1_1{CREB1&lt;Cytosol=off;Nucleus=on;Phos=off&gt;/_:_:_}" compartment="Cell" initialConcentration="1" substanceUnits="mole" hasOnlySubstanceUnits="false" boundaryCondition="false" constant="false"/>
      <species id="cpx_5" name="UbcH5c_1{UbcH5c&lt;&gt;/_:_:_}" compartment="Cell" initialConcentration="1" substanceUnits="mole" hasOnlySubstanceUnits="false" boundaryCondition="false" constant="false"/>
      <species id="cpx_6" name="IkBn_1{IkBn&lt;&gt;/_:_:_}" compartment="Cell" initialConcentration="1" substanceUnits="mole" hasOnlySubstanceUnits="false" boundaryCondition="false" constant="false"/>
      <species id="cpx_7" name="TPL2_1{TPL2&lt;Phos=off&gt;/_:_:_/_:_:_/_:_:_}" compartment="Cell" initialConcentration="1" substanceUnits="mole" hasOnlySubstanceUnits="false" boundaryCondition="false" constant="false"/>
      <species id="cpx_8" name="mRNA_IkBa_1{mRNA_IkBa&lt;Cytosol=on;Nucleus=off&gt;/_:_:_}" compartment="Cell" initialConcentration="1" substanceUnits="mole" hasOnlySubstanceUnits="false" boundaryCondition="false" constant="false"/>
      <species id="cpx_9" name="NEMO_x6CG_1{NEMO_x6CG&lt;K63Ub=off;K63M1Ub=off;K48Ub=off&gt;/_:_:_/_:_:_/_:_:_/_:_:_}" compartment="Cell" initialConcentration="1" substanceUnits="mole" hasOnlySubstanceUnits="false" boundaryCondition="false" constant="false"/>
      <species id="cpx_10" name="mRNA_IkBb_1{mRNA_IkBb&lt;Cytosol=on;Nucleus=off&gt;/_:_:_}" compartment="Cell" initialConcentration="1" substanceUnits="mole" hasOnlySubstanceUnits="false" boundaryCondition="false" constant="false"/>
      <species id="cpx_11" name="FOS_1{FOS&lt;Cytosol=on;Nucleus=off;Phos=off&gt;/_:_:_}" compartment="Cell" initialConcentration="1" substanceUnits="mole" hasOnlySubstanceUnits="false" boundaryCondition="false" constant="false"/>
      <species id="cpx_12" name="HOIL1_1{HOIL1&lt;&gt;/_:_:_/_:_:_/_:_:_}" compartment="Cell" initialConcentration="1" substanceUnits="mole" hasOnlySubstanceUnits="false" boundaryCondition="false" constant="false"/>
      <species id="cpx_13" name="JunABD_1{JunABD&lt;JUN=on;JUNB=off;JUND=off;Cytosol=off;Nucleus=on;Phos=off&gt;/_:_:_}" compartment="Cell" initialConcentration="1" substanceUnits="mole" hasOnlySubstanceUnits="false" boundaryCondition="false" constant="false"/>
      <species id="cpx_14" name="RelA_1{RelA&lt;Cytosol=on;Nucleus=off&gt;/_:_:_/_:_:_/_:_:_}" compartment="Cell" initialConcentration="1" substanceUnits="mole" hasOnlySubstanceUnits="false" boundaryCondition="false" constant="false"/>
      <species id="cpx_15" name="RIPK1_1{RIPK1&lt;Cleavage=off&gt;&lt;K63Ub=off;K63M1Ub=off;K48Ub=off&gt;&lt;Phos1=off;Phos2=off;Phos3=off;Phos4=off;Phos5=off&gt;/_:_:_/_:_:_/_:_:_/_:_:_/_:_:_/_:_:_/_:_:_/_:_:_}" compartment="Cell" initialConcentration="1" substanceUnits="mole" hasOnlySubstanceUnits="false" boundaryCondition="false" constant="false"/>
      <species id="cpx_16" name="CYLD_1{CYLD&lt;Cleavage=off;Phos=off&gt;/_:_:_/_:_:_/_:_:_}" compartment="Cell" initialConcentration="1" substanceUnits="mole" hasOnlySubstanceUnits="false" boundaryCondition="false" constant="false"/>
      <species id="cpx_17" name="JNK123_1{JNK123&lt;JNK1=on;JNK2=off;JNK3=off&gt;&lt;Cytosol=on;Nucleus=off;Phos1=off;Phos2=off&gt;/_:_:_/_:_:_}" compartment="Cell" initialConcentration="1" substanceUnits="mole" hasOnlySubstanceUnits="false" boundaryCondition="false" constant="false"/>
      <species id="cpx_18" name="p38abgd_3{p38abgd&lt;p38a=off;p38b=off;p38g=on;p38d=off&gt;&lt;Cytosol=on;Nucleus=off;Phos1=off;Phos2=off&gt;/_:_:_/_:_:_}" compartment="Cell" initialConcentration="1" substanceUnits="mole" hasOnlySubstanceUnits="false" boundaryCondition="false" constant="false"/>
      <species id="cpx_19" name="TRAF6_x3CG_1{TRAF6_x3CG&lt;&gt;&lt;K63Ub=off;K63M1Ub=off;K48Ub=off&gt;&lt;&gt;/_:_:_/_:_:_/_:_:_/_:_:_/_:_:_/_:_:_/_:_:_/_:_:_}" compartment="Cell" initialConcentration="1" substanceUnits="mole" hasOnlySubstanceUnits="false" boundaryCondition="false" constant="false"/>
      <species id="cpx_20" name="PELI123_1{PELI123&lt;PELI1=on;PELI2=off;PELI3=off;Phos=off&gt;/_:_:_/_:_:_/_:_:_}" compartment="Cell" initialConcentration="1" substanceUnits="mole" hasOnlySubstanceUnits="false" boundaryCondition="false" constant="false"/>
      <species id="cpx_21" name="CEBPA_1{CEBPA&lt;Cytosol=off;Nucleus=on;Phos=off&gt;/_:_:_}" compartment="Cell" initialConcentration="1" substanceUnits="mole" hasOnlySubstanceUnits="false" boundaryCondition="false" constant="false"/>
      <species id="cpx_22" name="MKK36_1{MKK36&lt;MKK3=on;MKK6=off;Phos1=off;Phos2=off&gt;/_:_:_/_:_:_}" compartment="Cell" initialConcentration="1" substanceUnits="mole" hasOnlySubstanceUnits="false" boundaryCondition="false" constant="false"/>
      <species id="cpx_23" name="BCL3_2{BCL3&lt;Cytosol=off;Nucleus=on&gt;/_:_:_}" compartment="Cell" initialConcentration="1" substanceUnits="mole" hasOnlySubstanceUnits="false" boundaryCondition="false" constant="false"/>
      <species id="cpx_24" name="MKK4_1{MKK4&lt;Phos1=off;Phos2=off&gt;/_:_:_/_:_:_}" compartment="Cell" initialConcentration="1" substanceUnits="mole" hasOnlySubstanceUnits="false" boundaryCondition="false" constant="false"/>
      <species id="cpx_25" name="IKKe_x2_1{IKKe_x2&lt;K63Ub=off;K63M1Ub=off;K48Ub=off&gt;/_:_:_/_:_:_/_:_:_}" compartment="Cell" initialConcentration="1" substanceUnits="mole" hasOnlySubstanceUnits="false" boundaryCondition="false" constant="false"/>
      <species id="cpx_26" name="IRF9_1{IRF9&lt;Cytosol=on;Nucleus=off&gt;/_:_:_}" compartment="Cell" initialConcentration="1" substanceUnits="mole" hasOnlySubstanceUnits="false" boundaryCondition="false" constant="false"/>
      <species id="cpx_27" name="CEBPE_1{CEBPE&lt;Cytosol=off;Nucleus=on;Phos=off&gt;/_:_:_}" compartment="Cell" initialConcentration="1" substanceUnits="mole" hasOnlySubstanceUnits="false" boundaryCondition="false" constant="false"/>
      <species id="cpx_28" name="OTULIN_1{OTULIN&lt;&gt;/_:_:_}" compartment="Cell" initialConcentration="1" substanceUnits="mole" hasOnlySubstanceUnits="false" boundaryCondition="false" constant="false"/>
      <species id="cpx_29" name="ELK1_x2_1{ELK1_x2&lt;Cytosol=off;Nucleus=on;Phos=off&gt;/_:_:_}" compartment="Cell" initialConcentration="1" substanceUnits="mole" hasOnlySubstanceUnits="false" boundaryCondition="false" constant="false"/>
      <species id="cpx_30" name="ELF4_1{ELF4&lt;Cytosol=on;Nucleus=off;Phos=off&gt;/_:_:_}" compartment="Cell" initialConcentration="1" substanceUnits="mole" hasOnlySubstanceUnits="false" boundaryCondition="false" constant="false"/>
      <species id="cpx_31" name="TLR4_1{TLR4&lt;&gt;&lt;Cell_Membrane=on;Endosome_Membrane=off&gt;/_:_:_/_:_:_/_:_:_}" compartment="Cell" initialConcentration="1" hasOnlySubstanceUnits="false" boundaryCondition="false" constant="false"/>
      <species id="cpx_32" name="ABIN2_x2_1{ABIN2_x2&lt;&gt;/_:_:_/_:_:_}" compartment="Cell" initialConcentration="1" substanceUnits="mole" hasOnlySubstanceUnits="false" boundaryCondition="false" constant="false"/>
      <species id="cpx_33" name="STAT2_1{STAT2&lt;Cytosol=on;Nucleus=off;Phos=off&gt;/_:_:_/_:_:_/_:_:_}" compartment="Cell" initialConcentration="1" substanceUnits="mole" hasOnlySubstanceUnits="false" boundaryCondition="false" constant="false"/>
      <species id="cpx_34" name="p38abgd_2{p38abgd&lt;p38a=off;p38b=on;p38g=off;p38d=off&gt;&lt;Cytosol=on;Nucleus=off;Phos1=off;Phos2=off&gt;/_:_:_/_:_:_}" compartment="Cell" initialConcentration="1" substanceUnits="mole" hasOnlySubstanceUnits="false" boundaryCondition="false" constant="false"/>
      <species id="cpx_35" name="NFATc1_1{NFATc1&lt;Cytosol=on;Nucleus=off;Phos=off&gt;/_:_:_}" compartment="Cell" initialConcentration="1" substanceUnits="mole" hasOnlySubstanceUnits="false" boundaryCondition="false" constant="false"/>
      <species id="cpx_36" name="IRAK4_x4CG_1{IRAK4_x4CG&lt;&gt;&lt;Phos1=off;Phos2=off;Phos3=off;Phos4=off&gt;/_:_:_/_:_:_}" compartment="Cell" initialConcentration="1" substanceUnits="mole" hasOnlySubstanceUnits="false" boundaryCondition="false" constant="false"/>
      <species id="cpx_37" name="IkBe_1{IkBe&lt;Phos=off;K48Ub=off&gt;/_:_:_/_:_:_}" compartment="Cell" initialConcentration="1" substanceUnits="mole" hasOnlySubstanceUnits="false" boundaryCondition="false" constant="false"/>
      <species id="cpx_38" name="p38abgd_4{p38abgd&lt;p38a=off;p38b=off;p38g=off;p38d=on&gt;&lt;Cytosol=on;Nucleus=off;Phos1=off;Phos2=off&gt;/_:_:_/_:_:_}" compartment="Cell" initialConcentration="1" substanceUnits="mole" hasOnlySubstanceUnits="false" boundaryCondition="false" constant="false"/>
      <species id="cpx_39" name="FOXO3_1{FOXO3&lt;Cytosol=on;Nucleus=off;Phos=off&gt;/_:_:_}" compartment="Cell" initialConcentration="1" substanceUnits="mole" hasOnlySubstanceUnits="false" boundaryCondition="false" constant="false"/>
      <species id="cpx_40" name="PELI123_3{PELI123&lt;PELI1=off;PELI2=off;PELI3=on;Phos=off&gt;/_:_:_/_:_:_/_:_:_}" compartment="Cell" initialConcentration="1" substanceUnits="mole" hasOnlySubstanceUnits="false" boundaryCondition="false" constant="false"/>
      <species id="cpx_41" name="TAK1_1{TAK1&lt;Phos=off&gt;/_:_:_/_:_:_/_:_:_}" compartment="Cell" initialConcentration="1" substanceUnits="mole" hasOnlySubstanceUnits="false" boundaryCondition="false" constant="false"/>
      <species id="cpx_42" name="NuclearPore_1{NuclearPore&lt;&gt;/_:_:_}" compartment="Cell" initialConcentration="1" substanceUnits="mole" hasOnlySubstanceUnits="false" boundaryCondition="false" constant="false"/>
      <species id="cpx_43" name="PIN1_1{PIN1&lt;Phos=off&gt;/_:_:_}" compartment="Cell" initialConcentration="1" substanceUnits="mole" hasOnlySubstanceUnits="false" boundaryCondition="false" constant="false"/>
      <species id="cpx_44" name="Ubc13_1{Ubc13&lt;&gt;/_:_:_/_:_:_}" compartment="Cell" initialConcentration="1" substanceUnits="mole" hasOnlySubstanceUnits="false" boundaryCondition="false" constant="false"/>
      <species id="cpx_45" name="IkBa_1{IkBa&lt;Phos=off;K48Ub=off&gt;/_:_:_/_:_:_}" compartment="Cell" initialConcentration="1" substanceUnits="mole" hasOnlySubstanceUnits="false" boundaryCondition="false" constant="false"/>
      <species id="cpx_46" name="SMAD23_2{SMAD23&lt;SMAD2=off;SMAD3=on;Cytosol=on;Nucleus=off;Phos=off&gt;/_:_:_}" compartment="Cell" initialConcentration="1" substanceUnits="mole" hasOnlySubstanceUnits="false" boundaryCondition="false" constant="false"/>
      <species id="cpx_47" name="IkBz_2{IkBz&lt;Cytosol=off;Nucleus=on&gt;/_:_:_}" compartment="Cell" initialConcentration="1" substanceUnits="mole" hasOnlySubstanceUnits="false" boundaryCondition="false" constant="false"/>
      <species id="cpx_48" name="ERK12_2{ERK12&lt;ERK1=off;ERK2=on;Cytosol=on;Nucleus=off;Phos1=off;Phos2=off&gt;/_:_:_/_:_:_}" compartment="Cell" initialConcentration="1" substanceUnits="mole" hasOnlySubstanceUnits="false" boundaryCondition="false" constant="false"/>
      <species id="cpx_49" name="IkBns_2{IkBns&lt;Cytosol=off;Nucleus=on&gt;/_:_:_}" compartment="Cell" initialConcentration="1" substanceUnits="mole" hasOnlySubstanceUnits="false" boundaryCondition="false" constant="false"/>
      <species id="cpx_50" name="FOSL1_1{FOSL1&lt;Cytosol=off;Nucleus=on;Phos=off&gt;/_:_:_}" compartment="Cell" initialConcentration="1" substanceUnits="mole" hasOnlySubstanceUnits="false" boundaryCondition="false" constant="false"/>
      <species id="cpx_51" name="MSK1_1{MSK1&lt;Cytosol=off;Nucleus=on;Phos1=off;Phos2=off;Phos3=off;Phos4=off&gt;/_:_:_/_:_:_}" compartment="Cell" initialConcentration="1" substanceUnits="mole" hasOnlySubstanceUnits="false" boundaryCondition="false" constant="false"/>
      <species id="cpx_52" name="ERK12_1{ERK12&lt;ERK1=on;ERK2=off;Cytosol=on;Nucleus=off;Phos1=off;Phos2=off&gt;/_:_:_/_:_:_}" compartment="Cell" initialConcentration="1" substanceUnits="mole" hasOnlySubstanceUnits="false" boundaryCondition="false" constant="false"/>
      <species id="cpx_53" name="TANK_x2_1{TANK_x2&lt;&gt;/_:_:_/_:_:_/_:_:_/_:_:_}" compartment="Cell" initialConcentration="1" substanceUnits="mole" hasOnlySubstanceUnits="false" boundaryCondition="false" constant="false"/>
      <species id="cpx_54" name="PELI123_2{PELI123&lt;PELI1=off;PELI2=on;PELI3=off;Phos=off&gt;/_:_:_/_:_:_/_:_:_}" compartment="Cell" initialConcentration="1" substanceUnits="mole" hasOnlySubstanceUnits="false" boundaryCondition="false" constant="false"/>
      <species id="cpx_55" name="SMAD23_1{SMAD23&lt;SMAD2=on;SMAD3=off;Cytosol=on;Nucleus=off;Phos=off&gt;/_:_:_}" compartment="Cell" initialConcentration="1" substanceUnits="mole" hasOnlySubstanceUnits="false" boundaryCondition="false" constant="false"/>
      <species id="cpx_56" name="cIAP12_1{cIAP12&lt;cIAP1=on;cIAP2=off;K63Ub=off;K63M1Ub=off;K48Ub=off&gt;/_:_:_/_:_:_/_:_:_/_:_:_}" compartment="Cell" initialConcentration="1" substanceUnits="mole" hasOnlySubstanceUnits="false" boundaryCondition="false" constant="false"/>
      <species id="cpx_57" name="TRAF3_1{TRAF3&lt;&gt;&lt;K63Ub=off;K63M1Ub=off;K48Ub=off&gt;&lt;&gt;/_:_:_/_:_:_/_:_:_/_:_:_/_:_:_/_:_:_/_:_:_/_:_:_/_:_:_}" compartment="Cell" initialConcentration="1" substanceUnits="mole" hasOnlySubstanceUnits="false" boundaryCondition="false" constant="false"/>
      <species id="cpx_58" name="TRAF1_1{TRAF1&lt;&gt;/_:_:_}" compartment="Cell" initialConcentration="1" substanceUnits="mole" hasOnlySubstanceUnits="false" boundaryCondition="false" constant="false"/>
      <species id="cpx_59" name="RNF11_1{RNF11&lt;&gt;/_:_:_}" compartment="Cell" initialConcentration="1" substanceUnits="mole" hasOnlySubstanceUnits="false" boundaryCondition="false" constant="false"/>
      <species id="cpx_60" name="TIR8_1{TIR8&lt;&gt;&lt;Cell_Membrane=on;Endosome_Membrane=off&gt;/_:_:_}" compartment="Cell" initialConcentration="1" hasOnlySubstanceUnits="false" boundaryCondition="false" constant="false"/>
      <species id="cpx_61" name="DUBA_1{DUBA&lt;Phos=off&gt;/_:_:_}" compartment="Cell" initialConcentration="1" substanceUnits="mole" hasOnlySubstanceUnits="false" boundaryCondition="false" constant="false"/>
      <species id="cpx_62" name="betaTrCP12_x2_2{betaTrCP12_x2&lt;betaTrCP1=off;betaTrCP2=on&gt;/_:_:_}" compartment="Cell" initialConcentration="1" substanceUnits="mole" hasOnlySubstanceUnits="false" boundaryCondition="false" constant="false"/>
      <species id="cpx_63" name="CHOP_1{CHOP&lt;Cytosol=on;Nucleus=off;Phos=off&gt;/_:_:_}" compartment="Cell" initialConcentration="1" substanceUnits="mole" hasOnlySubstanceUnits="false" boundaryCondition="false" constant="false"/>
      <species id="cpx_64" name="MKK12_1{MKK12&lt;MKK1=on;MKK2=off;Phos1=off;Phos2=off&gt;/_:_:_/_:_:_}" compartment="Cell" initialConcentration="1" substanceUnits="mole" hasOnlySubstanceUnits="false" boundaryCondition="false" constant="false"/>
      <species id="cpx_65" name="MITF_1{MITF&lt;Cytosol=off;Nucleus=on;Phos=off&gt;/_:_:_}" compartment="Cell" initialConcentration="1" substanceUnits="mole" hasOnlySubstanceUnits="false" boundaryCondition="false" constant="false"/>
      <species id="cpx_66" name="HOIP_1{HOIP&lt;&gt;/_:_:_/_:_:_/_:_:_/_:_:_/_:_:_}" compartment="Cell" initialConcentration="1" substanceUnits="mole" hasOnlySubstanceUnits="false" boundaryCondition="false" constant="false"/>
      <species id="cpx_67" name="p38abgd_1{p38abgd&lt;p38a=on;p38b=off;p38g=off;p38d=off&gt;&lt;Cytosol=on;Nucleus=off;Phos1=off;Phos2=off&gt;/_:_:_/_:_:_}" compartment="Cell" initialConcentration="1" substanceUnits="mole" hasOnlySubstanceUnits="false" boundaryCondition="false" constant="false"/>
      <species id="cpx_68" name="NFkB1_1{NFkB1&lt;Phos=off;K48Ub1=off;K48Ub2=off&gt;&lt;p50=off;Cytosol=on;Nucleus=off&gt;/_:_:_/_:_:_/_:_:_/_:_:_/_:_:_/_:_:_}" compartment="Cell" initialConcentration="1" substanceUnits="mole" hasOnlySubstanceUnits="false" boundaryCondition="false" constant="false"/>
      <species id="cpx_69" name="JunABD_3{JunABD&lt;JUN=off;JUNB=off;JUND=on;Cytosol=off;Nucleus=on;Phos=off&gt;/_:_:_}" compartment="Cell" initialConcentration="1" substanceUnits="mole" hasOnlySubstanceUnits="false" boundaryCondition="false" constant="false"/>
      <species id="cpx_70" name="MKK12_2{MKK12&lt;MKK1=off;MKK2=on;Phos1=off;Phos2=off&gt;/_:_:_/_:_:_}" compartment="Cell" initialConcentration="1" substanceUnits="mole" hasOnlySubstanceUnits="false" boundaryCondition="false" constant="false"/>
      <species id="cpx_71" name="MD2_1{MD2&lt;Extracellular=on;Endosome=off&gt;/_:_:_/_:_:_}" compartment="Cell" initialConcentration="1" substanceUnits="mole" hasOnlySubstanceUnits="false" boundaryCondition="false" constant="false"/>
      <species id="cpx_72" name="HIF1A_1{HIF1A&lt;Cytosol=on;Nucleus=off;Phos=off&gt;/_:_:_}" compartment="Cell" initialConcentration="1" substanceUnits="mole" hasOnlySubstanceUnits="false" boundaryCondition="false" constant="false"/>
      <species id="cpx_73" name="FOXO4_1{FOXO4&lt;Cytosol=off;Nucleus=on;Phos=off&gt;/_:_:_}" compartment="Cell" initialConcentration="1" substanceUnits="mole" hasOnlySubstanceUnits="false" boundaryCondition="false" constant="false"/>
      <species id="cpx_74" name="MAL_x4CG_1{MAL_x4CG&lt;Phos=off;K48Ub=off&gt;/_:_:_/_:_:_/_:_:_/_:_:_}" compartment="Cell" initialConcentration="1" substanceUnits="mole" hasOnlySubstanceUnits="false" boundaryCondition="false" constant="false"/>
      <species id="cpx_75" name="MYC_1{MYC&lt;Cytosol=off;Nucleus=on;Phos=off&gt;/_:_:_}" compartment="Cell" initialConcentration="1" substanceUnits="mole" hasOnlySubstanceUnits="false" boundaryCondition="false" constant="false"/>
      <species id="cpx_76" name="IRAK3_1{IRAK3&lt;Phos=off;PhosIso=off&gt;/_:_:_/_:_:_}" compartment="Cell" initialConcentration="1" substanceUnits="mole" hasOnlySubstanceUnits="false" boundaryCondition="false" constant="false"/>
      <species id="cpx_77" name="IKKab_x6CG_1{IKKab_x6CG&lt;IKKa=on;IKKb=off;Phos1=off;Phos2=off&gt;/_:_:_/_:_:_/_:_:_/_:_:_/_:_:_}" compartment="Cell" initialConcentration="1" substanceUnits="mole" hasOnlySubstanceUnits="false" boundaryCondition="false" constant="false"/>
      <species id="cpx_78" name="NFkB2_1{NFkB2&lt;Phos=off;K48Ub=off&gt;&lt;p52=off;Cytosol=on;Nucleus=off&gt;/_:_:_/_:_:_/_:_:_/_:_:_/_:_:_}" compartment="Cell" initialConcentration="1" substanceUnits="mole" hasOnlySubstanceUnits="false" boundaryCondition="false" constant="false"/>
      <species id="cpx_79" name="IkBb_1{IkBb&lt;Phos=off;K48Ub=off&gt;/_:_:_/_:_:_}" compartment="Cell" initialConcentration="1" substanceUnits="mole" hasOnlySubstanceUnits="false" boundaryCondition="false" constant="false"/>
      <species id="cpx_80" name="STAT1_1{STAT1&lt;Cytosol=on;Nucleus=off;Phos=off&gt;/_:_:_}" compartment="Cell" initialConcentration="1" substanceUnits="mole" hasOnlySubstanceUnits="false" boundaryCondition="false" constant="false"/>
      <species id="cpx_81" name="cRel_1{cRel&lt;Cytosol=on;Nucleus=off&gt;/_:_:_/_:_:_/_:_:_}" compartment="Cell" initialConcentration="1" substanceUnits="mole" hasOnlySubstanceUnits="false" boundaryCondition="false" constant="false"/>
      <species id="cpx_82" name="TRIF_1{TRIF&lt;Phos=off&gt;/_:_:_/_:_:_/_:_:_/_:_:_}" compartment="Cell" initialConcentration="1" substanceUnits="mole" hasOnlySubstanceUnits="false" boundaryCondition="false" constant="false"/>
      <species id="cpx_83" name="ITCH_1{ITCH&lt;Phos=off&gt;/_:_:_/_:_:_}" compartment="Cell" initialConcentration="1" substanceUnits="mole" hasOnlySubstanceUnits="false" boundaryCondition="false" constant="false"/>
      <species id="cpx_84" name="JNK123_3{JNK123&lt;JNK1=off;JNK2=off;JNK3=on&gt;&lt;Cytosol=on;Nucleus=off;Phos1=off;Phos2=off&gt;/_:_:_/_:_:_}" compartment="Cell" initialConcentration="1" substanceUnits="mole" hasOnlySubstanceUnits="false" boundaryCondition="false" constant="false"/>
      <species id="cpx_85" name="SP1_1{SP1&lt;Cytosol=off;Nucleus=on;Phos=off&gt;/_:_:_}" compartment="Cell" initialConcentration="1" substanceUnits="mole" hasOnlySubstanceUnits="false" boundaryCondition="false" constant="false"/>
      <species id="cpx_86" name="UbcH5a_1{UbcH5a&lt;&gt;/_:_:_}" compartment="Cell" initialConcentration="1" substanceUnits="mole" hasOnlySubstanceUnits="false" boundaryCondition="false" constant="false"/>
      <species id="cpx_87" name="IRAK2_x4CG_1{IRAK2_x4CG&lt;&gt;&lt;Phos1=off;Phos2=off;K63Ub=off;K63M1Ub=off;K48Ub=off&gt;/_:_:_/_:_:_/_:_:_/_:_:_/_:_:_/_:_:_}" compartment="Cell" initialConcentration="1" substanceUnits="mole" hasOnlySubstanceUnits="false" boundaryCondition="false" constant="false"/>
      <species id="cpx_88" name="UbcH7_1{UbcH7&lt;&gt;/_:_:_}" compartment="Cell" initialConcentration="1" substanceUnits="mole" hasOnlySubstanceUnits="false" boundaryCondition="false" constant="false"/>
      <species id="cpx_89" name="JNK123_2{JNK123&lt;JNK1=off;JNK2=on;JNK3=off&gt;&lt;Cytosol=on;Nucleus=off;Phos1=off;Phos2=off&gt;/_:_:_/_:_:_}" compartment="Cell" initialConcentration="1" substanceUnits="mole" hasOnlySubstanceUnits="false" boundaryCondition="false" constant="false"/>
      <species id="cpx_90" name="NFkB1_2{NFkB1&lt;Phos=off;K48Ub1=off;K48Ub2=off&gt;&lt;p50=on;Cytosol=on;Nucleus=off&gt;/_:_:_/_:_:_/_:_:_/_:_:_/_:_:_/_:_:_}" compartment="Cell" initialConcentration="1" substanceUnits="mole" hasOnlySubstanceUnits="false" boundaryCondition="false" constant="false"/>
      <species id="cpx_91" name="ATF1_1{ATF1&lt;Cytosol=off;Nucleus=on;Phos=off&gt;/_:_:_}" compartment="Cell" initialConcentration="1" substanceUnits="mole" hasOnlySubstanceUnits="false" boundaryCondition="false" constant="false"/>
      <species id="cpx_92" name="MKK7_1{MKK7&lt;Phos1=off;Phos2=off&gt;/_:_:_/_:_:_}" compartment="Cell" initialConcentration="1" substanceUnits="mole" hasOnlySubstanceUnits="false" boundaryCondition="false" constant="false"/>
      <species id="cpx_93" name="ABIN1_x2_1{ABIN1_x2&lt;&gt;/_:_:_/_:_:_}" compartment="Cell" initialConcentration="1" substanceUnits="mole" hasOnlySubstanceUnits="false" boundaryCondition="false" constant="false"/>
      <species id="cpx_94" name="ELK4_1{ELK4&lt;Cytosol=off;Nucleus=on;Phos=off&gt;/_:_:_}" compartment="Cell" initialConcentration="1" substanceUnits="mole" hasOnlySubstanceUnits="false" boundaryCondition="false" constant="false"/>
      <species id="cpx_95" name="cFLIP_1{cFLIP&lt;&gt;/_:_:_}" compartment="Cell" initialConcentration="1" substanceUnits="mole" hasOnlySubstanceUnits="false" boundaryCondition="false" constant="false"/>
      <species id="cpx_96" name="PI45P2_1{PI45P2&lt;Inner_Cell_Membrane=on;Outer_Endosome_Membrane=off&gt;/_:_:_}" compartment="Cell" initialConcentration="1" hasOnlySubstanceUnits="false" boundaryCondition="false" constant="false"/>
      <species id="cpx_97" name="TRAM_1{TRAM&lt;&gt;/_:_:_/_:_:_}" compartment="Cell" initialConcentration="1" substanceUnits="mole" hasOnlySubstanceUnits="false" boundaryCondition="false" constant="false"/>
      <species id="cpx_98" name="Uev1a_1{Uev1a&lt;&gt;/_:_:_}" compartment="Cell" initialConcentration="1" substanceUnits="mole" hasOnlySubstanceUnits="false" boundaryCondition="false" constant="false"/>
      <species id="cpx_99" name="Proteasome_1{Proteasome&lt;&gt;/_:_:_}" compartment="Cell" initialConcentration="1" substanceUnits="mole" hasOnlySubstanceUnits="false" boundaryCondition="false" constant="false"/>
      <species id="cpx_100" name="betaTrCP12_x2_1{betaTrCP12_x2&lt;betaTrCP1=on;betaTrCP2=off&gt;/_:_:_}" compartment="Cell" initialConcentration="1" substanceUnits="mole" hasOnlySubstanceUnits="false" boundaryCondition="false" constant="false"/>
      <species id="cpx_101" name="LPS_1{LPS&lt;Extracellular=on;Endosome=off;Cytosol=off&gt;/_:_:_/_:_:_}" compartment="Cell" initialConcentration="1" substanceUnits="mole" hasOnlySubstanceUnits="false" boundaryCondition="false" constant="false"/>
      <species id="cpx_102" name="IRF7_1{IRF7&lt;Cytosol=on;Nucleus=off;Phos1=off;Phos2=off&gt;/_:_:_/_:_:_}" compartment="Cell" initialConcentration="1" substanceUnits="mole" hasOnlySubstanceUnits="false" boundaryCondition="false" constant="false"/>
      <species id="cpx_103" name="FOSL2_1{FOSL2&lt;Cytosol=off;Nucleus=on;Phos=off&gt;/_:_:_}" compartment="Cell" initialConcentration="1" substanceUnits="mole" hasOnlySubstanceUnits="false" boundaryCondition="false" constant="false"/>
      <species id="cpx_104" name="TOLLIP_1{TOLLIP&lt;&gt;/_:_:_}" compartment="Cell" initialConcentration="1" substanceUnits="mole" hasOnlySubstanceUnits="false" boundaryCondition="false" constant="false"/>
      <species id="cpx_105" name="IKKab_x6CG_2{IKKab_x6CG&lt;IKKa=off;IKKb=on;Phos1=off;Phos2=off&gt;/_:_:_/_:_:_/_:_:_/_:_:_/_:_:_}" compartment="Cell" initialConcentration="1" substanceUnits="mole" hasOnlySubstanceUnits="false" boundaryCondition="false" constant="false"/>
      <species id="cpx_106" name="IRF3_1{IRF3&lt;Cytosol=on;Nucleus=off;Phos1=off;Phos2=off&gt;/_:_:_/_:_:_}" compartment="Cell" initialConcentration="1" substanceUnits="mole" hasOnlySubstanceUnits="false" boundaryCondition="false" constant="false"/>
      <species id="cpx_107" name="MyD88_x6CG_1{MyD88_x6CG&lt;&gt;&lt;&gt;/_:_:_/_:_:_/_:_:_/_:_:_}" compartment="Cell" initialConcentration="1" substanceUnits="mole" hasOnlySubstanceUnits="false" boundaryCondition="false" constant="false"/>
      <species id="cpx_108" name="TBK1_x2_1{TBK1_x2&lt;Phos=off;K63Ub=off;K63M1Ub=off;K48Ub=off&gt;/_:_:_/_:_:_/_:_:_}" compartment="Cell" initialConcentration="1" substanceUnits="mole" hasOnlySubstanceUnits="false" boundaryCondition="false" constant="false"/>
      <species id="cpx_109" name="MKK36_2{MKK36&lt;MKK3=off;MKK6=on;Phos1=off;Phos2=off&gt;/_:_:_/_:_:_}" compartment="Cell" initialConcentration="1" substanceUnits="mole" hasOnlySubstanceUnits="false" boundaryCondition="false" constant="false"/>
      <species id="cpx_110" name="TAB3_1{TAB3&lt;&gt;/_:_:_/_:_:_}" compartment="Cell" initialConcentration="1" substanceUnits="mole" hasOnlySubstanceUnits="false" boundaryCondition="false" constant="false"/>
      <species id="cpx_111" name="IRAK1_x4CG_1{IRAK1_x4CG&lt;&gt;&lt;Phos1=off;Phos2=off;K63Ub=off;K63M1Ub=off;K48Ub=off&gt;/_:_:_/_:_:_/_:_:_/_:_:_/_:_:_/_:_:_}" compartment="Cell" initialConcentration="1" substanceUnits="mole" hasOnlySubstanceUnits="false" boundaryCondition="false" constant="false"/>
      <species id="cpx_112" name="TAB2_1{TAB2&lt;&gt;/_:_:_/_:_:_}" compartment="Cell" initialConcentration="1" substanceUnits="mole" hasOnlySubstanceUnits="false" boundaryCondition="false" constant="false"/>
      <species id="cpx_113" name="JunABD_2{JunABD&lt;JUN=off;JUNB=on;JUND=off;Cytosol=off;Nucleus=on;Phos=off&gt;/_:_:_}" compartment="Cell" initialConcentration="1" substanceUnits="mole" hasOnlySubstanceUnits="false" boundaryCondition="false" constant="false"/>
      <species id="cpx_114" name="SRF_x2_1{SRF_x2&lt;Cytosol=off;Nucleus=on;Phos=off&gt;/_:_:_}" compartment="Cell" initialConcentration="1" substanceUnits="mole" hasOnlySubstanceUnits="false" boundaryCondition="false" constant="false"/>
      <species id="cpx_115" name="CEBPB_1{CEBPB&lt;Cytosol=on;Nucleus=off;Phos=off&gt;/_:_:_}" compartment="Cell" initialConcentration="1" substanceUnits="mole" hasOnlySubstanceUnits="false" boundaryCondition="false" constant="false"/>
      <species id="cpx_116" name="NFkB2_2{NFkB2&lt;Phos=off;K48Ub=off&gt;&lt;p52=on;Cytosol=on;Nucleus=off&gt;/_:_:_/_:_:_/_:_:_/_:_:_/_:_:_}" compartment="Cell" initialConcentration="1" substanceUnits="mole" hasOnlySubstanceUnits="false" boundaryCondition="false" constant="false"/>
      <species id="cpx_117" name="TAB1_1{TAB1&lt;&gt;/_:_:_}" compartment="Cell" initialConcentration="1" substanceUnits="mole" hasOnlySubstanceUnits="false" boundaryCondition="false" constant="false"/>
      <species id="cpx_118" name="LBP_1{LBP&lt;Endosome=off;Extracellular=on&gt;/_:_:_/_:_:_}" compartment="Cell" initialConcentration="1" substanceUnits="mole" hasOnlySubstanceUnits="false" boundaryCondition="false" constant="false"/>
      <species id="cpx_119" name="ECSIT_1{ECSIT&lt;K63Ub=off;K63M1Ub=off;K48Ub=off&gt;/_:_:_/_:_:_}" compartment="Cell" initialConcentration="1" substanceUnits="mole" hasOnlySubstanceUnits="false" boundaryCondition="false" constant="false"/>
      <species id="cpx_120" name="TAX1BP1_x2_1{TAX1BP1_x2&lt;Phos=off&gt;/_:_:_/_:_:_}" compartment="Cell" initialConcentration="1" substanceUnits="mole" hasOnlySubstanceUnits="false" boundaryCondition="false" constant="false"/>
      <species id="cpx_121" name="IRF5_1{IRF5&lt;Cytosol=on;Nucleus=off;Phos=off&gt;/_:_:_/_:_:_}" compartment="Cell" initialConcentration="1" substanceUnits="mole" hasOnlySubstanceUnits="false" boundaryCondition="false" constant="false"/>
      <species id="cpx_122" name="cIAP12_2{cIAP12&lt;cIAP1=off;cIAP2=on;K63Ub=off;K63M1Ub=off;K48Ub=off&gt;/_:_:_/_:_:_/_:_:_/_:_:_}" compartment="Cell" initialConcentration="1" substanceUnits="mole" hasOnlySubstanceUnits="false" boundaryCondition="false" constant="false"/>
      <species id="cpx_123" name="STAT3_1{STAT3&lt;Cytosol=on;Nucleus=off;Phos=off&gt;/_:_:_}" compartment="Cell" initialConcentration="1" substanceUnits="mole" hasOnlySubstanceUnits="false" boundaryCondition="false" constant="false"/>
      <species id="cpx_124" name="A20_x2_1{A20_x2&lt;Phos=off&gt;/_:_:_/_:_:_}" compartment="Cell" initialConcentration="1" substanceUnits="mole" hasOnlySubstanceUnits="false" boundaryCondition="false" constant="false"/>
      <species id="cpx_125" name="SHARPIN_1{SHARPIN&lt;&gt;/_:_:_}" compartment="Cell" initialConcentration="1" substanceUnits="mole" hasOnlySubstanceUnits="false" boundaryCondition="false" constant="false"/>
      <species id="cpx_126" name="CASP8_1{CASP8&lt;Cleavage=off;Phos=off&gt;/_:_:_/_:_:_/_:_:_}" compartment="Cell" initialConcentration="1" substanceUnits="mole" hasOnlySubstanceUnits="false" boundaryCondition="false" constant="false"/>
      <species id="cpx_127" name="PI45P2_x4CG_1{PI45P2_x4CG&lt;Inner_Cell_Membrane=on;Outer_Endosome_Membrane=off&gt;/_:_:_}" compartment="Cell" initialConcentration="1" hasOnlySubstanceUnits="false" boundaryCondition="false" constant="false"/>
      <species id="cpx_128" name="RelB_1{RelB&lt;Cytosol=on;Nucleus=off&gt;/_:_:_/_:_:_}" compartment="Cell" initialConcentration="1" substanceUnits="mole" hasOnlySubstanceUnits="false" boundaryCondition="false" constant="false"/>
      <species id="cpx_129" name="NFATc2_1{NFATc2&lt;Cytosol=on;Nucleus=off;Phos=off&gt;/_:_:_}" compartment="Cell" initialConcentration="1" substanceUnits="mole" hasOnlySubstanceUnits="false" boundaryCondition="false" constant="false"/>
      <species id="cpx_130" name="MD2_2{MD2&lt;Extracellular=off;Endosome=on&gt;/_:_:_/_:_:_}" compartment="Cell" initialConcentration="0" substanceUnits="mole" hasOnlySubstanceUnits="false" boundaryCondition="false" constant="false"/>
      <species id="cpx_131" name="LPS_2{LPS&lt;Extracellular=off;Endosome=on;Cytosol=off&gt;/_:_:_/_:_:_}" compartment="Cell" initialConcentration="0" substanceUnits="mole" hasOnlySubstanceUnits="false" boundaryCondition="false" constant="false"/>
      <species id="cpx_132" name="LBP_2{LBP&lt;Endosome=on;Extracellular=off&gt;/_:_:_/_:_:_}" compartment="Cell" initialConcentration="0" substanceUnits="mole" hasOnlySubstanceUnits="false" boundaryCondition="false" constant="false"/>
      <species id="cpx_133" name="ABIN2_x2.TPL2_1{ABIN2_x2&lt;&gt;/0:0:1/_:_:_|TPL2&lt;Phos=off&gt;/0:0:0/_:_:_/_:_:_}" compartment="Cell" initialConcentration="0" substanceUnits="mole" hasOnlySubstanceUnits="false" boundaryCondition="false" constant="false"/>
      <species id="cpx_134" name="IKKab_x6CG.NEMO_x6CG_1{NEMO_x6CG&lt;K63Ub=off;K63M1Ub=off;K48Ub=off&gt;/_:_:_/_:_:_/_:_:_/2:0:1|IKKab_x6CG&lt;IKKa=on;IKKb=off;Phos1=off;Phos2=off&gt;/_:_:_/_:_:_/3:0:0/_:_:_/_:_:_}" compartment="Cell" initialConcentration="0" substanceUnits="mole" hasOnlySubstanceUnits="false" boundaryCondition="false" constant="false"/>
      <species id="cpx_135" name="IKKab_x6CG.NEMO_x6CG_2{NEMO_x6CG&lt;K63Ub=off;K63M1Ub=off;K48Ub=off&gt;/_:_:_/_:_:_/_:_:_/2:0:1|IKKab_x6CG&lt;IKKa=off;IKKb=on;Phos1=off;Phos2=off&gt;/_:_:_/_:_:_/3:0:0/_:_:_/_:_:_}" compartment="Cell" initialConcentration="0" substanceUnits="mole" hasOnlySubstanceUnits="false" boundaryCondition="false" constant="false"/>
      <species id="cpx_136" name="HOIL1.HOIP_1{HOIL1&lt;&gt;/0:0:1/_:_:_/_:_:_|HOIP&lt;&gt;/0:0:0/_:_:_/_:_:_/_:_:_/_:_:_}" compartment="Cell" initialConcentration="0" substanceUnits="mole" hasOnlySubstanceUnits="false" boundaryCondition="false" constant="false"/>
      <species id="cpx_137" name="RelA.RelA_1{RelA&lt;Cytosol=on;Nucleus=off&gt;/0:0:1/_:_:_/_:_:_|RelA&lt;Cytosol=on;Nucleus=off&gt;/0:0:0/_:_:_/_:_:_}" compartment="Cell" initialConcentration="0" substanceUnits="mole" hasOnlySubstanceUnits="false" boundaryCondition="false" constant="false"/>
      <species id="cpx_138" name="RelA.cRel_1{RelA&lt;Cytosol=on;Nucleus=off&gt;/0:0:1/_:_:_/_:_:_|cRel&lt;Cytosol=on;Nucleus=off&gt;/0:0:0/_:_:_/_:_:_}" compartment="Cell" initialConcentration="0" substanceUnits="mole" hasOnlySubstanceUnits="false" boundaryCondition="false" constant="false"/>
      <species id="cpx_139" name="NFkB2.RelA_1{RelA&lt;Cytosol=on;Nucleus=off&gt;/0:1:1/_:_:_/_:_:_|NFkB2&lt;Phos=off;K48Ub=off&gt;&lt;p52=on;Cytosol=on;Nucleus=off&gt;/_:_:_/_:_:_/0:0:0/_:_:_/_:_:_}" compartment="Cell" initialConcentration="0" substanceUnits="mole" hasOnlySubstanceUnits="false" boundaryCondition="false" constant="false"/>
      <species id="cpx_140" name="NFkB1.RelA_1{RelA&lt;Cytosol=on;Nucleus=off&gt;/0:1:1/_:_:_/_:_:_|NFkB1&lt;Phos=off;K48Ub1=off;K48Ub2=off&gt;&lt;p50=on;Cytosol=on;Nucleus=off&gt;/_:_:_/_:_:_/_:_:_/0:0:0/_:_:_/_:_:_}" compartment="Cell" initialConcentration="0" substanceUnits="mole" hasOnlySubstanceUnits="false" boundaryCondition="false" constant="false"/>
      <species id="cpx_141" name="TAB1.TAK1_1{TAB1&lt;&gt;/0:0:1|TAK1&lt;Phos=off&gt;/0:0:0/_:_:_/_:_:_}" compartment="Cell" initialConcentration="0" substanceUnits="mole" hasOnlySubstanceUnits="false" boundaryCondition="false" constant="false"/>
      <species id="cpx_142" name="Ubc13.Uev1a_1{Uev1a&lt;&gt;/0:0:1|Ubc13&lt;&gt;/0:0:0/_:_:_}" compartment="Cell" initialConcentration="0" substanceUnits="mole" hasOnlySubstanceUnits="false" boundaryCondition="false" constant="false"/>
      <species id="cpx_143" name="IkBa.NFkB2.RelA_1{RelA&lt;Cytosol=on;Nucleus=off&gt;/0:1:2/_:_:_/_:_:_|IkBa&lt;Phos=off;K48Ub=off&gt;/2:1:2/_:_:_|NFkB2&lt;Phos=off;K48Ub=off&gt;&lt;p52=on;Cytosol=on;Nucleus=off&gt;/_:_:_/_:_:_/0:0:0/_:_:_/0:0:1}" compartment="Cell" initialConcentration="0" substanceUnits="mole" hasOnlySubstanceUnits="false" boundaryCondition="false" constant="false"/>
      <species id="cpx_144" name="IkBa.NFkB1.RelA_1{RelA&lt;Cytosol=on;Nucleus=off&gt;/0:1:2/_:_:_/_:_:_|IkBa&lt;Phos=off;K48Ub=off&gt;/2:1:2/_:_:_|NFkB1&lt;Phos=off;K48Ub1=off;K48Ub2=off&gt;&lt;p50=on;Cytosol=on;Nucleus=off&gt;/_:_:_/_:_:_/_:_:_/0:0:0/_:_:_/0:0:1}" compartment="Cell" initialConcentration="0" substanceUnits="mole" hasOnlySubstanceUnits="false" boundaryCondition="false" constant="false"/>
      <species id="cpx_145" name="IkBa.RelA.RelA_1{RelA&lt;Cytosol=on;Nucleus=off&gt;/0:0:1/_:_:_/_:_:_|RelA&lt;Cytosol=on;Nucleus=off&gt;/0:0:0/_:_:_/0:0:2|IkBa&lt;Phos=off;K48Ub=off&gt;/2:0:1/_:_:_}" compartment="Cell" initialConcentration="0" substanceUnits="mole" hasOnlySubstanceUnits="false" boundaryCondition="false" constant="false"/>
      <species id="cpx_146" name="IkBa.RelA.cRel_1{RelA&lt;Cytosol=on;Nucleus=off&gt;/0:0:2/_:_:_/0:0:1|IkBa&lt;Phos=off;K48Ub=off&gt;/2:0:0/_:_:_|cRel&lt;Cytosol=on;Nucleus=off&gt;/0:0:0/_:_:_/_:_:_}" compartment="Cell" initialConcentration="0" substanceUnits="mole" hasOnlySubstanceUnits="false" boundaryCondition="false" constant="false"/>
      <species id="cpx_147" name="ABIN2_x2.NFkB1.TPL2_1{NFkB1&lt;Phos=off;K48Ub1=off;K48Ub2=off&gt;&lt;p50=off;Cytosol=on;Nucleus=off&gt;/1:0:1/_:_:_/_:_:_/_:_:_/_:_:_/_:_:_|ABIN2_x2&lt;&gt;/0:0:2/0:0:0|TPL2&lt;Phos=off&gt;/0:0:1/_:_:_/_:_:_}" compartment="Cell" initialConcentration="0" substanceUnits="mole" hasOnlySubstanceUnits="false" boundaryCondition="false" constant="false"/>
      <species id="cpx_148" name="MAL_x4CG.PI45P2_x4CG_1{PI45P2_x4CG&lt;Inner_Cell_Membrane=on;Outer_Endosome_Membrane=off&gt;/0:0:1|MAL_x4CG&lt;Phos=off;K48Ub=off&gt;/0:0:0/_:_:_/_:_:_/_:_:_}" compartment="Cell" initialConcentration="0" hasOnlySubstanceUnits="false" boundaryCondition="false" constant="false"/>
      <species id="cpx_149" name="IkBb.NFkB2.RelA_1{IkBb&lt;Phos=off;K48Ub=off&gt;/2:1:2/_:_:_|RelA&lt;Cytosol=on;Nucleus=off&gt;/0:1:2/_:_:_/_:_:_|NFkB2&lt;Phos=off;K48Ub=off&gt;&lt;p52=on;Cytosol=on;Nucleus=off&gt;/_:_:_/_:_:_/0:0:1/_:_:_/0:0:0}" compartment="Cell" initialConcentration="0" substanceUnits="mole" hasOnlySubstanceUnits="false" boundaryCondition="false" constant="false"/>
      <species id="cpx_150" name="IkBb.NFkB1.RelA_1{IkBb&lt;Phos=off;K48Ub=off&gt;/2:1:2/_:_:_|RelA&lt;Cytosol=on;Nucleus=off&gt;/0:1:2/_:_:_/_:_:_|NFkB1&lt;Phos=off;K48Ub1=off;K48Ub2=off&gt;&lt;p50=on;Cytosol=on;Nucleus=off&gt;/_:_:_/_:_:_/_:_:_/0:0:1/_:_:_/0:0:0}" compartment="Cell" initialConcentration="0" substanceUnits="mole" hasOnlySubstanceUnits="false" boundaryCondition="false" constant="false"/>
      <species id="cpx_151" name="IkBb.RelA.RelA_1{IkBb&lt;Phos=off;K48Ub=off&gt;/2:0:2/_:_:_|RelA&lt;Cytosol=on;Nucleus=off&gt;/0:0:2/_:_:_/_:_:_|RelA&lt;Cytosol=on;Nucleus=off&gt;/0:0:1/_:_:_/0:0:0}" compartment="Cell" initialConcentration="0" substanceUnits="mole" hasOnlySubstanceUnits="false" boundaryCondition="false" constant="false"/>
      <species id="cpx_152" name="IkBb.RelA.cRel_1{IkBb&lt;Phos=off;K48Ub=off&gt;/2:0:1/_:_:_|RelA&lt;Cytosol=on;Nucleus=off&gt;/0:0:2/_:_:_/0:0:0|cRel&lt;Cytosol=on;Nucleus=off&gt;/0:0:1/_:_:_/_:_:_}" compartment="Cell" initialConcentration="0" substanceUnits="mole" hasOnlySubstanceUnits="false" boundaryCondition="false" constant="false"/>
      <species id="cpx_153" name="cRel.cRel_1{cRel&lt;Cytosol=on;Nucleus=off&gt;/0:0:1/_:_:_/_:_:_|cRel&lt;Cytosol=on;Nucleus=off&gt;/0:0:0/_:_:_/_:_:_}" compartment="Cell" initialConcentration="0" substanceUnits="mole" hasOnlySubstanceUnits="false" boundaryCondition="false" constant="false"/>
      <species id="cpx_154" name="NFkB2.cRel_1{NFkB2&lt;Phos=off;K48Ub=off&gt;&lt;p52=on;Cytosol=on;Nucleus=off&gt;/_:_:_/_:_:_/0:0:1/_:_:_/_:_:_|cRel&lt;Cytosol=on;Nucleus=off&gt;/0:1:0/_:_:_/_:_:_}" compartment="Cell" initialConcentration="0" substanceUnits="mole" hasOnlySubstanceUnits="false" boundaryCondition="false" constant="false"/>
      <species id="cpx_155" name="NFkB1.cRel_1{NFkB1&lt;Phos=off;K48Ub1=off;K48Ub2=off&gt;&lt;p50=on;Cytosol=on;Nucleus=off&gt;/_:_:_/_:_:_/_:_:_/0:0:1/_:_:_/_:_:_|cRel&lt;Cytosol=on;Nucleus=off&gt;/0:1:0/_:_:_/_:_:_}" compartment="Cell" initialConcentration="0" substanceUnits="mole" hasOnlySubstanceUnits="false" boundaryCondition="false" constant="false"/>
      <species id="cpx_156" name="NFkB1.NFkB1_1{NFkB1&lt;Phos=off;K48Ub1=off;K48Ub2=off&gt;&lt;p50=on;Cytosol=on;Nucleus=off&gt;/_:_:_/_:_:_/_:_:_/0:1:1/_:_:_/_:_:_|NFkB1&lt;Phos=off;K48Ub1=off;K48Ub2=off&gt;&lt;p50=on;Cytosol=on;Nucleus=off&gt;/_:_:_/_:_:_/_:_:_/0:1:0/_:_:_/_:_:_}" compartment="Cell" initialConcentration="0" substanceUnits="mole" hasOnlySubstanceUnits="false" boundaryCondition="false" constant="false"/>
      <species id="cpx_157" name="NFkB1.RelB_1{NFkB1&lt;Phos=off;K48Ub1=off;K48Ub2=off&gt;&lt;p50=on;Cytosol=on;Nucleus=off&gt;/_:_:_/_:_:_/_:_:_/0:0:1/_:_:_/_:_:_|RelB&lt;Cytosol=on;Nucleus=off&gt;/0:1:0/_:_:_}" compartment="Cell" initialConcentration="0" substanceUnits="mole" hasOnlySubstanceUnits="false" boundaryCondition="false" constant="false"/>
      <species id="cpx_158" name="NFkB1.NFkB2_1{NFkB2&lt;Phos=off;K48Ub=off&gt;&lt;p52=on;Cytosol=on;Nucleus=off&gt;/_:_:_/_:_:_/0:1:1/_:_:_/_:_:_|NFkB1&lt;Phos=off;K48Ub1=off;K48Ub2=off&gt;&lt;p50=on;Cytosol=on;Nucleus=off&gt;/_:_:_/_:_:_/_:_:_/0:1:0/_:_:_/_:_:_}" compartment="Cell" initialConcentration="0" substanceUnits="mole" hasOnlySubstanceUnits="false" boundaryCondition="false" constant="false"/>
      <species id="cpx_159" name="LBP.LPS_1{LPS&lt;Extracellular=on;Endosome=off;Cytosol=off&gt;/0:0:1/_:_:_|LBP&lt;Endosome=off;Extracellular=on&gt;/0:0:0/_:_:_}" compartment="Cell" initialConcentration="0" substanceUnits="mole" hasOnlySubstanceUnits="false" boundaryCondition="false" constant="false"/>
      <species id="cpx_160" name="TAB1.TAB3.TAK1_1{TAB1&lt;&gt;/0:0:1|TAK1&lt;Phos=off&gt;/0:0:0/0:0:2/_:_:_|TAB3&lt;&gt;/1:0:1/_:_:_}" compartment="Cell" initialConcentration="0" substanceUnits="mole" hasOnlySubstanceUnits="false" boundaryCondition="false" constant="false"/>
      <species id="cpx_161" name="TAB1.TAB2.TAK1_1{TAB1&lt;&gt;/0:0:2|TAB2&lt;&gt;/1:0:2/_:_:_|TAK1&lt;Phos=off&gt;/0:0:0/0:0:1/_:_:_}" compartment="Cell" initialConcentration="0" substanceUnits="mole" hasOnlySubstanceUnits="false" boundaryCondition="false" constant="false"/>
      <species id="cpx_162" name="NFkB2.NFkB2_1{NFkB2&lt;Phos=off;K48Ub=off&gt;&lt;p52=on;Cytosol=on;Nucleus=off&gt;/_:_:_/_:_:_/0:1:1/_:_:_/_:_:_|NFkB2&lt;Phos=off;K48Ub=off&gt;&lt;p52=on;Cytosol=on;Nucleus=off&gt;/_:_:_/_:_:_/0:1:0/_:_:_/_:_:_}" compartment="Cell" initialConcentration="0" substanceUnits="mole" hasOnlySubstanceUnits="false" boundaryCondition="false" constant="false"/>
      <species id="cpx_163" name="NFkB2.RelB_1{NFkB2&lt;Phos=off;K48Ub=off&gt;&lt;p52=on;Cytosol=on;Nucleus=off&gt;/_:_:_/_:_:_/0:0:1/_:_:_/_:_:_|RelB&lt;Cytosol=on;Nucleus=off&gt;/0:1:0/_:_:_}" compartment="Cell" initialConcentration="0" substanceUnits="mole" hasOnlySubstanceUnits="false" boundaryCondition="false" constant="false"/>
      <species id="cpx_164" name="HOIL1.HOIP.SHARPIN_1{HOIL1&lt;&gt;/0:0:1/_:_:_/_:_:_|HOIP&lt;&gt;/0:0:0/0:0:2/_:_:_/_:_:_/_:_:_|SHARPIN&lt;&gt;/1:0:1}" compartment="Cell" initialConcentration="0" substanceUnits="mole" hasOnlySubstanceUnits="false" boundaryCondition="false" constant="false"/>
      <species id="cpx_165" name="LBP.LPS_5{LPS&lt;Extracellular=off;Endosome=on;Cytosol=off&gt;/0:0:1/_:_:_|LBP&lt;Endosome=on;Extracellular=off&gt;/0:0:0/_:_:_}" compartment="Cell" initialConcentration="0" substanceUnits="mole" hasOnlySubstanceUnits="false" boundaryCondition="false" constant="false"/>
      <species id="cpx_166" name="CD14.LBP.LPS_1{CD14&lt;Outer_Cell_Membrane=on;Inner_Endosome_Membrane=off&gt;&lt;&gt;/1:0:2/_:_:_/_:_:_|LPS&lt;Extracellular=on;Endosome=off;Cytosol=off&gt;/0:0:2/_:_:_|LBP&lt;Endosome=off;Extracellular=on&gt;/0:0:1/0:0:0}" compartment="Cell" initialConcentration="0" hasOnlySubstanceUnits="false" boundaryCondition="false" constant="false"/>
      <species id="cpx_167" name="HOIL1.HOIP.SHARPIN.UbcH5c_1{UbcH5c&lt;&gt;/3:0:2|HOIL1&lt;&gt;/0:0:2/_:_:_/_:_:_|HOIP&lt;&gt;/0:0:1/0:0:3/_:_:_/0:0:0/_:_:_|SHARPIN&lt;&gt;/1:0:2}" compartment="Cell" initialConcentration="0" substanceUnits="mole" hasOnlySubstanceUnits="false" boundaryCondition="false" constant="false"/>
      <species id="cpx_168" name="IkBa.NFkB2.cRel_1{IkBa&lt;Phos=off;K48Ub=off&gt;/2:1:1/_:_:_|NFkB2&lt;Phos=off;K48Ub=off&gt;&lt;p52=on;Cytosol=on;Nucleus=off&gt;/_:_:_/_:_:_/0:0:2/_:_:_/0:0:0|cRel&lt;Cytosol=on;Nucleus=off&gt;/0:1:1/_:_:_/_:_:_}" compartment="Cell" initialConcentration="0" substanceUnits="mole" hasOnlySubstanceUnits="false" boundaryCondition="false" constant="false"/>
      <species id="cpx_169" name="IkBa.NFkB1.NFkB2_1{IkBa&lt;Phos=off;K48Ub=off&gt;/2:1:1/_:_:_|NFkB2&lt;Phos=off;K48Ub=off&gt;&lt;p52=on;Cytosol=on;Nucleus=off&gt;/_:_:_/_:_:_/0:1:2/_:_:_/0:0:0|NFkB1&lt;Phos=off;K48Ub1=off;K48Ub2=off&gt;&lt;p50=on;Cytosol=on;Nucleus=off&gt;/_:_:_/_:_:_/_:_:_/0:1:1/_:_:_/_:_:_}" compartment="Cell" initialConcentration="0" substanceUnits="mole" hasOnlySubstanceUnits="false" boundaryCondition="false" constant="false"/>
      <species id="cpx_170" name="IkBa.NFkB2.NFkB2_1{IkBa&lt;Phos=off;K48Ub=off&gt;/2:1:2/_:_:_|NFkB2&lt;Phos=off;K48Ub=off&gt;&lt;p52=on;Cytosol=on;Nucleus=off&gt;/_:_:_/_:_:_/0:1:2/_:_:_/_:_:_|NFkB2&lt;Phos=off;K48Ub=off&gt;&lt;p52=on;Cytosol=on;Nucleus=off&gt;/_:_:_/_:_:_/0:1:1/_:_:_/0:0:0}" compartment="Cell" initialConcentration="0" substanceUnits="mole" hasOnlySubstanceUnits="false" boundaryCondition="false" constant="false"/>
      <species id="cpx_171" name="IkBa.NFkB2.RelB_1{IkBa&lt;Phos=off;K48Ub=off&gt;/2:1:1/_:_:_|NFkB2&lt;Phos=off;K48Ub=off&gt;&lt;p52=on;Cytosol=on;Nucleus=off&gt;/_:_:_/_:_:_/0:0:2/_:_:_/0:0:0|RelB&lt;Cytosol=on;Nucleus=off&gt;/0:1:1/_:_:_}" compartment="Cell" initialConcentration="0" substanceUnits="mole" hasOnlySubstanceUnits="false" boundaryCondition="false" constant="false"/>
      <species id="cpx_172" name="IkBa.NFkB1.cRel_1{IkBa&lt;Phos=off;K48Ub=off&gt;/2:1:1/_:_:_|NFkB1&lt;Phos=off;K48Ub1=off;K48Ub2=off&gt;&lt;p50=on;Cytosol=on;Nucleus=off&gt;/_:_:_/_:_:_/_:_:_/0:0:2/_:_:_/0:0:0|cRel&lt;Cytosol=on;Nucleus=off&gt;/0:1:1/_:_:_/_:_:_}" compartment="Cell" initialConcentration="0" substanceUnits="mole" hasOnlySubstanceUnits="false" boundaryCondition="false" constant="false"/>
      <species id="cpx_173" name="IkBa.NFkB1.NFkB1_1{IkBa&lt;Phos=off;K48Ub=off&gt;/2:1:2/_:_:_|NFkB1&lt;Phos=off;K48Ub1=off;K48Ub2=off&gt;&lt;p50=on;Cytosol=on;Nucleus=off&gt;/_:_:_/_:_:_/_:_:_/0:1:2/_:_:_/_:_:_|NFkB1&lt;Phos=off;K48Ub1=off;K48Ub2=off&gt;&lt;p50=on;Cytosol=on;Nucleus=off&gt;/_:_:_/_:_:_/_:_:_/0:1:1/_:_:_/0:0:0}" compartment="Cell" initialConcentration="0" substanceUnits="mole" hasOnlySubstanceUnits="false" boundaryCondition="false" constant="false"/>
      <species id="cpx_174" name="IkBa.NFkB1.RelB_1{IkBa&lt;Phos=off;K48Ub=off&gt;/2:1:1/_:_:_|NFkB1&lt;Phos=off;K48Ub1=off;K48Ub2=off&gt;&lt;p50=on;Cytosol=on;Nucleus=off&gt;/_:_:_/_:_:_/_:_:_/0:0:2/_:_:_/0:0:0|RelB&lt;Cytosol=on;Nucleus=off&gt;/0:1:1/_:_:_}" compartment="Cell" initialConcentration="0" substanceUnits="mole" hasOnlySubstanceUnits="false" boundaryCondition="false" constant="false"/>
      <species id="cpx_175" name="IkBa.cRel.cRel_1{IkBa&lt;Phos=off;K48Ub=off&gt;/2:0:2/_:_:_|cRel&lt;Cytosol=on;Nucleus=off&gt;/0:0:2/_:_:_/_:_:_|cRel&lt;Cytosol=on;Nucleus=off&gt;/0:0:1/_:_:_/0:0:0}" compartment="Cell" initialConcentration="0" substanceUnits="mole" hasOnlySubstanceUnits="false" boundaryCondition="false" constant="false"/>
      <species id="cpx_176" name="IkBb.NFkB2.cRel_1{IkBb&lt;Phos=off;K48Ub=off&gt;/2:1:1/_:_:_|NFkB2&lt;Phos=off;K48Ub=off&gt;&lt;p52=on;Cytosol=on;Nucleus=off&gt;/_:_:_/_:_:_/0:0:2/_:_:_/0:0:0|cRel&lt;Cytosol=on;Nucleus=off&gt;/0:1:1/_:_:_/_:_:_}" compartment="Cell" initialConcentration="0" substanceUnits="mole" hasOnlySubstanceUnits="false" boundaryCondition="false" constant="false"/>
      <species id="cpx_177" name="IkBb.NFkB1.NFkB2_1{IkBb&lt;Phos=off;K48Ub=off&gt;/2:1:1/_:_:_|NFkB2&lt;Phos=off;K48Ub=off&gt;&lt;p52=on;Cytosol=on;Nucleus=off&gt;/_:_:_/_:_:_/0:1:2/_:_:_/0:0:0|NFkB1&lt;Phos=off;K48Ub1=off;K48Ub2=off&gt;&lt;p50=on;Cytosol=on;Nucleus=off&gt;/_:_:_/_:_:_/_:_:_/0:1:1/_:_:_/_:_:_}" compartment="Cell" initialConcentration="0" substanceUnits="mole" hasOnlySubstanceUnits="false" boundaryCondition="false" constant="false"/>
      <species id="cpx_178" name="IkBb.NFkB2.NFkB2_1{IkBb&lt;Phos=off;K48Ub=off&gt;/2:1:2/_:_:_|NFkB2&lt;Phos=off;K48Ub=off&gt;&lt;p52=on;Cytosol=on;Nucleus=off&gt;/_:_:_/_:_:_/0:1:2/_:_:_/_:_:_|NFkB2&lt;Phos=off;K48Ub=off&gt;&lt;p52=on;Cytosol=on;Nucleus=off&gt;/_:_:_/_:_:_/0:1:1/_:_:_/0:0:0}" compartment="Cell" initialConcentration="0" substanceUnits="mole" hasOnlySubstanceUnits="false" boundaryCondition="false" constant="false"/>
      <species id="cpx_179" name="IkBb.NFkB2.RelB_1{IkBb&lt;Phos=off;K48Ub=off&gt;/2:1:1/_:_:_|NFkB2&lt;Phos=off;K48Ub=off&gt;&lt;p52=on;Cytosol=on;Nucleus=off&gt;/_:_:_/_:_:_/0:0:2/_:_:_/0:0:0|RelB&lt;Cytosol=on;Nucleus=off&gt;/0:1:1/_:_:_}" compartment="Cell" initialConcentration="0" substanceUnits="mole" hasOnlySubstanceUnits="false" boundaryCondition="false" constant="false"/>
      <species id="cpx_180" name="IkBb.NFkB1.cRel_1{IkBb&lt;Phos=off;K48Ub=off&gt;/2:1:1/_:_:_|NFkB1&lt;Phos=off;K48Ub1=off;K48Ub2=off&gt;&lt;p50=on;Cytosol=on;Nucleus=off&gt;/_:_:_/_:_:_/_:_:_/0:0:2/_:_:_/0:0:0|cRel&lt;Cytosol=on;Nucleus=off&gt;/0:1:1/_:_:_/_:_:_}" compartment="Cell" initialConcentration="0" substanceUnits="mole" hasOnlySubstanceUnits="false" boundaryCondition="false" constant="false"/>
      <species id="cpx_181" name="IkBb.NFkB1.NFkB1_1{IkBb&lt;Phos=off;K48Ub=off&gt;/2:1:2/_:_:_|NFkB1&lt;Phos=off;K48Ub1=off;K48Ub2=off&gt;&lt;p50=on;Cytosol=on;Nucleus=off&gt;/_:_:_/_:_:_/_:_:_/0:1:2/_:_:_/_:_:_|NFkB1&lt;Phos=off;K48Ub1=off;K48Ub2=off&gt;&lt;p50=on;Cytosol=on;Nucleus=off&gt;/_:_:_/_:_:_/_:_:_/0:1:1/_:_:_/0:0:0}" compartment="Cell" initialConcentration="0" substanceUnits="mole" hasOnlySubstanceUnits="false" boundaryCondition="false" constant="false"/>
      <species id="cpx_182" name="IkBb.NFkB1.RelB_1{IkBb&lt;Phos=off;K48Ub=off&gt;/2:1:1/_:_:_|NFkB1&lt;Phos=off;K48Ub1=off;K48Ub2=off&gt;&lt;p50=on;Cytosol=on;Nucleus=off&gt;/_:_:_/_:_:_/_:_:_/0:0:2/_:_:_/0:0:0|RelB&lt;Cytosol=on;Nucleus=off&gt;/0:1:1/_:_:_}" compartment="Cell" initialConcentration="0" substanceUnits="mole" hasOnlySubstanceUnits="false" boundaryCondition="false" constant="false"/>
      <species id="cpx_183" name="IkBb.cRel.cRel_1{IkBb&lt;Phos=off;K48Ub=off&gt;/2:0:2/_:_:_|cRel&lt;Cytosol=on;Nucleus=off&gt;/0:0:2/_:_:_/_:_:_|cRel&lt;Cytosol=on;Nucleus=off&gt;/0:0:1/_:_:_/0:0:0}" compartment="Cell" initialConcentration="0" substanceUnits="mole" hasOnlySubstanceUnits="false" boundaryCondition="false" constant="false"/>
      <species id="cpx_184" name="HOIL1.HOIP.SHARPIN.UbcH5c.UbcH7_1{UbcH5c&lt;&gt;/3:0:3|UbcH7&lt;&gt;/2:0:2|HOIL1&lt;&gt;/0:0:3/_:_:_/0:0:1|HOIP&lt;&gt;/0:0:2/0:0:4/_:_:_/0:0:0/_:_:_|SHARPIN&lt;&gt;/1:0:3}" compartment="Cell" initialConcentration="0" substanceUnits="mole" hasOnlySubstanceUnits="false" boundaryCondition="false" constant="false"/>
      <species id="cpx_185" name="RelA.RelA_2{RelA&lt;Cytosol=off;Nucleus=on&gt;/0:0:1/_:_:_/_:_:_|RelA&lt;Cytosol=off;Nucleus=on&gt;/0:0:0/_:_:_/_:_:_}" compartment="Cell" initialConcentration="0" substanceUnits="mole" hasOnlySubstanceUnits="false" boundaryCondition="false" constant="false"/>
      <species id="cpx_186" name="RelA.cRel_2{RelA&lt;Cytosol=off;Nucleus=on&gt;/0:0:1/_:_:_/_:_:_|cRel&lt;Cytosol=off;Nucleus=on&gt;/0:0:0/_:_:_/_:_:_}" compartment="Cell" initialConcentration="0" substanceUnits="mole" hasOnlySubstanceUnits="false" boundaryCondition="false" constant="false"/>
      <species id="cpx_187" name="NFkB2.RelA_2{RelA&lt;Cytosol=off;Nucleus=on&gt;/0:1:1/_:_:_/_:_:_|NFkB2&lt;Phos=off;K48Ub=off&gt;&lt;p52=on;Cytosol=off;Nucleus=on&gt;/_:_:_/_:_:_/0:0:0/_:_:_/_:_:_}" compartment="Cell" initialConcentration="0" substanceUnits="mole" hasOnlySubstanceUnits="false" boundaryCondition="false" constant="false"/>
      <species id="cpx_188" name="NFkB1.RelA_2{RelA&lt;Cytosol=off;Nucleus=on&gt;/0:1:1/_:_:_/_:_:_|NFkB1&lt;Phos=off;K48Ub1=off;K48Ub2=off&gt;&lt;p50=on;Cytosol=off;Nucleus=on&gt;/_:_:_/_:_:_/_:_:_/0:0:0/_:_:_/_:_:_}" compartment="Cell" initialConcentration="0" substanceUnits="mole" hasOnlySubstanceUnits="false" boundaryCondition="false" constant="false"/>
      <species id="cpx_189" name="cRel.cRel_2{cRel&lt;Cytosol=off;Nucleus=on&gt;/0:0:1/_:_:_/_:_:_|cRel&lt;Cytosol=off;Nucleus=on&gt;/0:0:0/_:_:_/_:_:_}" compartment="Cell" initialConcentration="0" substanceUnits="mole" hasOnlySubstanceUnits="false" boundaryCondition="false" constant="false"/>
      <species id="cpx_190" name="NFkB2.cRel_2{NFkB2&lt;Phos=off;K48Ub=off&gt;&lt;p52=on;Cytosol=off;Nucleus=on&gt;/_:_:_/_:_:_/0:0:1/_:_:_/_:_:_|cRel&lt;Cytosol=off;Nucleus=on&gt;/0:1:0/_:_:_/_:_:_}" compartment="Cell" initialConcentration="0" substanceUnits="mole" hasOnlySubstanceUnits="false" boundaryCondition="false" constant="false"/>
      <species id="cpx_191" name="NFkB1.cRel_2{NFkB1&lt;Phos=off;K48Ub1=off;K48Ub2=off&gt;&lt;p50=on;Cytosol=off;Nucleus=on&gt;/_:_:_/_:_:_/_:_:_/0:0:1/_:_:_/_:_:_|cRel&lt;Cytosol=off;Nucleus=on&gt;/0:1:0/_:_:_/_:_:_}" compartment="Cell" initialConcentration="0" substanceUnits="mole" hasOnlySubstanceUnits="false" boundaryCondition="false" constant="false"/>
      <species id="cpx_192" name="NFkB1.NFkB1_2{NFkB1&lt;Phos=off;K48Ub1=off;K48Ub2=off&gt;&lt;p50=on;Cytosol=off;Nucleus=on&gt;/_:_:_/_:_:_/_:_:_/0:1:1/_:_:_/_:_:_|NFkB1&lt;Phos=off;K48Ub1=off;K48Ub2=off&gt;&lt;p50=on;Cytosol=off;Nucleus=on&gt;/_:_:_/_:_:_/_:_:_/0:1:0/_:_:_/_:_:_}" compartment="Cell" initialConcentration="0" substanceUnits="mole" hasOnlySubstanceUnits="false" boundaryCondition="false" constant="false"/>
      <species id="cpx_193" name="NFkB1.RelB_2{NFkB1&lt;Phos=off;K48Ub1=off;K48Ub2=off&gt;&lt;p50=on;Cytosol=off;Nucleus=on&gt;/_:_:_/_:_:_/_:_:_/0:0:1/_:_:_/_:_:_|RelB&lt;Cytosol=off;Nucleus=on&gt;/0:1:0/_:_:_}" compartment="Cell" initialConcentration="0" substanceUnits="mole" hasOnlySubstanceUnits="false" boundaryCondition="false" constant="false"/>
      <species id="cpx_194" name="NFkB1.NFkB2_2{NFkB2&lt;Phos=off;K48Ub=off&gt;&lt;p52=on;Cytosol=off;Nucleus=on&gt;/_:_:_/_:_:_/0:1:1/_:_:_/_:_:_|NFkB1&lt;Phos=off;K48Ub1=off;K48Ub2=off&gt;&lt;p50=on;Cytosol=off;Nucleus=on&gt;/_:_:_/_:_:_/_:_:_/0:1:0/_:_:_/_:_:_}" compartment="Cell" initialConcentration="0" substanceUnits="mole" hasOnlySubstanceUnits="false" boundaryCondition="false" constant="false"/>
      <species id="cpx_195" name="NFkB2.NFkB2_2{NFkB2&lt;Phos=off;K48Ub=off&gt;&lt;p52=on;Cytosol=off;Nucleus=on&gt;/_:_:_/_:_:_/0:1:1/_:_:_/_:_:_|NFkB2&lt;Phos=off;K48Ub=off&gt;&lt;p52=on;Cytosol=off;Nucleus=on&gt;/_:_:_/_:_:_/0:1:0/_:_:_/_:_:_}" compartment="Cell" initialConcentration="0" substanceUnits="mole" hasOnlySubstanceUnits="false" boundaryCondition="false" constant="false"/>
      <species id="cpx_196" name="NFkB2.RelB_2{NFkB2&lt;Phos=off;K48Ub=off&gt;&lt;p52=on;Cytosol=off;Nucleus=on&gt;/_:_:_/_:_:_/0:0:1/_:_:_/_:_:_|RelB&lt;Cytosol=off;Nucleus=on&gt;/0:1:0/_:_:_}" compartment="Cell" initialConcentration="0" substanceUnits="mole" hasOnlySubstanceUnits="false" boundaryCondition="false" constant="false"/>
      <species id="cpx_197" name="RelA_2{RelA&lt;Cytosol=off;Nucleus=on&gt;/_:_:_/_:_:_/_:_:_}" compartment="Cell" initialConcentration="0" substanceUnits="mole" hasOnlySubstanceUnits="false" boundaryCondition="false" constant="false"/>
      <species id="cpx_198" name="cRel_2{cRel&lt;Cytosol=off;Nucleus=on&gt;/_:_:_/_:_:_/_:_:_}" compartment="Cell" initialConcentration="0" substanceUnits="mole" hasOnlySubstanceUnits="false" boundaryCondition="false" constant="false"/>
      <species id="cpx_199" name="NFkB2_3{NFkB2&lt;Phos=off;K48Ub=off&gt;&lt;p52=on;Cytosol=off;Nucleus=on&gt;/_:_:_/_:_:_/_:_:_/_:_:_/_:_:_}" compartment="Cell" initialConcentration="0" substanceUnits="mole" hasOnlySubstanceUnits="false" boundaryCondition="false" constant="false"/>
      <species id="cpx_200" name="NFkB1_3{NFkB1&lt;Phos=off;K48Ub1=off;K48Ub2=off&gt;&lt;p50=on;Cytosol=off;Nucleus=on&gt;/_:_:_/_:_:_/_:_:_/_:_:_/_:_:_/_:_:_}" compartment="Cell" initialConcentration="0" substanceUnits="mole" hasOnlySubstanceUnits="false" boundaryCondition="false" constant="false"/>
      <species id="cpx_201" name="RelB_2{RelB&lt;Cytosol=off;Nucleus=on&gt;/_:_:_/_:_:_}" compartment="Cell" initialConcentration="0" substanceUnits="mole" hasOnlySubstanceUnits="false" boundaryCondition="false" constant="false"/>
      <species id="cpx_202" name="CD14.LBP.LPS.3_1{CD14&lt;Outer_Cell_Membrane=on;Inner_Endosome_Membrane=off&gt;&lt;&gt;/1:0:2/1:0:1/_:_:_|LPS&lt;Extracellular=on;Endosome=off;Cytosol=off&gt;/0:0:2/1:0:0|LBP&lt;Endosome=off;Extracellular=on&gt;/0:0:1/0:0:0}" compartment="Cell" initialConcentration="0" hasOnlySubstanceUnits="false" boundaryCondition="false" constant="false"/>
      <species id="cpx_203" name="CD14.LBP.LPS.2_1{CD14&lt;Outer_Cell_Membrane=on;Inner_Endosome_Membrane=off&gt;&lt;&gt;/1:0:2/1:0:1/_:_:_|LPS&lt;Extracellular=on;Endosome=off;Cytosol=off&gt;/_:_:_/1:0:0|LBP&lt;Endosome=off;Extracellular=on&gt;/_:_:_/0:0:0}" compartment="Cell" initialConcentration="0" hasOnlySubstanceUnits="false" boundaryCondition="false" constant="false"/>
      <species id="cpx_204" name="CD14.LPS_1{CD14&lt;Outer_Cell_Membrane=on;Inner_Endosome_Membrane=off&gt;&lt;&gt;/_:_:_/1:0:1/_:_:_|LPS&lt;Extracellular=on;Endosome=off;Cytosol=off&gt;/_:_:_/1:0:0}" compartment="Cell" initialConcentration="0" hasOnlySubstanceUnits="false" boundaryCondition="false" constant="false"/>
      <species id="cpx_205" name="CD14.LPS.MD2_1{CD14&lt;Outer_Cell_Membrane=on;Inner_Endosome_Membrane=off&gt;&lt;&gt;/0:0:2/1:0:1/_:_:_|LPS&lt;Extracellular=on;Endosome=off;Cytosol=off&gt;/_:_:_/1:0:0|MD2&lt;Extracellular=on;Endosome=off&gt;/0:0:0/_:_:_}" compartment="Cell" initialConcentration="0" hasOnlySubstanceUnits="false" boundaryCondition="false" constant="false"/>
      <species id="cpx_206" name="CD14.LPS_4{CD14&lt;Outer_Cell_Membrane=off;Inner_Endosome_Membrane=on&gt;&lt;&gt;/_:_:_/1:0:1/_:_:_|LPS&lt;Extracellular=off;Endosome=on;Cytosol=off&gt;/_:_:_/1:0:0}" compartment="Cell" initialConcentration="0" hasOnlySubstanceUnits="false" boundaryCondition="false" constant="false"/>
      <species id="cpx_207" name="CD14.LPS.MD2_3{CD14&lt;Outer_Cell_Membrane=off;Inner_Endosome_Membrane=on&gt;&lt;&gt;/0:0:2/1:0:1/_:_:_|LPS&lt;Extracellular=off;Endosome=on;Cytosol=off&gt;/_:_:_/1:0:0|MD2&lt;Extracellular=off;Endosome=on&gt;/0:0:0/_:_:_}" compartment="Cell" initialConcentration="0" hasOnlySubstanceUnits="false" boundaryCondition="false" constant="false"/>
      <species id="cpx_208" name="CD14_2{CD14&lt;Outer_Cell_Membrane=off;Inner_Endosome_Membrane=on&gt;&lt;&gt;/_:_:_/_:_:_/_:_:_}" compartment="Cell" initialConcentration="0" hasOnlySubstanceUnits="false" boundaryCondition="false" constant="false"/>
      <species id="cpx_209" name="CD14.LBP.LPS_4{CD14&lt;Outer_Cell_Membrane=off;Inner_Endosome_Membrane=on&gt;&lt;&gt;/1:0:2/_:_:_/_:_:_|LPS&lt;Extracellular=off;Endosome=on;Cytosol=off&gt;/0:0:2/_:_:_|LBP&lt;Endosome=on;Extracellular=off&gt;/0:0:1/0:0:0}" compartment="Cell" initialConcentration="0" hasOnlySubstanceUnits="false" boundaryCondition="false" constant="false"/>
      <species id="cpx_210" name="CD14.LPS.MD2.3_1{CD14&lt;Outer_Cell_Membrane=on;Inner_Endosome_Membrane=off&gt;&lt;&gt;/0:0:2/1:0:1/_:_:_|LPS&lt;Extracellular=on;Endosome=off;Cytosol=off&gt;/1:0:2/1:0:0|MD2&lt;Extracellular=on;Endosome=off&gt;/0:0:0/0:0:1}" compartment="Cell" initialConcentration="0" hasOnlySubstanceUnits="false" boundaryCondition="false" constant="false"/>
      <species id="cpx_211" name="{CD14&lt;Outer_Cell_Membrane=off;Inner_Endosome_Membrane=on&gt;&lt;&gt;/0:0:2/1:0:1/_:_:_|LPS&lt;Extracellular=off;Endosome=on;Cytosol=off&gt;/1:0:2/1:0:0|MD2&lt;Extracellular=off;Endosome=on&gt;/0:0:0/0:0:1}" compartment="Cell" initialConcentration="0" hasOnlySubstanceUnits="false" boundaryCondition="false" constant="false"/>
      <species id="cpx_212" name="{CD14&lt;Outer_Cell_Membrane=off;Inner_Endosome_Membrane=on&gt;&lt;&gt;/1:0:2/1:0:1/_:_:_|LPS&lt;Extracellular=off;Endosome=on;Cytosol=off&gt;/0:0:2/1:0:0|LBP&lt;Endosome=on;Extracellular=off&gt;/0:0:1/0:0:0}" compartment="Cell" initialConcentration="0" hasOnlySubstanceUnits="false" boundaryCondition="false" constant="false"/>
      <species id="cpx_213" name="CD14.LPS.MD2.2_1{CD14&lt;Outer_Cell_Membrane=on;Inner_Endosome_Membrane=off&gt;&lt;&gt;/0:0:2/_:_:_/_:_:_|LPS&lt;Extracellular=on;Endosome=off;Cytosol=off&gt;/1:0:2/_:_:_|MD2&lt;Extracellular=on;Endosome=off&gt;/0:0:0/0:0:1}" compartment="Cell" initialConcentration="0" hasOnlySubstanceUnits="false" boundaryCondition="false" constant="false"/>
      <species id="cpx_214" name="{CD14&lt;Outer_Cell_Membrane=off;Inner_Endosome_Membrane=on&gt;&lt;&gt;/0:0:2/_:_:_/_:_:_|LPS&lt;Extracellular=off;Endosome=on;Cytosol=off&gt;/1:0:2/_:_:_|MD2&lt;Extracellular=off;Endosome=on&gt;/0:0:0/0:0:1}" compartment="Cell" initialConcentration="0" hasOnlySubstanceUnits="false" boundaryCondition="false" constant="false"/>
      <species id="cpx_215" name="{CD14&lt;Outer_Cell_Membrane=off;Inner_Endosome_Membrane=on&gt;&lt;&gt;/1:0:2/1:0:1/_:_:_|LPS&lt;Extracellular=off;Endosome=on;Cytosol=off&gt;/_:_:_/1:0:0|LBP&lt;Endosome=on;Extracellular=off&gt;/_:_:_/0:0:0}" compartment="Cell" initialConcentration="0" hasOnlySubstanceUnits="false" boundaryCondition="false" constant="false"/>
      <species id="cpx_216" name="LPS.MD2_2{LPS&lt;Extracellular=on;Endosome=off;Cytosol=off&gt;/1:0:1/_:_:_|MD2&lt;Extracellular=on;Endosome=off&gt;/_:_:_/0:0:0}" compartment="Cell" initialConcentration="0" substanceUnits="mole" hasOnlySubstanceUnits="false" boundaryCondition="false" constant="false"/>
      <species id="cpx_217" name="LPS.MD2_5{LPS&lt;Extracellular=off;Endosome=on;Cytosol=off&gt;/1:0:1/_:_:_|MD2&lt;Extracellular=off;Endosome=on&gt;/_:_:_/0:0:0}" compartment="Cell" initialConcentration="0" substanceUnits="mole" hasOnlySubstanceUnits="false" boundaryCondition="false" constant="false"/>
      <species id="cpx_218" name="LPS.MD2.TLR4_1{LPS&lt;Extracellular=on;Endosome=off;Cytosol=off&gt;/1:0:1/_:_:_|MD2&lt;Extracellular=on;Endosome=off&gt;/0:0:2/0:0:0|TLR4&lt;&gt;&lt;Cell_Membrane=on;Endosome_Membrane=off&gt;/0:0:1/_:_:_/_:_:_}" compartment="Cell" initialConcentration="0" hasOnlySubstanceUnits="false" boundaryCondition="false" constant="false"/>
      <species id="cpx_219" name="LPS.LPS.MD2.MD2.TLR4.TLR4_1{LPS&lt;Extracellular=on;Endosome=off;Cytosol=off&gt;/1:0:2/_:_:_|LPS&lt;Extracellular=on;Endosome=off;Cytosol=off&gt;/1:0:3/_:_:_|MD2&lt;Extracellular=on;Endosome=off&gt;/0:0:4/0:0:0|MD2&lt;Extracellular=on;Endosome=off&gt;/0:0:5/0:0:1|TLR4&lt;&gt;&lt;Cell_Membrane=on;Endosome_Membrane=off&gt;/0:0:2/_:_:_/0:1:5|TLR4&lt;&gt;&lt;Cell_Membrane=on;Endosome_Membrane=off&gt;/0:0:3/1:1:4/_:_:_}" compartment="Cell" initialConcentration="0" hasOnlySubstanceUnits="false" boundaryCondition="false" constant="false"/>
      <species id="cpx_220" name="{LPS&lt;Extracellular=on;Endosome=off;Cytosol=off&gt;/1:0:2/_:_:_|LPS&lt;Extracellular=on;Endosome=off;Cytosol=off&gt;/1:0:3/_:_:_|MD2&lt;Extracellular=on;Endosome=off&gt;/0:0:6/0:0:0|MD2&lt;Extracellular=on;Endosome=off&gt;/0:0:7/0:0:1|PI45P2_x4CG&lt;Inner_Cell_Membrane=on;Outer_Endosome_Membrane=off&gt;/0:0:5|MAL_x4CG&lt;Phos=off;K48Ub=off&gt;/0:0:4/_:_:_/1:1:7/_:_:_|TLR4&lt;&gt;&lt;Cell_Membrane=on;Endosome_Membrane=off&gt;/0:0:2/_:_:_/0:1:7|TLR4&lt;&gt;&lt;Cell_Membrane=on;Endosome_Membrane=off&gt;/0:0:3/1:1:6/2:0:5}" compartment="Cell" initialConcentration="0" hasOnlySubstanceUnits="false" boundaryCondition="false" constant="false"/>
      <species id="cpx_221" name="{LPS&lt;Extracellular=on;Endosome=off;Cytosol=off&gt;/1:0:2/_:_:_|LPS&lt;Extracellular=on;Endosome=off;Cytosol=off&gt;/1:0:3/_:_:_|MD2&lt;Extracellular=on;Endosome=off&gt;/0:0:7/0:0:0|MD2&lt;Extracellular=on;Endosome=off&gt;/0:0:8/0:0:1|PI45P2_x4CG&lt;Inner_Cell_Membrane=on;Outer_Endosome_Membrane=off&gt;/0:0:5|MAL_x4CG&lt;Phos=off;K48Ub=off&gt;/0:0:4/_:_:_/1:1:8/0:0:6|MyD88_x6CG&lt;&gt;&lt;&gt;/3:0:5/_:_:_/_:_:_/_:_:_|TLR4&lt;&gt;&lt;Cell_Membrane=on;Endosome_Membrane=off&gt;/0:0:2/_:_:_/0:1:8|TLR4&lt;&gt;&lt;Cell_Membrane=on;Endosome_Membrane=off&gt;/0:0:3/1:1:7/2:0:5}" compartment="Cell" initialConcentration="0" hasOnlySubstanceUnits="false" boundaryCondition="false" constant="false"/>
      <species id="cpx_222" name="LPS.LPS.MD2.MD2.TLR4.TLR4_4{LPS&lt;Extracellular=off;Endosome=on;Cytosol=off&gt;/1:0:2/_:_:_|LPS&lt;Extracellular=off;Endosome=on;Cytosol=off&gt;/1:0:3/_:_:_|MD2&lt;Extracellular=off;Endosome=on&gt;/0:0:4/0:0:0|MD2&lt;Extracellular=off;Endosome=on&gt;/0:0:5/0:0:1|TLR4&lt;&gt;&lt;Cell_Membrane=off;Endosome_Membrane=on&gt;/0:0:2/_:_:_/0:1:5|TLR4&lt;&gt;&lt;Cell_Membrane=off;Endosome_Membrane=on&gt;/0:0:3/1:1:4/_:_:_}" compartment="Cell" initialConcentration="0" hasOnlySubstanceUnits="false" boundaryCondition="false" constant="false"/>
      <species id="cpx_223" name="LPS.MD2.TLR4_3{LPS&lt;Extracellular=off;Endosome=on;Cytosol=off&gt;/1:0:1/_:_:_|MD2&lt;Extracellular=off;Endosome=on&gt;/0:0:2/0:0:0|TLR4&lt;&gt;&lt;Cell_Membrane=off;Endosome_Membrane=on&gt;/0:0:1/_:_:_/_:_:_}" compartment="Cell" initialConcentration="0" hasOnlySubstanceUnits="false" boundaryCondition="false" constant="false"/>
      <species id="cpx_224" name="TLR4_2{TLR4&lt;&gt;&lt;Cell_Membrane=off;Endosome_Membrane=on&gt;/_:_:_/_:_:_/_:_:_}" compartment="Cell" initialConcentration="0" hasOnlySubstanceUnits="false" boundaryCondition="false" constant="false"/>
      <species id="cpx_225" name="{LPS&lt;Extracellular=on;Endosome=off;Cytosol=off&gt;/1:0:2/_:_:_|LPS&lt;Extracellular=on;Endosome=off;Cytosol=off&gt;/1:0:3/_:_:_|MD2&lt;Extracellular=on;Endosome=off&gt;/0:0:8/0:0:0|MD2&lt;Extracellular=on;Endosome=off&gt;/0:0:9/0:0:1|IRAK4_x4CG&lt;&gt;&lt;Phos1=off;Phos2=off;Phos3=off;Phos4=off&gt;/1:1:7/_:_:_|PI45P2_x4CG&lt;Inner_Cell_Membrane=on;Outer_Endosome_Membrane=off&gt;/0:0:6|MAL_x4CG&lt;Phos=off;K48Ub=off&gt;/0:0:5/_:_:_/1:1:9/0:0:7|MyD88_x6CG&lt;&gt;&lt;&gt;/3:0:6/_:_:_/_:_:_/0:0:4|TLR4&lt;&gt;&lt;Cell_Membrane=on;Endosome_Membrane=off&gt;/0:0:2/_:_:_/0:1:9|TLR4&lt;&gt;&lt;Cell_Membrane=on;Endosome_Membrane=off&gt;/0:0:3/1:1:8/2:0:6}" compartment="Cell" initialConcentration="0" hasOnlySubstanceUnits="false" boundaryCondition="false" constant="false"/>
      <species id="cpx_226" name="{LPS&lt;Extracellular=on;Endosome=off;Cytosol=off&gt;/1:0:2/_:_:_|LPS&lt;Extracellular=on;Endosome=off;Cytosol=off&gt;/1:0:3/_:_:_|MD2&lt;Extracellular=on;Endosome=off&gt;/0:0:8/0:0:0|MD2&lt;Extracellular=on;Endosome=off&gt;/0:0:9/0:0:1|IRAK4_x4CG&lt;&gt;&lt;Phos1=on;Phos2=on;Phos3=on;Phos4=on&gt;/1:1:7/_:_:_|PI45P2_x4CG&lt;Inner_Cell_Membrane=on;Outer_Endosome_Membrane=off&gt;/0:0:6|MAL_x4CG&lt;Phos=off;K48Ub=off&gt;/0:0:5/_:_:_/1:1:9/0:0:7|MyD88_x6CG&lt;&gt;&lt;&gt;/3:0:6/_:_:_/_:_:_/0:0:4|TLR4&lt;&gt;&lt;Cell_Membrane=on;Endosome_Membrane=off&gt;/0:0:2/_:_:_/0:1:9|TLR4&lt;&gt;&lt;Cell_Membrane=on;Endosome_Membrane=off&gt;/0:0:3/1:1:8/2:0:6}" compartment="Cell" initialConcentration="0" hasOnlySubstanceUnits="false" boundaryCondition="false" constant="false"/>
      <species id="cpx_227" name="{LPS&lt;Extracellular=on;Endosome=off;Cytosol=off&gt;/1:0:2/_:_:_|LPS&lt;Extracellular=on;Endosome=off;Cytosol=off&gt;/1:0:3/_:_:_|MD2&lt;Extracellular=on;Endosome=off&gt;/0:0:8/0:0:0|MD2&lt;Extracellular=on;Endosome=off&gt;/0:0:9/0:0:1|IRAK4_x4CG&lt;&gt;&lt;Phos1=on;Phos2=on;Phos3=on;Phos4=on&gt;/1:1:7/_:_:_|PI45P2_x4CG&lt;Inner_Cell_Membrane=on;Outer_Endosome_Membrane=off&gt;/0:0:6|MAL_x4CG&lt;Phos=on;K48Ub=off&gt;/0:0:5/_:_:_/1:1:9/0:0:7|MyD88_x6CG&lt;&gt;&lt;&gt;/3:0:6/_:_:_/_:_:_/0:0:4|TLR4&lt;&gt;&lt;Cell_Membrane=on;Endosome_Membrane=off&gt;/0:0:2/_:_:_/0:1:9|TLR4&lt;&gt;&lt;Cell_Membrane=on;Endosome_Membrane=off&gt;/0:0:3/1:1:8/2:0:6}" compartment="Cell" initialConcentration="0" hasOnlySubstanceUnits="false" boundaryCondition="false" constant="false"/>
      <species id="cpx_228" name="{LPS&lt;Extracellular=on;Endosome=off;Cytosol=off&gt;/1:0:2/_:_:_|LPS&lt;Extracellular=on;Endosome=off;Cytosol=off&gt;/1:0:3/_:_:_|MD2&lt;Extracellular=on;Endosome=off&gt;/0:0:8/0:0:0|MD2&lt;Extracellular=on;Endosome=off&gt;/0:0:9/0:0:1|IRAK4_x4CG&lt;&gt;&lt;Phos1=off;Phos2=off;Phos3=off;Phos4=off&gt;/1:1:7/_:_:_|PI45P2_x4CG&lt;Inner_Cell_Membrane=on;Outer_Endosome_Membrane=off&gt;/0:0:6|MAL_x4CG&lt;Phos=on;K48Ub=off&gt;/0:0:5/_:_:_/1:1:9/0:0:7|MyD88_x6CG&lt;&gt;&lt;&gt;/3:0:6/_:_:_/_:_:_/0:0:4|TLR4&lt;&gt;&lt;Cell_Membrane=on;Endosome_Membrane=off&gt;/0:0:2/_:_:_/0:1:9|TLR4&lt;&gt;&lt;Cell_Membrane=on;Endosome_Membrane=off&gt;/0:0:3/1:1:8/2:0:6}" compartment="Cell" initialConcentration="0" hasOnlySubstanceUnits="false" boundaryCondition="false" constant="false"/>
      <species id="cpx_229" name="{LPS&lt;Extracellular=on;Endosome=off;Cytosol=off&gt;/1:0:2/_:_:_|LPS&lt;Extracellular=on;Endosome=off;Cytosol=off&gt;/1:0:3/_:_:_|MD2&lt;Extracellular=on;Endosome=off&gt;/0:0:9/0:0:0|MD2&lt;Extracellular=on;Endosome=off&gt;/0:0:10/0:0:1|IRAK4_x4CG&lt;&gt;&lt;Phos1=on;Phos2=on;Phos3=on;Phos4=on&gt;/1:1:8/0:0:5|IRAK1_x4CG&lt;&gt;&lt;Phos1=off;Phos2=off;K63Ub=off;K63M1Ub=off;K48Ub=off&gt;/1:0:4/_:_:_/_:_:_/_:_:_/_:_:_/_:_:_|PI45P2_x4CG&lt;Inner_Cell_Membrane=on;Outer_Endosome_Membrane=off&gt;/0:0:7|MAL_x4CG&lt;Phos=off;K48Ub=off&gt;/0:0:6/_:_:_/1:1:10/0:0:8|MyD88_x6CG&lt;&gt;&lt;&gt;/3:0:7/_:_:_/_:_:_/0:0:4|TLR4&lt;&gt;&lt;Cell_Membrane=on;Endosome_Membrane=off&gt;/0:0:2/_:_:_/0:1:10|TLR4&lt;&gt;&lt;Cell_Membrane=on;Endosome_Membrane=off&gt;/0:0:3/1:1:9/2:0:7}" compartment="Cell" initialConcentration="0" hasOnlySubstanceUnits="false" boundaryCondition="false" constant="false"/>
      <species id="cpx_230" name="{LPS&lt;Extracellular=on;Endosome=off;Cytosol=off&gt;/1:0:2/_:_:_|LPS&lt;Extracellular=on;Endosome=off;Cytosol=off&gt;/1:0:3/_:_:_|MD2&lt;Extracellular=on;Endosome=off&gt;/0:0:9/0:0:0|MD2&lt;Extracellular=on;Endosome=off&gt;/0:0:10/0:0:1|IRAK4_x4CG&lt;&gt;&lt;Phos1=on;Phos2=on;Phos3=on;Phos4=on&gt;/1:1:8/0:0:5|IRAK2_x4CG&lt;&gt;&lt;Phos1=off;Phos2=off;K63Ub=off;K63M1Ub=off;K48Ub=off&gt;/1:0:4/_:_:_/_:_:_/_:_:_/_:_:_/_:_:_|PI45P2_x4CG&lt;Inner_Cell_Membrane=on;Outer_Endosome_Membrane=off&gt;/0:0:7|MAL_x4CG&lt;Phos=off;K48Ub=off&gt;/0:0:6/_:_:_/1:1:10/0:0:8|MyD88_x6CG&lt;&gt;&lt;&gt;/3:0:7/_:_:_/_:_:_/0:0:4|TLR4&lt;&gt;&lt;Cell_Membrane=on;Endosome_Membrane=off&gt;/0:0:2/_:_:_/0:1:10|TLR4&lt;&gt;&lt;Cell_Membrane=on;Endosome_Membrane=off&gt;/0:0:3/1:1:9/2:0:7}" compartment="Cell" initialConcentration="0" hasOnlySubstanceUnits="false" boundaryCondition="false" constant="false"/>
      <species id="cpx_231" name="{LPS&lt;Extracellular=on;Endosome=off;Cytosol=off&gt;/1:0:2/_:_:_|LPS&lt;Extracellular=on;Endosome=off;Cytosol=off&gt;/1:0:3/_:_:_|MD2&lt;Extracellular=on;Endosome=off&gt;/0:0:9/0:0:0|MD2&lt;Extracellular=on;Endosome=off&gt;/0:0:10/0:0:1|IRAK4_x4CG&lt;&gt;&lt;Phos1=on;Phos2=on;Phos3=on;Phos4=on&gt;/1:1:8/0:0:5|IRAK1_x4CG&lt;&gt;&lt;Phos1=off;Phos2=off;K63Ub=off;K63M1Ub=off;K48Ub=off&gt;/1:0:4/_:_:_/_:_:_/_:_:_/_:_:_/_:_:_|PI45P2_x4CG&lt;Inner_Cell_Membrane=on;Outer_Endosome_Membrane=off&gt;/0:0:7|MAL_x4CG&lt;Phos=on;K48Ub=off&gt;/0:0:6/_:_:_/1:1:10/0:0:8|MyD88_x6CG&lt;&gt;&lt;&gt;/3:0:7/_:_:_/_:_:_/0:0:4|TLR4&lt;&gt;&lt;Cell_Membrane=on;Endosome_Membrane=off&gt;/0:0:2/_:_:_/0:1:10|TLR4&lt;&gt;&lt;Cell_Membrane=on;Endosome_Membrane=off&gt;/0:0:3/1:1:9/2:0:7}" compartment="Cell" initialConcentration="0" hasOnlySubstanceUnits="false" boundaryCondition="false" constant="false"/>
      <species id="cpx_232" name="{LPS&lt;Extracellular=on;Endosome=off;Cytosol=off&gt;/1:0:2/_:_:_|LPS&lt;Extracellular=on;Endosome=off;Cytosol=off&gt;/1:0:3/_:_:_|MD2&lt;Extracellular=on;Endosome=off&gt;/0:0:9/0:0:0|MD2&lt;Extracellular=on;Endosome=off&gt;/0:0:10/0:0:1|IRAK4_x4CG&lt;&gt;&lt;Phos1=on;Phos2=on;Phos3=on;Phos4=on&gt;/1:1:8/0:0:5|IRAK2_x4CG&lt;&gt;&lt;Phos1=off;Phos2=off;K63Ub=off;K63M1Ub=off;K48Ub=off&gt;/1:0:4/_:_:_/_:_:_/_:_:_/_:_:_/_:_:_|PI45P2_x4CG&lt;Inner_Cell_Membrane=on;Outer_Endosome_Membrane=off&gt;/0:0:7|MAL_x4CG&lt;Phos=on;K48Ub=off&gt;/0:0:6/_:_:_/1:1:10/0:0:8|MyD88_x6CG&lt;&gt;&lt;&gt;/3:0:7/_:_:_/_:_:_/0:0:4|TLR4&lt;&gt;&lt;Cell_Membrane=on;Endosome_Membrane=off&gt;/0:0:2/_:_:_/0:1:10|TLR4&lt;&gt;&lt;Cell_Membrane=on;Endosome_Membrane=off&gt;/0:0:3/1:1:9/2:0:7}" compartment="Cell" initialConcentration="0" hasOnlySubstanceUnits="false" boundaryCondition="false" constant="false"/>
      <species id="cpx_233" name="{LPS&lt;Extracellular=on;Endosome=off;Cytosol=off&gt;/1:0:2/_:_:_|LPS&lt;Extracellular=on;Endosome=off;Cytosol=off&gt;/1:0:3/_:_:_|MD2&lt;Extracellular=on;Endosome=off&gt;/0:0:7/0:0:0|MD2&lt;Extracellular=on;Endosome=off&gt;/0:0:8/0:0:1|IRAK4_x4CG&lt;&gt;&lt;Phos1=on;Phos2=on;Phos3=on;Phos4=on&gt;/1:1:6/_:_:_|MAL_x4CG&lt;Phos=on;K48Ub=off&gt;/_:_:_/_:_:_/1:1:8/0:0:6|MyD88_x6CG&lt;&gt;&lt;&gt;/3:0:5/_:_:_/_:_:_/0:0:4|TLR4&lt;&gt;&lt;Cell_Membrane=on;Endosome_Membrane=off&gt;/0:0:2/_:_:_/0:1:8|TLR4&lt;&gt;&lt;Cell_Membrane=on;Endosome_Membrane=off&gt;/0:0:3/1:1:7/2:0:5}" compartment="Cell" initialConcentration="0" hasOnlySubstanceUnits="false" boundaryCondition="false" constant="false"/>
      <species id="cpx_234" name="{IRAK4_x4CG&lt;&gt;&lt;Phos1=on;Phos2=on;Phos3=on;Phos4=on&gt;/1:1:3/_:_:_|PI45P2_x4CG&lt;Inner_Cell_Membrane=on;Outer_Endosome_Membrane=off&gt;/0:0:2|MAL_x4CG&lt;Phos=on;K48Ub=off&gt;/0:0:1/_:_:_/_:_:_/0:0:3|MyD88_x6CG&lt;&gt;&lt;&gt;/3:0:2/_:_:_/_:_:_/0:0:0}" compartment="Cell" initialConcentration="0" hasOnlySubstanceUnits="false" boundaryCondition="false" constant="false"/>
      <species id="cpx_235" name="{LPS&lt;Extracellular=on;Endosome=off;Cytosol=off&gt;/1:0:2/_:_:_|LPS&lt;Extracellular=on;Endosome=off;Cytosol=off&gt;/1:0:3/_:_:_|MD2&lt;Extracellular=on;Endosome=off&gt;/0:0:6/0:0:0|MD2&lt;Extracellular=on;Endosome=off&gt;/0:0:7/0:0:1|PI45P2_x4CG&lt;Inner_Cell_Membrane=on;Outer_Endosome_Membrane=off&gt;/0:0:5|MAL_x4CG&lt;Phos=on;K48Ub=off&gt;/0:0:4/_:_:_/1:1:7/_:_:_|TLR4&lt;&gt;&lt;Cell_Membrane=on;Endosome_Membrane=off&gt;/0:0:2/_:_:_/0:1:7|TLR4&lt;&gt;&lt;Cell_Membrane=on;Endosome_Membrane=off&gt;/0:0:3/1:1:6/2:0:5}" compartment="Cell" initialConcentration="0" hasOnlySubstanceUnits="false" boundaryCondition="false" constant="false"/>
      <species id="cpx_236" name="{IRAK4_x4CG&lt;&gt;&lt;Phos1=on;Phos2=on;Phos3=on;Phos4=on&gt;/1:1:1/_:_:_|MyD88_x6CG&lt;&gt;&lt;&gt;/_:_:_/_:_:_/_:_:_/0:0:0}" compartment="Cell" initialConcentration="0" substanceUnits="mole" hasOnlySubstanceUnits="false" boundaryCondition="false" constant="false"/>
      <species id="cpx_237" name="{LPS&lt;Extracellular=on;Endosome=off;Cytosol=off&gt;/1:0:2/_:_:_|LPS&lt;Extracellular=on;Endosome=off;Cytosol=off&gt;/1:0:3/_:_:_|MD2&lt;Extracellular=on;Endosome=off&gt;/0:0:7/0:0:0|MD2&lt;Extracellular=on;Endosome=off&gt;/0:0:8/0:0:1|PI45P2_x4CG&lt;Inner_Cell_Membrane=on;Outer_Endosome_Membrane=off&gt;/0:0:5|MAL_x4CG&lt;Phos=on;K48Ub=off&gt;/0:0:4/_:_:_/1:1:8/0:0:6|MyD88_x6CG&lt;&gt;&lt;&gt;/3:0:5/_:_:_/_:_:_/_:_:_|TLR4&lt;&gt;&lt;Cell_Membrane=on;Endosome_Membrane=off&gt;/0:0:2/_:_:_/0:1:8|TLR4&lt;&gt;&lt;Cell_Membrane=on;Endosome_Membrane=off&gt;/0:0:3/1:1:7/2:0:5}" compartment="Cell" initialConcentration="0" hasOnlySubstanceUnits="false" boundaryCondition="false" constant="false"/>
      <species id="cpx_238" name="{LPS&lt;Extracellular=on;Endosome=off;Cytosol=off&gt;/1:0:2/_:_:_|LPS&lt;Extracellular=on;Endosome=off;Cytosol=off&gt;/1:0:3/_:_:_|MD2&lt;Extracellular=on;Endosome=off&gt;/0:0:7/0:0:0|MD2&lt;Extracellular=on;Endosome=off&gt;/0:0:8/0:0:1|IRAK4_x4CG&lt;&gt;&lt;Phos1=off;Phos2=off;Phos3=off;Phos4=off&gt;/1:1:6/_:_:_|MAL_x4CG&lt;Phos=on;K48Ub=off&gt;/_:_:_/_:_:_/1:1:8/0:0:6|MyD88_x6CG&lt;&gt;&lt;&gt;/3:0:5/_:_:_/_:_:_/0:0:4|TLR4&lt;&gt;&lt;Cell_Membrane=on;Endosome_Membrane=off&gt;/0:0:2/_:_:_/0:1:8|TLR4&lt;&gt;&lt;Cell_Membrane=on;Endosome_Membrane=off&gt;/0:0:3/1:1:7/2:0:5}" compartment="Cell" initialConcentration="0" hasOnlySubstanceUnits="false" boundaryCondition="false" constant="false"/>
      <species id="cpx_239" name="{IRAK4_x4CG&lt;&gt;&lt;Phos1=off;Phos2=off;Phos3=off;Phos4=off&gt;/1:1:3/_:_:_|PI45P2_x4CG&lt;Inner_Cell_Membrane=on;Outer_Endosome_Membrane=off&gt;/0:0:2|MAL_x4CG&lt;Phos=on;K48Ub=off&gt;/0:0:1/_:_:_/_:_:_/0:0:3|MyD88_x6CG&lt;&gt;&lt;&gt;/3:0:2/_:_:_/_:_:_/0:0:0}" compartment="Cell" initialConcentration="0" hasOnlySubstanceUnits="false" boundaryCondition="false" constant="false"/>
      <species id="cpx_240" name="IRAK4_x4CG.MyD88_x6CG_1{IRAK4_x4CG&lt;&gt;&lt;Phos1=off;Phos2=off;Phos3=off;Phos4=off&gt;/1:1:1/_:_:_|MyD88_x6CG&lt;&gt;&lt;&gt;/_:_:_/_:_:_/_:_:_/0:0:0}" compartment="Cell" initialConcentration="0" substanceUnits="mole" hasOnlySubstanceUnits="false" boundaryCondition="false" constant="false"/>
      <species id="cpx_241" name="{IRAK4_x4CG&lt;&gt;&lt;Phos1=on;Phos2=on;Phos3=on;Phos4=on&gt;/1:1:2/_:_:_|MAL_x4CG&lt;Phos=on;K48Ub=off&gt;/_:_:_/_:_:_/_:_:_/0:0:2|MyD88_x6CG&lt;&gt;&lt;&gt;/3:0:1/_:_:_/_:_:_/0:0:0}" compartment="Cell" initialConcentration="0" substanceUnits="mole" hasOnlySubstanceUnits="false" boundaryCondition="false" constant="false"/>
      <species id="cpx_242" name="{LPS&lt;Extracellular=on;Endosome=off;Cytosol=off&gt;/1:0:2/_:_:_|LPS&lt;Extracellular=on;Endosome=off;Cytosol=off&gt;/1:0:3/_:_:_|MD2&lt;Extracellular=on;Endosome=off&gt;/0:0:5/0:0:0|MD2&lt;Extracellular=on;Endosome=off&gt;/0:0:6/0:0:1|MAL_x4CG&lt;Phos=on;K48Ub=off&gt;/_:_:_/_:_:_/1:1:6/_:_:_|TLR4&lt;&gt;&lt;Cell_Membrane=on;Endosome_Membrane=off&gt;/0:0:2/_:_:_/0:1:6|TLR4&lt;&gt;&lt;Cell_Membrane=on;Endosome_Membrane=off&gt;/0:0:3/1:1:5/2:0:4}" compartment="Cell" initialConcentration="0" hasOnlySubstanceUnits="false" boundaryCondition="false" constant="false"/>
      <species id="cpx_243" name="{PI45P2_x4CG&lt;Inner_Cell_Membrane=on;Outer_Endosome_Membrane=off&gt;/0:0:1|MAL_x4CG&lt;Phos=on;K48Ub=off&gt;/0:0:0/_:_:_/_:_:_/_:_:_}" compartment="Cell" initialConcentration="0" hasOnlySubstanceUnits="false" boundaryCondition="false" constant="false"/>
      <species id="cpx_244" name="IRAK4_x4CG_7{IRAK4_x4CG&lt;&gt;&lt;Phos1=on;Phos2=on;Phos3=on;Phos4=on&gt;/_:_:_/_:_:_}" compartment="Cell" initialConcentration="0" substanceUnits="mole" hasOnlySubstanceUnits="false" boundaryCondition="false" constant="false"/>
      <species id="cpx_245" name="{LPS&lt;Extracellular=on;Endosome=off;Cytosol=off&gt;/1:0:2/_:_:_|LPS&lt;Extracellular=on;Endosome=off;Cytosol=off&gt;/1:0:3/_:_:_|MD2&lt;Extracellular=on;Endosome=off&gt;/0:0:6/0:0:0|MD2&lt;Extracellular=on;Endosome=off&gt;/0:0:7/0:0:1|MAL_x4CG&lt;Phos=on;K48Ub=off&gt;/_:_:_/_:_:_/1:1:7/0:0:5|MyD88_x6CG&lt;&gt;&lt;&gt;/3:0:4/_:_:_/_:_:_/_:_:_|TLR4&lt;&gt;&lt;Cell_Membrane=on;Endosome_Membrane=off&gt;/0:0:2/_:_:_/0:1:7|TLR4&lt;&gt;&lt;Cell_Membrane=on;Endosome_Membrane=off&gt;/0:0:3/1:1:6/2:0:4}" compartment="Cell" initialConcentration="0" hasOnlySubstanceUnits="false" boundaryCondition="false" constant="false"/>
      <species id="cpx_246" name="{PI45P2_x4CG&lt;Inner_Cell_Membrane=on;Outer_Endosome_Membrane=off&gt;/0:0:1|MAL_x4CG&lt;Phos=on;K48Ub=off&gt;/0:0:0/_:_:_/_:_:_/0:0:2|MyD88_x6CG&lt;&gt;&lt;&gt;/3:0:1/_:_:_/_:_:_/_:_:_}" compartment="Cell" initialConcentration="0" hasOnlySubstanceUnits="false" boundaryCondition="false" constant="false"/>
      <species id="cpx_247" name="{IRAK4_x4CG&lt;&gt;&lt;Phos1=off;Phos2=off;Phos3=off;Phos4=off&gt;/1:1:2/_:_:_|MAL_x4CG&lt;Phos=on;K48Ub=off&gt;/_:_:_/_:_:_/_:_:_/0:0:2|MyD88_x6CG&lt;&gt;&lt;&gt;/3:0:1/_:_:_/_:_:_/0:0:0}" compartment="Cell" initialConcentration="0" substanceUnits="mole" hasOnlySubstanceUnits="false" boundaryCondition="false" constant="false"/>
      <species id="cpx_248" name="MAL_x4CG_8{MAL_x4CG&lt;Phos=on;K48Ub=off&gt;/_:_:_/_:_:_/_:_:_/_:_:_}" compartment="Cell" initialConcentration="0" substanceUnits="mole" hasOnlySubstanceUnits="false" boundaryCondition="false" constant="false"/>
      <species id="cpx_249" name="{MAL_x4CG&lt;Phos=on;K48Ub=off&gt;/_:_:_/_:_:_/_:_:_/0:0:1|MyD88_x6CG&lt;&gt;&lt;&gt;/3:0:0/_:_:_/_:_:_/_:_:_}" compartment="Cell" initialConcentration="0" substanceUnits="mole" hasOnlySubstanceUnits="false" boundaryCondition="false" constant="false"/>
      <species id="cpx_250" name="{LPS&lt;Extracellular=on;Endosome=off;Cytosol=off&gt;/1:0:2/_:_:_|LPS&lt;Extracellular=on;Endosome=off;Cytosol=off&gt;/1:0:3/_:_:_|MD2&lt;Extracellular=on;Endosome=off&gt;/0:0:8/0:0:0|MD2&lt;Extracellular=on;Endosome=off&gt;/0:0:9/0:0:1|IRAK4_x4CG&lt;&gt;&lt;Phos1=on;Phos2=on;Phos3=on;Phos4=on&gt;/1:1:7/0:0:5|IRAK1_x4CG&lt;&gt;&lt;Phos1=off;Phos2=off;K63Ub=off;K63M1Ub=off;K48Ub=off&gt;/1:0:4/_:_:_/_:_:_/_:_:_/_:_:_/_:_:_|MAL_x4CG&lt;Phos=on;K48Ub=off&gt;/_:_:_/_:_:_/1:1:9/0:0:7|MyD88_x6CG&lt;&gt;&lt;&gt;/3:0:6/_:_:_/_:_:_/0:0:4|TLR4&lt;&gt;&lt;Cell_Membrane=on;Endosome_Membrane=off&gt;/0:0:2/_:_:_/0:1:9|TLR4&lt;&gt;&lt;Cell_Membrane=on;Endosome_Membrane=off&gt;/0:0:3/1:1:8/2:0:6}" compartment="Cell" initialConcentration="0" hasOnlySubstanceUnits="false" boundaryCondition="false" constant="false"/>
      <species id="cpx_251" name="{IRAK4_x4CG&lt;&gt;&lt;Phos1=on;Phos2=on;Phos3=on;Phos4=on&gt;/1:1:4/0:0:1|IRAK1_x4CG&lt;&gt;&lt;Phos1=off;Phos2=off;K63Ub=off;K63M1Ub=off;K48Ub=off&gt;/1:0:0/_:_:_/_:_:_/_:_:_/_:_:_/_:_:_|PI45P2_x4CG&lt;Inner_Cell_Membrane=on;Outer_Endosome_Membrane=off&gt;/0:0:3|MAL_x4CG&lt;Phos=on;K48Ub=off&gt;/0:0:2/_:_:_/_:_:_/0:0:4|MyD88_x6CG&lt;&gt;&lt;&gt;/3:0:3/_:_:_/_:_:_/0:0:0}" compartment="Cell" initialConcentration="0" hasOnlySubstanceUnits="false" boundaryCondition="false" constant="false"/>
      <species id="cpx_252" name="{IRAK4_x4CG&lt;&gt;&lt;Phos1=on;Phos2=on;Phos3=on;Phos4=on&gt;/1:1:2/0:0:1|IRAK1_x4CG&lt;&gt;&lt;Phos1=off;Phos2=off;K63Ub=off;K63M1Ub=off;K48Ub=off&gt;/1:0:0/_:_:_/_:_:_/_:_:_/_:_:_/_:_:_|MyD88_x6CG&lt;&gt;&lt;&gt;/_:_:_/_:_:_/_:_:_/0:0:0}" compartment="Cell" initialConcentration="0" substanceUnits="mole" hasOnlySubstanceUnits="false" boundaryCondition="false" constant="false"/>
      <species id="cpx_253" name="{LPS&lt;Extracellular=on;Endosome=off;Cytosol=off&gt;/1:0:2/_:_:_|LPS&lt;Extracellular=on;Endosome=off;Cytosol=off&gt;/1:0:3/_:_:_|MD2&lt;Extracellular=on;Endosome=off&gt;/0:0:8/0:0:0|MD2&lt;Extracellular=on;Endosome=off&gt;/0:0:9/0:0:1|IRAK4_x4CG&lt;&gt;&lt;Phos1=on;Phos2=on;Phos3=on;Phos4=on&gt;/1:1:7/0:0:5|IRAK2_x4CG&lt;&gt;&lt;Phos1=off;Phos2=off;K63Ub=off;K63M1Ub=off;K48Ub=off&gt;/1:0:4/_:_:_/_:_:_/_:_:_/_:_:_/_:_:_|MAL_x4CG&lt;Phos=on;K48Ub=off&gt;/_:_:_/_:_:_/1:1:9/0:0:7|MyD88_x6CG&lt;&gt;&lt;&gt;/3:0:6/_:_:_/_:_:_/0:0:4|TLR4&lt;&gt;&lt;Cell_Membrane=on;Endosome_Membrane=off&gt;/0:0:2/_:_:_/0:1:9|TLR4&lt;&gt;&lt;Cell_Membrane=on;Endosome_Membrane=off&gt;/0:0:3/1:1:8/2:0:6}" compartment="Cell" initialConcentration="0" hasOnlySubstanceUnits="false" boundaryCondition="false" constant="false"/>
      <species id="cpx_254" name="{IRAK4_x4CG&lt;&gt;&lt;Phos1=on;Phos2=on;Phos3=on;Phos4=on&gt;/1:1:4/0:0:1|IRAK2_x4CG&lt;&gt;&lt;Phos1=off;Phos2=off;K63Ub=off;K63M1Ub=off;K48Ub=off&gt;/1:0:0/_:_:_/_:_:_/_:_:_/_:_:_/_:_:_|PI45P2_x4CG&lt;Inner_Cell_Membrane=on;Outer_Endosome_Membrane=off&gt;/0:0:3|MAL_x4CG&lt;Phos=on;K48Ub=off&gt;/0:0:2/_:_:_/_:_:_/0:0:4|MyD88_x6CG&lt;&gt;&lt;&gt;/3:0:3/_:_:_/_:_:_/0:0:0}" compartment="Cell" initialConcentration="0" hasOnlySubstanceUnits="false" boundaryCondition="false" constant="false"/>
      <species id="cpx_255" name="{IRAK4_x4CG&lt;&gt;&lt;Phos1=on;Phos2=on;Phos3=on;Phos4=on&gt;/1:1:2/0:0:1|IRAK2_x4CG&lt;&gt;&lt;Phos1=off;Phos2=off;K63Ub=off;K63M1Ub=off;K48Ub=off&gt;/1:0:0/_:_:_/_:_:_/_:_:_/_:_:_/_:_:_|MyD88_x6CG&lt;&gt;&lt;&gt;/_:_:_/_:_:_/_:_:_/0:0:0}" compartment="Cell" initialConcentration="0" substanceUnits="mole" hasOnlySubstanceUnits="false" boundaryCondition="false" constant="false"/>
      <species id="cpx_256" name="{IRAK4_x4CG&lt;&gt;&lt;Phos1=on;Phos2=on;Phos3=on;Phos4=on&gt;/1:1:3/0:0:1|IRAK1_x4CG&lt;&gt;&lt;Phos1=off;Phos2=off;K63Ub=off;K63M1Ub=off;K48Ub=off&gt;/1:0:0/_:_:_/_:_:_/_:_:_/_:_:_/_:_:_|MAL_x4CG&lt;Phos=on;K48Ub=off&gt;/_:_:_/_:_:_/_:_:_/0:0:3|MyD88_x6CG&lt;&gt;&lt;&gt;/3:0:2/_:_:_/_:_:_/0:0:0}" compartment="Cell" initialConcentration="0" substanceUnits="mole" hasOnlySubstanceUnits="false" boundaryCondition="false" constant="false"/>
      <species id="cpx_257" name="{IRAK4_x4CG&lt;&gt;&lt;Phos1=on;Phos2=on;Phos3=on;Phos4=on&gt;/_:_:_/0:0:1|IRAK1_x4CG&lt;&gt;&lt;Phos1=off;Phos2=off;K63Ub=off;K63M1Ub=off;K48Ub=off&gt;/1:0:0/_:_:_/_:_:_/_:_:_/_:_:_/_:_:_}" compartment="Cell" initialConcentration="0" substanceUnits="mole" hasOnlySubstanceUnits="false" boundaryCondition="false" constant="false"/>
      <species id="cpx_258" name="{IRAK4_x4CG&lt;&gt;&lt;Phos1=on;Phos2=on;Phos3=on;Phos4=on&gt;/1:1:3/0:0:1|IRAK2_x4CG&lt;&gt;&lt;Phos1=off;Phos2=off;K63Ub=off;K63M1Ub=off;K48Ub=off&gt;/1:0:0/_:_:_/_:_:_/_:_:_/_:_:_/_:_:_|MAL_x4CG&lt;Phos=on;K48Ub=off&gt;/_:_:_/_:_:_/_:_:_/0:0:3|MyD88_x6CG&lt;&gt;&lt;&gt;/3:0:2/_:_:_/_:_:_/0:0:0}" compartment="Cell" initialConcentration="0" substanceUnits="mole" hasOnlySubstanceUnits="false" boundaryCondition="false" constant="false"/>
      <species id="cpx_259" name="{IRAK4_x4CG&lt;&gt;&lt;Phos1=on;Phos2=on;Phos3=on;Phos4=on&gt;/_:_:_/0:0:1|IRAK2_x4CG&lt;&gt;&lt;Phos1=off;Phos2=off;K63Ub=off;K63M1Ub=off;K48Ub=off&gt;/1:0:0/_:_:_/_:_:_/_:_:_/_:_:_/_:_:_}" compartment="Cell" initialConcentration="0" substanceUnits="mole" hasOnlySubstanceUnits="false" boundaryCondition="false" constant="false"/>
      <species id="cpx_260" name="{IRAK4_x4CG&lt;&gt;&lt;Phos1=on;Phos2=on;Phos3=on;Phos4=on&gt;/_:_:_/1:0:1|MAL_x4CG&lt;Phos=off;K48Ub=off&gt;/_:_:_/1:0:0/_:_:_/_:_:_}" compartment="Cell" initialConcentration="0" substanceUnits="mole" hasOnlySubstanceUnits="false" boundaryCondition="false" constant="false"/>
      <species id="cpx_261" name="{IRAK4_x4CG&lt;&gt;&lt;Phos1=on;Phos2=on;Phos3=on;Phos4=on&gt;/_:_:_/1:0:2|PI45P2_x4CG&lt;Inner_Cell_Membrane=on;Outer_Endosome_Membrane=off&gt;/0:0:2|MAL_x4CG&lt;Phos=off;K48Ub=off&gt;/0:0:1/1:0:0/_:_:_/_:_:_}" compartment="Cell" initialConcentration="0" hasOnlySubstanceUnits="false" boundaryCondition="false" constant="false"/>
      <species id="cpx_262" name="{LPS&lt;Extracellular=on;Endosome=off;Cytosol=off&gt;/1:0:2/_:_:_|LPS&lt;Extracellular=on;Endosome=off;Cytosol=off&gt;/1:0:3/_:_:_|MD2&lt;Extracellular=on;Endosome=off&gt;/0:0:7/0:0:0|MD2&lt;Extracellular=on;Endosome=off&gt;/0:0:8/0:0:1|IRAK4_x4CG&lt;&gt;&lt;Phos1=on;Phos2=on;Phos3=on;Phos4=on&gt;/_:_:_/1:0:6|PI45P2_x4CG&lt;Inner_Cell_Membrane=on;Outer_Endosome_Membrane=off&gt;/0:0:6|MAL_x4CG&lt;Phos=off;K48Ub=off&gt;/0:0:5/1:0:4/1:1:8/_:_:_|TLR4&lt;&gt;&lt;Cell_Membrane=on;Endosome_Membrane=off&gt;/0:0:2/_:_:_/0:1:8|TLR4&lt;&gt;&lt;Cell_Membrane=on;Endosome_Membrane=off&gt;/0:0:3/1:1:7/2:0:6}" compartment="Cell" initialConcentration="0" hasOnlySubstanceUnits="false" boundaryCondition="false" constant="false"/>
      <species id="cpx_263" name="{LPS&lt;Extracellular=on;Endosome=off;Cytosol=off&gt;/1:0:2/_:_:_|LPS&lt;Extracellular=on;Endosome=off;Cytosol=off&gt;/1:0:3/_:_:_|MD2&lt;Extracellular=on;Endosome=off&gt;/0:0:8/0:0:0|MD2&lt;Extracellular=on;Endosome=off&gt;/0:0:9/0:0:1|IRAK4_x4CG&lt;&gt;&lt;Phos1=on;Phos2=on;Phos3=on;Phos4=on&gt;/_:_:_/1:0:6|PI45P2_x4CG&lt;Inner_Cell_Membrane=on;Outer_Endosome_Membrane=off&gt;/0:0:6|MAL_x4CG&lt;Phos=off;K48Ub=off&gt;/0:0:5/1:0:4/1:1:9/0:0:7|MyD88_x6CG&lt;&gt;&lt;&gt;/3:0:6/_:_:_/_:_:_/_:_:_|TLR4&lt;&gt;&lt;Cell_Membrane=on;Endosome_Membrane=off&gt;/0:0:2/_:_:_/0:1:9|TLR4&lt;&gt;&lt;Cell_Membrane=on;Endosome_Membrane=off&gt;/0:0:3/1:1:8/2:0:6}" compartment="Cell" initialConcentration="0" hasOnlySubstanceUnits="false" boundaryCondition="false" constant="false"/>
      <species id="cpx_264" name="{LPS&lt;Extracellular=on;Endosome=off;Cytosol=off&gt;/1:0:2/_:_:_|LPS&lt;Extracellular=on;Endosome=off;Cytosol=off&gt;/1:0:3/_:_:_|MD2&lt;Extracellular=on;Endosome=off&gt;/0:0:9/0:0:0|MD2&lt;Extracellular=on;Endosome=off&gt;/0:0:10/0:0:1|IRAK4_x4CG&lt;&gt;&lt;Phos1=on;Phos2=on;Phos3=on;Phos4=on&gt;/_:_:_/1:0:7|IRAK4_x4CG&lt;&gt;&lt;Phos1=off;Phos2=off;Phos3=off;Phos4=off&gt;/1:1:8/_:_:_|PI45P2_x4CG&lt;Inner_Cell_Membrane=on;Outer_Endosome_Membrane=off&gt;/0:0:7|MAL_x4CG&lt;Phos=off;K48Ub=off&gt;/0:0:6/1:0:4/1:1:10/0:0:8|MyD88_x6CG&lt;&gt;&lt;&gt;/3:0:7/_:_:_/_:_:_/0:0:5|TLR4&lt;&gt;&lt;Cell_Membrane=on;Endosome_Membrane=off&gt;/0:0:2/_:_:_/0:1:10|TLR4&lt;&gt;&lt;Cell_Membrane=on;Endosome_Membrane=off&gt;/0:0:3/1:1:9/2:0:7}" compartment="Cell" initialConcentration="0" hasOnlySubstanceUnits="false" boundaryCondition="false" constant="false"/>
      <species id="cpx_265" name="{LPS&lt;Extracellular=on;Endosome=off;Cytosol=off&gt;/1:0:2/_:_:_|LPS&lt;Extracellular=on;Endosome=off;Cytosol=off&gt;/1:0:3/_:_:_|MD2&lt;Extracellular=on;Endosome=off&gt;/0:0:9/0:0:0|MD2&lt;Extracellular=on;Endosome=off&gt;/0:0:10/0:0:1|IRAK4_x4CG&lt;&gt;&lt;Phos1=on;Phos2=on;Phos3=on;Phos4=on&gt;/_:_:_/1:0:7|IRAK4_x4CG&lt;&gt;&lt;Phos1=on;Phos2=on;Phos3=on;Phos4=on&gt;/1:1:8/_:_:_|PI45P2_x4CG&lt;Inner_Cell_Membrane=on;Outer_Endosome_Membrane=off&gt;/0:0:7|MAL_x4CG&lt;Phos=off;K48Ub=off&gt;/0:0:6/1:0:4/1:1:10/0:0:8|MyD88_x6CG&lt;&gt;&lt;&gt;/3:0:7/_:_:_/_:_:_/0:0:5|TLR4&lt;&gt;&lt;Cell_Membrane=on;Endosome_Membrane=off&gt;/0:0:2/_:_:_/0:1:10|TLR4&lt;&gt;&lt;Cell_Membrane=on;Endosome_Membrane=off&gt;/0:0:3/1:1:9/2:0:7}" compartment="Cell" initialConcentration="0" hasOnlySubstanceUnits="false" boundaryCondition="false" constant="false"/>
      <species id="cpx_266" name="{LPS&lt;Extracellular=on;Endosome=off;Cytosol=off&gt;/1:0:2/_:_:_|LPS&lt;Extracellular=on;Endosome=off;Cytosol=off&gt;/1:0:3/_:_:_|MD2&lt;Extracellular=on;Endosome=off&gt;/0:0:10/0:0:0|MD2&lt;Extracellular=on;Endosome=off&gt;/0:0:11/0:0:1|IRAK4_x4CG&lt;&gt;&lt;Phos1=on;Phos2=on;Phos3=on;Phos4=on&gt;/_:_:_/1:0:8|IRAK4_x4CG&lt;&gt;&lt;Phos1=on;Phos2=on;Phos3=on;Phos4=on&gt;/1:1:9/0:0:6|IRAK1_x4CG&lt;&gt;&lt;Phos1=off;Phos2=off;K63Ub=off;K63M1Ub=off;K48Ub=off&gt;/1:0:5/_:_:_/_:_:_/_:_:_/_:_:_/_:_:_|PI45P2_x4CG&lt;Inner_Cell_Membrane=on;Outer_Endosome_Membrane=off&gt;/0:0:8|MAL_x4CG&lt;Phos=off;K48Ub=off&gt;/0:0:7/1:0:4/1:1:11/0:0:9|MyD88_x6CG&lt;&gt;&lt;&gt;/3:0:8/_:_:_/_:_:_/0:0:5|TLR4&lt;&gt;&lt;Cell_Membrane=on;Endosome_Membrane=off&gt;/0:0:2/_:_:_/0:1:11|TLR4&lt;&gt;&lt;Cell_Membrane=on;Endosome_Membrane=off&gt;/0:0:3/1:1:10/2:0:8}" compartment="Cell" initialConcentration="0" hasOnlySubstanceUnits="false" boundaryCondition="false" constant="false"/>
      <species id="cpx_267" name="{LPS&lt;Extracellular=on;Endosome=off;Cytosol=off&gt;/1:0:2/_:_:_|LPS&lt;Extracellular=on;Endosome=off;Cytosol=off&gt;/1:0:3/_:_:_|MD2&lt;Extracellular=on;Endosome=off&gt;/0:0:10/0:0:0|MD2&lt;Extracellular=on;Endosome=off&gt;/0:0:11/0:0:1|IRAK4_x4CG&lt;&gt;&lt;Phos1=on;Phos2=on;Phos3=on;Phos4=on&gt;/_:_:_/1:0:8|IRAK4_x4CG&lt;&gt;&lt;Phos1=on;Phos2=on;Phos3=on;Phos4=on&gt;/1:1:9/0:0:6|IRAK2_x4CG&lt;&gt;&lt;Phos1=off;Phos2=off;K63Ub=off;K63M1Ub=off;K48Ub=off&gt;/1:0:5/_:_:_/_:_:_/_:_:_/_:_:_/_:_:_|PI45P2_x4CG&lt;Inner_Cell_Membrane=on;Outer_Endosome_Membrane=off&gt;/0:0:8|MAL_x4CG&lt;Phos=off;K48Ub=off&gt;/0:0:7/1:0:4/1:1:11/0:0:9|MyD88_x6CG&lt;&gt;&lt;&gt;/3:0:8/_:_:_/_:_:_/0:0:5|TLR4&lt;&gt;&lt;Cell_Membrane=on;Endosome_Membrane=off&gt;/0:0:2/_:_:_/0:1:11|TLR4&lt;&gt;&lt;Cell_Membrane=on;Endosome_Membrane=off&gt;/0:0:3/1:1:10/2:0:8}" compartment="Cell" initialConcentration="0" hasOnlySubstanceUnits="false" boundaryCondition="false" constant="false"/>
      <species id="cpx_268" name="{IRAK4_x4CG&lt;&gt;&lt;Phos1=on;Phos2=on;Phos3=on;Phos4=on&gt;/1:1:2/0:0:1|IRAK1_x4CG&lt;&gt;&lt;Phos1=on;Phos2=off;K63Ub=off;K63M1Ub=off;K48Ub=off&gt;/1:0:0/_:_:_/_:_:_/_:_:_/_:_:_/_:_:_|MyD88_x6CG&lt;&gt;&lt;&gt;/_:_:_/_:_:_/_:_:_/0:0:0}" compartment="Cell" initialConcentration="0" substanceUnits="mole" hasOnlySubstanceUnits="false" boundaryCondition="false" constant="false"/>
      <species id="cpx_269" name="{IRAK4_x4CG&lt;&gt;&lt;Phos1=on;Phos2=on;Phos3=on;Phos4=on&gt;/1:1:2/0:0:1|IRAK2_x4CG&lt;&gt;&lt;Phos1=on;Phos2=off;K63Ub=off;K63M1Ub=off;K48Ub=off&gt;/1:0:0/_:_:_/_:_:_/_:_:_/_:_:_/_:_:_|MyD88_x6CG&lt;&gt;&lt;&gt;/_:_:_/_:_:_/_:_:_/0:0:0}" compartment="Cell" initialConcentration="0" substanceUnits="mole" hasOnlySubstanceUnits="false" boundaryCondition="false" constant="false"/>
      <species id="cpx_270" name="{IRAK4_x4CG&lt;&gt;&lt;Phos1=on;Phos2=on;Phos3=on;Phos4=on&gt;/1:1:2/0:0:1|IRAK1_x4CG&lt;&gt;&lt;Phos1=on;Phos2=on;K63Ub=off;K63M1Ub=off;K48Ub=off&gt;/1:0:0/_:_:_/_:_:_/_:_:_/_:_:_/_:_:_|MyD88_x6CG&lt;&gt;&lt;&gt;/_:_:_/_:_:_/_:_:_/0:0:0}" compartment="Cell" initialConcentration="0" substanceUnits="mole" hasOnlySubstanceUnits="false" boundaryCondition="false" constant="false"/>
      <species id="cpx_271" name="{IRAK4_x4CG&lt;&gt;&lt;Phos1=on;Phos2=on;Phos3=on;Phos4=on&gt;/1:1:2/0:0:1|IRAK2_x4CG&lt;&gt;&lt;Phos1=on;Phos2=on;K63Ub=off;K63M1Ub=off;K48Ub=off&gt;/1:0:0/_:_:_/_:_:_/_:_:_/_:_:_/_:_:_|MyD88_x6CG&lt;&gt;&lt;&gt;/_:_:_/_:_:_/_:_:_/0:0:0}" compartment="Cell" initialConcentration="0" substanceUnits="mole" hasOnlySubstanceUnits="false" boundaryCondition="false" constant="false"/>
      <species id="cpx_272" name="{IRAK4_x4CG&lt;&gt;&lt;Phos1=on;Phos2=on;Phos3=on;Phos4=on&gt;/_:_:_/0:0:1|IRAK1_x4CG&lt;&gt;&lt;Phos1=on;Phos2=off;K63Ub=off;K63M1Ub=off;K48Ub=off&gt;/1:0:0/_:_:_/_:_:_/_:_:_/_:_:_/_:_:_}" compartment="Cell" initialConcentration="0" substanceUnits="mole" hasOnlySubstanceUnits="false" boundaryCondition="false" constant="false"/>
      <species id="cpx_273" name="{IRAK4_x4CG&lt;&gt;&lt;Phos1=on;Phos2=on;Phos3=on;Phos4=on&gt;/_:_:_/0:0:1|IRAK2_x4CG&lt;&gt;&lt;Phos1=on;Phos2=off;K63Ub=off;K63M1Ub=off;K48Ub=off&gt;/1:0:0/_:_:_/_:_:_/_:_:_/_:_:_/_:_:_}" compartment="Cell" initialConcentration="0" substanceUnits="mole" hasOnlySubstanceUnits="false" boundaryCondition="false" constant="false"/>
      <species id="cpx_274" name="{IRAK4_x4CG&lt;&gt;&lt;Phos1=on;Phos2=on;Phos3=on;Phos4=on&gt;/_:_:_/0:0:1|IRAK1_x4CG&lt;&gt;&lt;Phos1=on;Phos2=on;K63Ub=off;K63M1Ub=off;K48Ub=off&gt;/1:0:0/_:_:_/_:_:_/_:_:_/_:_:_/_:_:_}" compartment="Cell" initialConcentration="0" substanceUnits="mole" hasOnlySubstanceUnits="false" boundaryCondition="false" constant="false"/>
      <species id="cpx_275" name="IRAK1_x4CG_5{IRAK1_x4CG&lt;&gt;&lt;Phos1=on;Phos2=on;K63Ub=off;K63M1Ub=off;K48Ub=off&gt;/_:_:_/_:_:_/_:_:_/_:_:_/_:_:_/_:_:_}" compartment="Cell" initialConcentration="0" substanceUnits="mole" hasOnlySubstanceUnits="false" boundaryCondition="false" constant="false"/>
      <species id="cpx_276" name="{IRAK4_x4CG&lt;&gt;&lt;Phos1=on;Phos2=on;Phos3=on;Phos4=on&gt;/_:_:_/0:0:1|IRAK2_x4CG&lt;&gt;&lt;Phos1=on;Phos2=on;K63Ub=off;K63M1Ub=off;K48Ub=off&gt;/1:0:0/_:_:_/_:_:_/_:_:_/_:_:_/_:_:_}" compartment="Cell" initialConcentration="0" substanceUnits="mole" hasOnlySubstanceUnits="false" boundaryCondition="false" constant="false"/>
      <species id="cpx_277" name="IRAK2_x4CG_5{IRAK2_x4CG&lt;&gt;&lt;Phos1=on;Phos2=on;K63Ub=off;K63M1Ub=off;K48Ub=off&gt;/_:_:_/_:_:_/_:_:_/_:_:_/_:_:_/_:_:_}" compartment="Cell" initialConcentration="0" substanceUnits="mole" hasOnlySubstanceUnits="false" boundaryCondition="false" constant="false"/>
      <species id="cpx_278" name="IRAK1_x4CG_8{IRAK1_x4CG&lt;&gt;&lt;Phos1=on;Phos2=off;K63Ub=off;K63M1Ub=off;K48Ub=off&gt;/_:_:_/_:_:_/_:_:_/_:_:_/_:_:_/_:_:_}" compartment="Cell" initialConcentration="0" substanceUnits="mole" hasOnlySubstanceUnits="false" boundaryCondition="false" constant="false"/>
      <species id="cpx_279" name="IRAK2_x4CG_8{IRAK2_x4CG&lt;&gt;&lt;Phos1=on;Phos2=off;K63Ub=off;K63M1Ub=off;K48Ub=off&gt;/_:_:_/_:_:_/_:_:_/_:_:_/_:_:_/_:_:_}" compartment="Cell" initialConcentration="0" substanceUnits="mole" hasOnlySubstanceUnits="false" boundaryCondition="false" constant="false"/>
      <species id="cpx_280" name="IRAK1_x4CG.TRAF6_x3CG_1{IRAK1_x4CG&lt;&gt;&lt;Phos1=on;Phos2=on;K63Ub=off;K63M1Ub=off;K48Ub=off&gt;/_:_:_/_:_:_/_:_:_/_:_:_/_:_:_/0:0:1|TRAF6_x3CG&lt;&gt;&lt;K63Ub=off;K63M1Ub=off;K48Ub=off&gt;&lt;&gt;/3:1:0/_:_:_/_:_:_/_:_:_/_:_:_/_:_:_/_:_:_/_:_:_}" compartment="Cell" initialConcentration="0" substanceUnits="mole" hasOnlySubstanceUnits="false" boundaryCondition="false" constant="false"/>
      <species id="cpx_281" name="IRAK2_x4CG.TRAF6_x3CG_1{TRAF6_x3CG&lt;&gt;&lt;K63Ub=off;K63M1Ub=off;K48Ub=off&gt;&lt;&gt;/3:1:1/_:_:_/_:_:_/_:_:_/_:_:_/_:_:_/_:_:_/_:_:_|IRAK2_x4CG&lt;&gt;&lt;Phos1=on;Phos2=on;K63Ub=off;K63M1Ub=off;K48Ub=off&gt;/_:_:_/_:_:_/_:_:_/_:_:_/_:_:_/0:0:0}" compartment="Cell" initialConcentration="0" substanceUnits="mole" hasOnlySubstanceUnits="false" boundaryCondition="false" constant="false"/>
      <species id="cpx_282" name="{IRAK1_x4CG&lt;&gt;&lt;Phos1=on;Phos2=on;K63Ub=off;K63M1Ub=off;K48Ub=off&gt;/_:_:_/_:_:_/_:_:_/_:_:_/_:_:_/1:0:1|MAL_x4CG&lt;Phos=off;K48Ub=off&gt;/_:_:_/3:1:0/_:_:_/_:_:_}" compartment="Cell" initialConcentration="0" substanceUnits="mole" hasOnlySubstanceUnits="false" boundaryCondition="false" constant="false"/>
      <species id="cpx_283" name="{IRAK1_x4CG&lt;&gt;&lt;Phos1=on;Phos2=on;K63Ub=off;K63M1Ub=off;K48Ub=off&gt;/_:_:_/_:_:_/_:_:_/_:_:_/_:_:_/1:0:2|PI45P2_x4CG&lt;Inner_Cell_Membrane=on;Outer_Endosome_Membrane=off&gt;/0:0:2|MAL_x4CG&lt;Phos=off;K48Ub=off&gt;/0:0:1/3:1:0/_:_:_/_:_:_}" compartment="Cell" initialConcentration="0" hasOnlySubstanceUnits="false" boundaryCondition="false" constant="false"/>
      <species id="cpx_284" name="{LPS&lt;Extracellular=on;Endosome=off;Cytosol=off&gt;/1:0:2/_:_:_|LPS&lt;Extracellular=on;Endosome=off;Cytosol=off&gt;/1:0:3/_:_:_|MD2&lt;Extracellular=on;Endosome=off&gt;/0:0:7/0:0:0|MD2&lt;Extracellular=on;Endosome=off&gt;/0:0:8/0:0:1|IRAK1_x4CG&lt;&gt;&lt;Phos1=on;Phos2=on;K63Ub=off;K63M1Ub=off;K48Ub=off&gt;/_:_:_/_:_:_/_:_:_/_:_:_/_:_:_/1:0:6|PI45P2_x4CG&lt;Inner_Cell_Membrane=on;Outer_Endosome_Membrane=off&gt;/0:0:6|MAL_x4CG&lt;Phos=off;K48Ub=off&gt;/0:0:5/3:1:4/1:1:8/_:_:_|TLR4&lt;&gt;&lt;Cell_Membrane=on;Endosome_Membrane=off&gt;/0:0:2/_:_:_/0:1:8|TLR4&lt;&gt;&lt;Cell_Membrane=on;Endosome_Membrane=off&gt;/0:0:3/1:1:7/2:0:6}" compartment="Cell" initialConcentration="0" hasOnlySubstanceUnits="false" boundaryCondition="false" constant="false"/>
      <species id="cpx_285" name="{LPS&lt;Extracellular=on;Endosome=off;Cytosol=off&gt;/1:0:2/_:_:_|LPS&lt;Extracellular=on;Endosome=off;Cytosol=off&gt;/1:0:3/_:_:_|MD2&lt;Extracellular=on;Endosome=off&gt;/0:0:8/0:0:0|MD2&lt;Extracellular=on;Endosome=off&gt;/0:0:9/0:0:1|IRAK1_x4CG&lt;&gt;&lt;Phos1=on;Phos2=on;K63Ub=off;K63M1Ub=off;K48Ub=off&gt;/_:_:_/_:_:_/_:_:_/_:_:_/_:_:_/1:0:6|PI45P2_x4CG&lt;Inner_Cell_Membrane=on;Outer_Endosome_Membrane=off&gt;/0:0:6|MAL_x4CG&lt;Phos=off;K48Ub=off&gt;/0:0:5/3:1:4/1:1:9/0:0:7|MyD88_x6CG&lt;&gt;&lt;&gt;/3:0:6/_:_:_/_:_:_/_:_:_|TLR4&lt;&gt;&lt;Cell_Membrane=on;Endosome_Membrane=off&gt;/0:0:2/_:_:_/0:1:9|TLR4&lt;&gt;&lt;Cell_Membrane=on;Endosome_Membrane=off&gt;/0:0:3/1:1:8/2:0:6}" compartment="Cell" initialConcentration="0" hasOnlySubstanceUnits="false" boundaryCondition="false" constant="false"/>
      <species id="cpx_286" name="{LPS&lt;Extracellular=on;Endosome=off;Cytosol=off&gt;/1:0:2/_:_:_|LPS&lt;Extracellular=on;Endosome=off;Cytosol=off&gt;/1:0:3/_:_:_|MD2&lt;Extracellular=on;Endosome=off&gt;/0:0:9/0:0:0|MD2&lt;Extracellular=on;Endosome=off&gt;/0:0:10/0:0:1|IRAK4_x4CG&lt;&gt;&lt;Phos1=off;Phos2=off;Phos3=off;Phos4=off&gt;/1:1:8/_:_:_|IRAK1_x4CG&lt;&gt;&lt;Phos1=on;Phos2=on;K63Ub=off;K63M1Ub=off;K48Ub=off&gt;/_:_:_/_:_:_/_:_:_/_:_:_/_:_:_/1:0:7|PI45P2_x4CG&lt;Inner_Cell_Membrane=on;Outer_Endosome_Membrane=off&gt;/0:0:7|MAL_x4CG&lt;Phos=off;K48Ub=off&gt;/0:0:6/3:1:5/1:1:10/0:0:8|MyD88_x6CG&lt;&gt;&lt;&gt;/3:0:7/_:_:_/_:_:_/0:0:4|TLR4&lt;&gt;&lt;Cell_Membrane=on;Endosome_Membrane=off&gt;/0:0:2/_:_:_/0:1:10|TLR4&lt;&gt;&lt;Cell_Membrane=on;Endosome_Membrane=off&gt;/0:0:3/1:1:9/2:0:7}" compartment="Cell" initialConcentration="0" hasOnlySubstanceUnits="false" boundaryCondition="false" constant="false"/>
      <species id="cpx_287" name="{LPS&lt;Extracellular=on;Endosome=off;Cytosol=off&gt;/1:0:2/_:_:_|LPS&lt;Extracellular=on;Endosome=off;Cytosol=off&gt;/1:0:3/_:_:_|MD2&lt;Extracellular=on;Endosome=off&gt;/0:0:9/0:0:0|MD2&lt;Extracellular=on;Endosome=off&gt;/0:0:10/0:0:1|IRAK4_x4CG&lt;&gt;&lt;Phos1=on;Phos2=on;Phos3=on;Phos4=on&gt;/1:1:8/_:_:_|IRAK1_x4CG&lt;&gt;&lt;Phos1=on;Phos2=on;K63Ub=off;K63M1Ub=off;K48Ub=off&gt;/_:_:_/_:_:_/_:_:_/_:_:_/_:_:_/1:0:7|PI45P2_x4CG&lt;Inner_Cell_Membrane=on;Outer_Endosome_Membrane=off&gt;/0:0:7|MAL_x4CG&lt;Phos=off;K48Ub=off&gt;/0:0:6/3:1:5/1:1:10/0:0:8|MyD88_x6CG&lt;&gt;&lt;&gt;/3:0:7/_:_:_/_:_:_/0:0:4|TLR4&lt;&gt;&lt;Cell_Membrane=on;Endosome_Membrane=off&gt;/0:0:2/_:_:_/0:1:10|TLR4&lt;&gt;&lt;Cell_Membrane=on;Endosome_Membrane=off&gt;/0:0:3/1:1:9/2:0:7}" compartment="Cell" initialConcentration="0" hasOnlySubstanceUnits="false" boundaryCondition="false" constant="false"/>
      <species id="cpx_288" name="{LPS&lt;Extracellular=on;Endosome=off;Cytosol=off&gt;/1:0:2/_:_:_|LPS&lt;Extracellular=on;Endosome=off;Cytosol=off&gt;/1:0:3/_:_:_|MD2&lt;Extracellular=on;Endosome=off&gt;/0:0:10/0:0:0|MD2&lt;Extracellular=on;Endosome=off&gt;/0:0:11/0:0:1|IRAK4_x4CG&lt;&gt;&lt;Phos1=on;Phos2=on;Phos3=on;Phos4=on&gt;/1:1:9/0:0:6|IRAK1_x4CG&lt;&gt;&lt;Phos1=on;Phos2=on;K63Ub=off;K63M1Ub=off;K48Ub=off&gt;/_:_:_/_:_:_/_:_:_/_:_:_/_:_:_/1:0:8|IRAK1_x4CG&lt;&gt;&lt;Phos1=off;Phos2=off;K63Ub=off;K63M1Ub=off;K48Ub=off&gt;/1:0:4/_:_:_/_:_:_/_:_:_/_:_:_/_:_:_|PI45P2_x4CG&lt;Inner_Cell_Membrane=on;Outer_Endosome_Membrane=off&gt;/0:0:8|MAL_x4CG&lt;Phos=off;K48Ub=off&gt;/0:0:7/3:1:5/1:1:11/0:0:9|MyD88_x6CG&lt;&gt;&lt;&gt;/3:0:8/_:_:_/_:_:_/0:0:4|TLR4&lt;&gt;&lt;Cell_Membrane=on;Endosome_Membrane=off&gt;/0:0:2/_:_:_/0:1:11|TLR4&lt;&gt;&lt;Cell_Membrane=on;Endosome_Membrane=off&gt;/0:0:3/1:1:10/2:0:8}" compartment="Cell" initialConcentration="0" hasOnlySubstanceUnits="false" boundaryCondition="false" constant="false"/>
      <species id="cpx_289" name="{LPS&lt;Extracellular=on;Endosome=off;Cytosol=off&gt;/1:0:2/_:_:_|LPS&lt;Extracellular=on;Endosome=off;Cytosol=off&gt;/1:0:3/_:_:_|MD2&lt;Extracellular=on;Endosome=off&gt;/0:0:10/0:0:0|MD2&lt;Extracellular=on;Endosome=off&gt;/0:0:11/0:0:1|IRAK4_x4CG&lt;&gt;&lt;Phos1=on;Phos2=on;Phos3=on;Phos4=on&gt;/1:1:9/0:0:6|IRAK1_x4CG&lt;&gt;&lt;Phos1=on;Phos2=on;K63Ub=off;K63M1Ub=off;K48Ub=off&gt;/_:_:_/_:_:_/_:_:_/_:_:_/_:_:_/1:0:8|IRAK2_x4CG&lt;&gt;&lt;Phos1=off;Phos2=off;K63Ub=off;K63M1Ub=off;K48Ub=off&gt;/1:0:4/_:_:_/_:_:_/_:_:_/_:_:_/_:_:_|PI45P2_x4CG&lt;Inner_Cell_Membrane=on;Outer_Endosome_Membrane=off&gt;/0:0:8|MAL_x4CG&lt;Phos=off;K48Ub=off&gt;/0:0:7/3:1:5/1:1:11/0:0:9|MyD88_x6CG&lt;&gt;&lt;&gt;/3:0:8/_:_:_/_:_:_/0:0:4|TLR4&lt;&gt;&lt;Cell_Membrane=on;Endosome_Membrane=off&gt;/0:0:2/_:_:_/0:1:11|TLR4&lt;&gt;&lt;Cell_Membrane=on;Endosome_Membrane=off&gt;/0:0:3/1:1:10/2:0:8}" compartment="Cell" initialConcentration="0" hasOnlySubstanceUnits="false" boundaryCondition="false" constant="false"/>
      <species id="cpx_290" name="{IRAK1_x4CG&lt;&gt;&lt;Phos1=on;Phos2=on;K63Ub=off;K63M1Ub=off;K48Ub=off&gt;/_:_:_/_:_:_/_:_:_/_:_:_/_:_:_/0:0:2|IRAK1_x4CG&lt;&gt;&lt;Phos1=on;Phos2=on;K63Ub=off;K63M1Ub=off;K48Ub=off&gt;/_:_:_/_:_:_/_:_:_/_:_:_/_:_:_/0:0:3|TRAF6_x3CG&lt;&gt;&lt;K63Ub=off;K63M1Ub=off;K48Ub=off&gt;&lt;&gt;/3:1:0/_:_:_/_:_:_/_:_:_/_:_:_/0:2:3/_:_:_/_:_:_|TRAF6_x3CG&lt;&gt;&lt;K63Ub=off;K63M1Ub=off;K48Ub=off&gt;&lt;&gt;/3:1:1/_:_:_/_:_:_/_:_:_/_:_:_/0:2:2/_:_:_/_:_:_}" compartment="Cell" initialConcentration="0" substanceUnits="mole" hasOnlySubstanceUnits="false" boundaryCondition="false" constant="false"/>
      <species id="cpx_291" name="{IRAK1_x4CG&lt;&gt;&lt;Phos1=on;Phos2=on;K63Ub=off;K63M1Ub=off;K48Ub=off&gt;/_:_:_/_:_:_/_:_:_/_:_:_/_:_:_/0:0:1|TRAF6_x3CG&lt;&gt;&lt;K63Ub=off;K63M1Ub=off;K48Ub=off&gt;&lt;&gt;/3:1:0/_:_:_/_:_:_/_:_:_/_:_:_/0:2:2/_:_:_/_:_:_|TRAF6_x3CG&lt;&gt;&lt;K63Ub=off;K63M1Ub=off;K48Ub=off&gt;&lt;&gt;/3:1:3/_:_:_/_:_:_/_:_:_/_:_:_/0:2:1/_:_:_/_:_:_|IRAK2_x4CG&lt;&gt;&lt;Phos1=on;Phos2=on;K63Ub=off;K63M1Ub=off;K48Ub=off&gt;/_:_:_/_:_:_/_:_:_/_:_:_/_:_:_/0:0:2}" compartment="Cell" initialConcentration="0" substanceUnits="mole" hasOnlySubstanceUnits="false" boundaryCondition="false" constant="false"/>
      <species id="cpx_292" name="{TRAF6_x3CG&lt;&gt;&lt;K63Ub=off;K63M1Ub=off;K48Ub=off&gt;&lt;&gt;/3:1:2/_:_:_/_:_:_/_:_:_/_:_:_/0:2:1/_:_:_/_:_:_|TRAF6_x3CG&lt;&gt;&lt;K63Ub=off;K63M1Ub=off;K48Ub=off&gt;&lt;&gt;/3:1:3/_:_:_/_:_:_/_:_:_/_:_:_/0:2:0/_:_:_/_:_:_|IRAK2_x4CG&lt;&gt;&lt;Phos1=on;Phos2=on;K63Ub=off;K63M1Ub=off;K48Ub=off&gt;/_:_:_/_:_:_/_:_:_/_:_:_/_:_:_/0:0:0|IRAK2_x4CG&lt;&gt;&lt;Phos1=on;Phos2=on;K63Ub=off;K63M1Ub=off;K48Ub=off&gt;/_:_:_/_:_:_/_:_:_/_:_:_/_:_:_/0:0:1}" compartment="Cell" initialConcentration="0" substanceUnits="mole" hasOnlySubstanceUnits="false" boundaryCondition="false" constant="false"/>
      <species id="cpx_293" name="{IRAK1_x4CG&lt;&gt;&lt;Phos1=on;Phos2=on;K63Ub=off;K63M1Ub=off;K48Ub=off&gt;/_:_:_/_:_:_/_:_:_/_:_:_/_:_:_/0:0:2|IRAK1_x4CG&lt;&gt;&lt;Phos1=on;Phos2=on;K63Ub=off;K63M1Ub=off;K48Ub=off&gt;/_:_:_/_:_:_/_:_:_/_:_:_/_:_:_/0:0:3|TRAF6_x3CG&lt;&gt;&lt;K63Ub=off;K63M1Ub=off;K48Ub=off&gt;&lt;&gt;/3:1:0/_:_:_/_:_:_/_:_:_/_:_:_/0:2:3/_:_:_/_:_:_|TRAF6_x3CG&lt;&gt;&lt;K63Ub=off;K63M1Ub=off;K48Ub=off&gt;&lt;&gt;/3:1:1/_:_:_/_:_:_/_:_:_/_:_:_/0:2:2/1:0:5/_:_:_|Uev1a&lt;&gt;/0:0:5|Ubc13&lt;&gt;/0:0:4/1:2:3}" compartment="Cell" initialConcentration="0" substanceUnits="mole" hasOnlySubstanceUnits="false" boundaryCondition="false" constant="false"/>
      <species id="cpx_294" name="{IRAK1_x4CG&lt;&gt;&lt;Phos1=on;Phos2=on;K63Ub=off;K63M1Ub=off;K48Ub=off&gt;/_:_:_/_:_:_/_:_:_/_:_:_/_:_:_/0:0:1|TRAF6_x3CG&lt;&gt;&lt;K63Ub=off;K63M1Ub=off;K48Ub=off&gt;&lt;&gt;/3:1:0/_:_:_/_:_:_/_:_:_/_:_:_/0:2:2/1:0:5/_:_:_|TRAF6_x3CG&lt;&gt;&lt;K63Ub=off;K63M1Ub=off;K48Ub=off&gt;&lt;&gt;/3:1:3/_:_:_/_:_:_/_:_:_/_:_:_/0:2:1/_:_:_/_:_:_|IRAK2_x4CG&lt;&gt;&lt;Phos1=on;Phos2=on;K63Ub=off;K63M1Ub=off;K48Ub=off&gt;/_:_:_/_:_:_/_:_:_/_:_:_/_:_:_/0:0:2|Uev1a&lt;&gt;/0:0:5|Ubc13&lt;&gt;/0:0:4/1:2:1}" compartment="Cell" initialConcentration="0" substanceUnits="mole" hasOnlySubstanceUnits="false" boundaryCondition="false" constant="false"/>
      <species id="cpx_295" name="{TRAF6_x3CG&lt;&gt;&lt;K63Ub=off;K63M1Ub=off;K48Ub=off&gt;&lt;&gt;/3:1:2/_:_:_/_:_:_/_:_:_/_:_:_/0:2:1/_:_:_/_:_:_|TRAF6_x3CG&lt;&gt;&lt;K63Ub=off;K63M1Ub=off;K48Ub=off&gt;&lt;&gt;/3:1:3/_:_:_/_:_:_/_:_:_/_:_:_/0:2:0/1:0:5/_:_:_|IRAK2_x4CG&lt;&gt;&lt;Phos1=on;Phos2=on;K63Ub=off;K63M1Ub=off;K48Ub=off&gt;/_:_:_/_:_:_/_:_:_/_:_:_/_:_:_/0:0:0|IRAK2_x4CG&lt;&gt;&lt;Phos1=on;Phos2=on;K63Ub=off;K63M1Ub=off;K48Ub=off&gt;/_:_:_/_:_:_/_:_:_/_:_:_/_:_:_/0:0:1|Uev1a&lt;&gt;/0:0:5|Ubc13&lt;&gt;/0:0:4/1:2:1}" compartment="Cell" initialConcentration="0" substanceUnits="mole" hasOnlySubstanceUnits="false" boundaryCondition="false" constant="false"/>
      <species id="cpx_296" name="{IRAK4_x4CG&lt;&gt;&lt;Phos1=on;Phos2=on;Phos3=on;Phos4=on&gt;/1:1:3/0:0:1|IRAK1_x4CG&lt;&gt;&lt;Phos1=on;Phos2=off;K63Ub=off;K63M1Ub=off;K48Ub=off&gt;/1:0:0/_:_:_/_:_:_/_:_:_/_:_:_/_:_:_|MAL_x4CG&lt;Phos=on;K48Ub=off&gt;/_:_:_/_:_:_/_:_:_/0:0:3|MyD88_x6CG&lt;&gt;&lt;&gt;/3:0:2/_:_:_/_:_:_/0:0:0}" compartment="Cell" initialConcentration="0" substanceUnits="mole" hasOnlySubstanceUnits="false" boundaryCondition="false" constant="false"/>
      <species id="cpx_297" name="{IRAK4_x4CG&lt;&gt;&lt;Phos1=on;Phos2=on;Phos3=on;Phos4=on&gt;/1:1:3/0:0:1|IRAK2_x4CG&lt;&gt;&lt;Phos1=on;Phos2=off;K63Ub=off;K63M1Ub=off;K48Ub=off&gt;/1:0:0/_:_:_/_:_:_/_:_:_/_:_:_/_:_:_|MAL_x4CG&lt;Phos=on;K48Ub=off&gt;/_:_:_/_:_:_/_:_:_/0:0:3|MyD88_x6CG&lt;&gt;&lt;&gt;/3:0:2/_:_:_/_:_:_/0:0:0}" compartment="Cell" initialConcentration="0" substanceUnits="mole" hasOnlySubstanceUnits="false" boundaryCondition="false" constant="false"/>
      <species id="cpx_298" name="{IRAK4_x4CG&lt;&gt;&lt;Phos1=on;Phos2=on;Phos3=on;Phos4=on&gt;/1:1:3/0:0:1|IRAK1_x4CG&lt;&gt;&lt;Phos1=on;Phos2=on;K63Ub=off;K63M1Ub=off;K48Ub=off&gt;/1:0:0/_:_:_/_:_:_/_:_:_/_:_:_/_:_:_|MAL_x4CG&lt;Phos=on;K48Ub=off&gt;/_:_:_/_:_:_/_:_:_/0:0:3|MyD88_x6CG&lt;&gt;&lt;&gt;/3:0:2/_:_:_/_:_:_/0:0:0}" compartment="Cell" initialConcentration="0" substanceUnits="mole" hasOnlySubstanceUnits="false" boundaryCondition="false" constant="false"/>
      <species id="cpx_299" name="{IRAK4_x4CG&lt;&gt;&lt;Phos1=on;Phos2=on;Phos3=on;Phos4=on&gt;/1:1:3/0:0:1|IRAK2_x4CG&lt;&gt;&lt;Phos1=on;Phos2=on;K63Ub=off;K63M1Ub=off;K48Ub=off&gt;/1:0:0/_:_:_/_:_:_/_:_:_/_:_:_/_:_:_|MAL_x4CG&lt;Phos=on;K48Ub=off&gt;/_:_:_/_:_:_/_:_:_/0:0:3|MyD88_x6CG&lt;&gt;&lt;&gt;/3:0:2/_:_:_/_:_:_/0:0:0}" compartment="Cell" initialConcentration="0" substanceUnits="mole" hasOnlySubstanceUnits="false" boundaryCondition="false" constant="false"/>
      <species id="cpx_300" name="{IRAK4_x4CG&lt;&gt;&lt;Phos1=on;Phos2=on;Phos3=on;Phos4=on&gt;/1:1:4/0:0:1|IRAK1_x4CG&lt;&gt;&lt;Phos1=on;Phos2=off;K63Ub=off;K63M1Ub=off;K48Ub=off&gt;/1:0:0/_:_:_/_:_:_/_:_:_/_:_:_/_:_:_|PI45P2_x4CG&lt;Inner_Cell_Membrane=on;Outer_Endosome_Membrane=off&gt;/0:0:3|MAL_x4CG&lt;Phos=on;K48Ub=off&gt;/0:0:2/_:_:_/_:_:_/0:0:4|MyD88_x6CG&lt;&gt;&lt;&gt;/3:0:3/_:_:_/_:_:_/0:0:0}" compartment="Cell" initialConcentration="0" hasOnlySubstanceUnits="false" boundaryCondition="false" constant="false"/>
      <species id="cpx_301" name="{IRAK4_x4CG&lt;&gt;&lt;Phos1=on;Phos2=on;Phos3=on;Phos4=on&gt;/1:1:4/0:0:1|IRAK2_x4CG&lt;&gt;&lt;Phos1=on;Phos2=off;K63Ub=off;K63M1Ub=off;K48Ub=off&gt;/1:0:0/_:_:_/_:_:_/_:_:_/_:_:_/_:_:_|PI45P2_x4CG&lt;Inner_Cell_Membrane=on;Outer_Endosome_Membrane=off&gt;/0:0:3|MAL_x4CG&lt;Phos=on;K48Ub=off&gt;/0:0:2/_:_:_/_:_:_/0:0:4|MyD88_x6CG&lt;&gt;&lt;&gt;/3:0:3/_:_:_/_:_:_/0:0:0}" compartment="Cell" initialConcentration="0" hasOnlySubstanceUnits="false" boundaryCondition="false" constant="false"/>
      <species id="cpx_302" name="{IRAK4_x4CG&lt;&gt;&lt;Phos1=on;Phos2=on;Phos3=on;Phos4=on&gt;/1:1:4/0:0:1|IRAK1_x4CG&lt;&gt;&lt;Phos1=on;Phos2=on;K63Ub=off;K63M1Ub=off;K48Ub=off&gt;/1:0:0/_:_:_/_:_:_/_:_:_/_:_:_/_:_:_|PI45P2_x4CG&lt;Inner_Cell_Membrane=on;Outer_Endosome_Membrane=off&gt;/0:0:3|MAL_x4CG&lt;Phos=on;K48Ub=off&gt;/0:0:2/_:_:_/_:_:_/0:0:4|MyD88_x6CG&lt;&gt;&lt;&gt;/3:0:3/_:_:_/_:_:_/0:0:0}" compartment="Cell" initialConcentration="0" hasOnlySubstanceUnits="false" boundaryCondition="false" constant="false"/>
      <species id="cpx_303" name="{IRAK4_x4CG&lt;&gt;&lt;Phos1=on;Phos2=on;Phos3=on;Phos4=on&gt;/1:1:4/0:0:1|IRAK2_x4CG&lt;&gt;&lt;Phos1=on;Phos2=on;K63Ub=off;K63M1Ub=off;K48Ub=off&gt;/1:0:0/_:_:_/_:_:_/_:_:_/_:_:_/_:_:_|PI45P2_x4CG&lt;Inner_Cell_Membrane=on;Outer_Endosome_Membrane=off&gt;/0:0:3|MAL_x4CG&lt;Phos=on;K48Ub=off&gt;/0:0:2/_:_:_/_:_:_/0:0:4|MyD88_x6CG&lt;&gt;&lt;&gt;/3:0:3/_:_:_/_:_:_/0:0:0}" compartment="Cell" initialConcentration="0" hasOnlySubstanceUnits="false" boundaryCondition="false" constant="false"/>
      <species id="cpx_304" name="{IRAK1_x4CG&lt;&gt;&lt;Phos1=on;Phos2=on;K63Ub=off;K63M1Ub=off;K48Ub=off&gt;/_:_:_/_:_:_/_:_:_/_:_:_/_:_:_/0:0:2|IRAK1_x4CG&lt;&gt;&lt;Phos1=on;Phos2=on;K63Ub=off;K63M1Ub=off;K48Ub=off&gt;/_:_:_/_:_:_/_:_:_/_:_:_/_:_:_/0:0:3|TRAF6_x3CG&lt;&gt;&lt;K63Ub=on;K63M1Ub=off;K48Ub=off&gt;&lt;&gt;/3:1:0/_:_:_/_:_:_/_:_:_/_:_:_/0:2:3/_:_:_/_:_:_|TRAF6_x3CG&lt;&gt;&lt;K63Ub=off;K63M1Ub=off;K48Ub=off&gt;&lt;&gt;/3:1:1/_:_:_/_:_:_/_:_:_/_:_:_/0:2:2/1:0:5/_:_:_|Uev1a&lt;&gt;/0:0:5|Ubc13&lt;&gt;/0:0:4/1:2:3}" compartment="Cell" initialConcentration="0" substanceUnits="mole" hasOnlySubstanceUnits="false" boundaryCondition="false" constant="false"/>
      <species id="cpx_305" name="{IRAK1_x4CG&lt;&gt;&lt;Phos1=on;Phos2=on;K63Ub=off;K63M1Ub=off;K48Ub=off&gt;/_:_:_/_:_:_/_:_:_/_:_:_/_:_:_/0:0:1|TRAF6_x3CG&lt;&gt;&lt;K63Ub=off;K63M1Ub=off;K48Ub=off&gt;&lt;&gt;/3:1:0/_:_:_/_:_:_/_:_:_/_:_:_/0:2:2/1:0:5/_:_:_|TRAF6_x3CG&lt;&gt;&lt;K63Ub=on;K63M1Ub=off;K48Ub=off&gt;&lt;&gt;/3:1:3/_:_:_/_:_:_/_:_:_/_:_:_/0:2:1/_:_:_/_:_:_|IRAK2_x4CG&lt;&gt;&lt;Phos1=on;Phos2=on;K63Ub=off;K63M1Ub=off;K48Ub=off&gt;/_:_:_/_:_:_/_:_:_/_:_:_/_:_:_/0:0:2|Uev1a&lt;&gt;/0:0:5|Ubc13&lt;&gt;/0:0:4/1:2:1}" compartment="Cell" initialConcentration="0" substanceUnits="mole" hasOnlySubstanceUnits="false" boundaryCondition="false" constant="false"/>
      <species id="cpx_306" name="{TRAF6_x3CG&lt;&gt;&lt;K63Ub=on;K63M1Ub=off;K48Ub=off&gt;&lt;&gt;/3:1:2/_:_:_/_:_:_/_:_:_/_:_:_/0:2:1/_:_:_/_:_:_|TRAF6_x3CG&lt;&gt;&lt;K63Ub=off;K63M1Ub=off;K48Ub=off&gt;&lt;&gt;/3:1:3/_:_:_/_:_:_/_:_:_/_:_:_/0:2:0/1:0:5/_:_:_|IRAK2_x4CG&lt;&gt;&lt;Phos1=on;Phos2=on;K63Ub=off;K63M1Ub=off;K48Ub=off&gt;/_:_:_/_:_:_/_:_:_/_:_:_/_:_:_/0:0:0|IRAK2_x4CG&lt;&gt;&lt;Phos1=on;Phos2=on;K63Ub=off;K63M1Ub=off;K48Ub=off&gt;/_:_:_/_:_:_/_:_:_/_:_:_/_:_:_/0:0:1|Uev1a&lt;&gt;/0:0:5|Ubc13&lt;&gt;/0:0:4/1:2:1}" compartment="Cell" initialConcentration="0" substanceUnits="mole" hasOnlySubstanceUnits="false" boundaryCondition="false" constant="false"/>
      <species id="cpx_307" name="{TAB1&lt;&gt;/0:0:2|TAB2&lt;&gt;/1:0:2/0:1:6|TAK1&lt;Phos=off&gt;/0:0:0/0:0:1/_:_:_|IRAK1_x4CG&lt;&gt;&lt;Phos1=on;Phos2=on;K63Ub=off;K63M1Ub=off;K48Ub=off&gt;/_:_:_/_:_:_/_:_:_/_:_:_/_:_:_/0:0:5|IRAK1_x4CG&lt;&gt;&lt;Phos1=on;Phos2=on;K63Ub=off;K63M1Ub=off;K48Ub=off&gt;/_:_:_/_:_:_/_:_:_/_:_:_/_:_:_/0:0:6|TRAF6_x3CG&lt;&gt;&lt;K63Ub=off;K63M1Ub=off;K48Ub=off&gt;&lt;&gt;/3:1:3/_:_:_/_:_:_/_:_:_/_:_:_/0:2:6/1:0:8/_:_:_|TRAF6_x3CG&lt;&gt;&lt;K63Ub=on;K63M1Ub=off;K48Ub=off&gt;&lt;&gt;/3:1:4/_:_:_/1:0:1/_:_:_/_:_:_/0:2:5/_:_:_/_:_:_|Uev1a&lt;&gt;/0:0:8|Ubc13&lt;&gt;/0:0:7/1:2:5}" compartment="Cell" initialConcentration="0" substanceUnits="mole" hasOnlySubstanceUnits="false" boundaryCondition="false" constant="false"/>
      <species id="cpx_308" name="{TAB1&lt;&gt;/0:0:1|TAK1&lt;Phos=off&gt;/0:0:0/0:0:6/_:_:_|IRAK1_x4CG&lt;&gt;&lt;Phos1=on;Phos2=on;K63Ub=off;K63M1Ub=off;K48Ub=off&gt;/_:_:_/_:_:_/_:_:_/_:_:_/_:_:_/0:0:4|IRAK1_x4CG&lt;&gt;&lt;Phos1=on;Phos2=on;K63Ub=off;K63M1Ub=off;K48Ub=off&gt;/_:_:_/_:_:_/_:_:_/_:_:_/_:_:_/0:0:5|TRAF6_x3CG&lt;&gt;&lt;K63Ub=off;K63M1Ub=off;K48Ub=off&gt;&lt;&gt;/3:1:2/_:_:_/_:_:_/_:_:_/_:_:_/0:2:5/1:0:8/_:_:_|TRAF6_x3CG&lt;&gt;&lt;K63Ub=on;K63M1Ub=off;K48Ub=off&gt;&lt;&gt;/3:1:3/_:_:_/1:0:6/_:_:_/_:_:_/0:2:4/_:_:_/_:_:_|TAB3&lt;&gt;/1:0:1/0:1:5|Uev1a&lt;&gt;/0:0:8|Ubc13&lt;&gt;/0:0:7/1:2:4}" compartment="Cell" initialConcentration="0" substanceUnits="mole" hasOnlySubstanceUnits="false" boundaryCondition="false" constant="false"/>
      <species id="cpx_309" name="{CYLD&lt;Cleavage=off;Phos=off&gt;/_:_:_/0:1:4/_:_:_|IRAK1_x4CG&lt;&gt;&lt;Phos1=on;Phos2=on;K63Ub=off;K63M1Ub=off;K48Ub=off&gt;/_:_:_/_:_:_/_:_:_/_:_:_/_:_:_/0:0:3|IRAK1_x4CG&lt;&gt;&lt;Phos1=on;Phos2=on;K63Ub=off;K63M1Ub=off;K48Ub=off&gt;/_:_:_/_:_:_/_:_:_/_:_:_/_:_:_/0:0:4|TRAF6_x3CG&lt;&gt;&lt;K63Ub=off;K63M1Ub=off;K48Ub=off&gt;&lt;&gt;/3:1:1/_:_:_/_:_:_/_:_:_/_:_:_/0:2:4/1:0:6/_:_:_|TRAF6_x3CG&lt;&gt;&lt;K63Ub=on;K63M1Ub=off;K48Ub=off&gt;&lt;&gt;/3:1:2/_:_:_/1:0:0/_:_:_/_:_:_/0:2:3/_:_:_/_:_:_|Uev1a&lt;&gt;/0:0:6|Ubc13&lt;&gt;/0:0:5/1:2:3}" compartment="Cell" initialConcentration="0" substanceUnits="mole" hasOnlySubstanceUnits="false" boundaryCondition="false" constant="false"/>
      <species id="cpx_310" name="{IRAK1_x4CG&lt;&gt;&lt;Phos1=on;Phos2=on;K63Ub=off;K63M1Ub=off;K48Ub=off&gt;/_:_:_/_:_:_/_:_:_/_:_:_/_:_:_/0:0:2|IRAK1_x4CG&lt;&gt;&lt;Phos1=on;Phos2=on;K63Ub=off;K63M1Ub=off;K48Ub=off&gt;/_:_:_/_:_:_/_:_:_/_:_:_/_:_:_/0:0:3|TRAF6_x3CG&lt;&gt;&lt;K63Ub=off;K63M1Ub=off;K48Ub=off&gt;&lt;&gt;/3:1:0/_:_:_/_:_:_/_:_:_/_:_:_/0:2:3/1:0:10/_:_:_|TRAF6_x3CG&lt;&gt;&lt;K63Ub=on;K63M1Ub=off;K48Ub=off&gt;&lt;&gt;/3:1:1/_:_:_/_:_:_/4:0:7/_:_:_/0:2:2/_:_:_/_:_:_|UbcH5c&lt;&gt;/3:0:7|UbcH7&lt;&gt;/2:0:6|HOIL1&lt;&gt;/0:0:7/_:_:_/0:0:5|HOIP&lt;&gt;/0:0:6/0:0:8/_:_:_/0:0:4/1:1:3|SHARPIN&lt;&gt;/1:0:7|Uev1a&lt;&gt;/0:0:10|Ubc13&lt;&gt;/0:0:9/1:2:2}" compartment="Cell" initialConcentration="0" substanceUnits="mole" hasOnlySubstanceUnits="false" boundaryCondition="false" constant="false"/>
      <species id="cpx_311" name="{TAB1&lt;&gt;/0:0:2|TAB2&lt;&gt;/1:0:2/0:1:5|TAK1&lt;Phos=off&gt;/0:0:0/0:0:1/_:_:_|IRAK1_x4CG&lt;&gt;&lt;Phos1=on;Phos2=on;K63Ub=off;K63M1Ub=off;K48Ub=off&gt;/_:_:_/_:_:_/_:_:_/_:_:_/_:_:_/0:0:4|TRAF6_x3CG&lt;&gt;&lt;K63Ub=off;K63M1Ub=off;K48Ub=off&gt;&lt;&gt;/3:1:3/_:_:_/_:_:_/_:_:_/_:_:_/0:2:5/1:0:8/_:_:_|TRAF6_x3CG&lt;&gt;&lt;K63Ub=on;K63M1Ub=off;K48Ub=off&gt;&lt;&gt;/3:1:6/_:_:_/1:0:1/_:_:_/_:_:_/0:2:4/_:_:_/_:_:_|IRAK2_x4CG&lt;&gt;&lt;Phos1=on;Phos2=on;K63Ub=off;K63M1Ub=off;K48Ub=off&gt;/_:_:_/_:_:_/_:_:_/_:_:_/_:_:_/0:0:5|Uev1a&lt;&gt;/0:0:8|Ubc13&lt;&gt;/0:0:7/1:2:4}" compartment="Cell" initialConcentration="0" substanceUnits="mole" hasOnlySubstanceUnits="false" boundaryCondition="false" constant="false"/>
      <species id="cpx_312" name="{TAB1&lt;&gt;/0:0:1|TAK1&lt;Phos=off&gt;/0:0:0/0:0:6/_:_:_|IRAK1_x4CG&lt;&gt;&lt;Phos1=on;Phos2=on;K63Ub=off;K63M1Ub=off;K48Ub=off&gt;/_:_:_/_:_:_/_:_:_/_:_:_/_:_:_/0:0:3|TRAF6_x3CG&lt;&gt;&lt;K63Ub=off;K63M1Ub=off;K48Ub=off&gt;&lt;&gt;/3:1:2/_:_:_/_:_:_/_:_:_/_:_:_/0:2:4/1:0:8/_:_:_|TRAF6_x3CG&lt;&gt;&lt;K63Ub=on;K63M1Ub=off;K48Ub=off&gt;&lt;&gt;/3:1:5/_:_:_/1:0:6/_:_:_/_:_:_/0:2:3/_:_:_/_:_:_|IRAK2_x4CG&lt;&gt;&lt;Phos1=on;Phos2=on;K63Ub=off;K63M1Ub=off;K48Ub=off&gt;/_:_:_/_:_:_/_:_:_/_:_:_/_:_:_/0:0:4|TAB3&lt;&gt;/1:0:1/0:1:4|Uev1a&lt;&gt;/0:0:8|Ubc13&lt;&gt;/0:0:7/1:2:3}" compartment="Cell" initialConcentration="0" substanceUnits="mole" hasOnlySubstanceUnits="false" boundaryCondition="false" constant="false"/>
      <species id="cpx_313" name="{CYLD&lt;Cleavage=off;Phos=off&gt;/_:_:_/0:1:3/_:_:_|IRAK1_x4CG&lt;&gt;&lt;Phos1=on;Phos2=on;K63Ub=off;K63M1Ub=off;K48Ub=off&gt;/_:_:_/_:_:_/_:_:_/_:_:_/_:_:_/0:0:2|TRAF6_x3CG&lt;&gt;&lt;K63Ub=off;K63M1Ub=off;K48Ub=off&gt;&lt;&gt;/3:1:1/_:_:_/_:_:_/_:_:_/_:_:_/0:2:3/1:0:6/_:_:_|TRAF6_x3CG&lt;&gt;&lt;K63Ub=on;K63M1Ub=off;K48Ub=off&gt;&lt;&gt;/3:1:4/_:_:_/1:0:0/_:_:_/_:_:_/0:2:2/_:_:_/_:_:_|IRAK2_x4CG&lt;&gt;&lt;Phos1=on;Phos2=on;K63Ub=off;K63M1Ub=off;K48Ub=off&gt;/_:_:_/_:_:_/_:_:_/_:_:_/_:_:_/0:0:3|Uev1a&lt;&gt;/0:0:6|Ubc13&lt;&gt;/0:0:5/1:2:2}" compartment="Cell" initialConcentration="0" substanceUnits="mole" hasOnlySubstanceUnits="false" boundaryCondition="false" constant="false"/>
      <species id="cpx_314" name="{IRAK1_x4CG&lt;&gt;&lt;Phos1=on;Phos2=on;K63Ub=off;K63M1Ub=off;K48Ub=off&gt;/_:_:_/_:_:_/_:_:_/_:_:_/_:_:_/0:0:1|TRAF6_x3CG&lt;&gt;&lt;K63Ub=off;K63M1Ub=off;K48Ub=off&gt;&lt;&gt;/3:1:0/_:_:_/_:_:_/_:_:_/_:_:_/0:2:2/1:0:10/_:_:_|TRAF6_x3CG&lt;&gt;&lt;K63Ub=on;K63M1Ub=off;K48Ub=off&gt;&lt;&gt;/3:1:3/_:_:_/_:_:_/4:0:7/_:_:_/0:2:1/_:_:_/_:_:_|IRAK2_x4CG&lt;&gt;&lt;Phos1=on;Phos2=on;K63Ub=off;K63M1Ub=off;K48Ub=off&gt;/_:_:_/_:_:_/_:_:_/_:_:_/_:_:_/0:0:2|UbcH5c&lt;&gt;/3:0:7|UbcH7&lt;&gt;/2:0:6|HOIL1&lt;&gt;/0:0:7/_:_:_/0:0:5|HOIP&lt;&gt;/0:0:6/0:0:8/_:_:_/0:0:4/1:1:2|SHARPIN&lt;&gt;/1:0:7|Uev1a&lt;&gt;/0:0:10|Ubc13&lt;&gt;/0:0:9/1:2:1}" compartment="Cell" initialConcentration="0" substanceUnits="mole" hasOnlySubstanceUnits="false" boundaryCondition="false" constant="false"/>
      <species id="cpx_315" name="{TAB1&lt;&gt;/0:0:2|TAB2&lt;&gt;/1:0:2/0:1:4|TAK1&lt;Phos=off&gt;/0:0:0/0:0:1/_:_:_|TRAF6_x3CG&lt;&gt;&lt;K63Ub=off;K63M1Ub=off;K48Ub=off&gt;&lt;&gt;/3:1:5/_:_:_/_:_:_/_:_:_/_:_:_/0:2:4/1:0:8/_:_:_|TRAF6_x3CG&lt;&gt;&lt;K63Ub=on;K63M1Ub=off;K48Ub=off&gt;&lt;&gt;/3:1:6/_:_:_/1:0:1/_:_:_/_:_:_/0:2:3/_:_:_/_:_:_|IRAK2_x4CG&lt;&gt;&lt;Phos1=on;Phos2=on;K63Ub=off;K63M1Ub=off;K48Ub=off&gt;/_:_:_/_:_:_/_:_:_/_:_:_/_:_:_/0:0:3|IRAK2_x4CG&lt;&gt;&lt;Phos1=on;Phos2=on;K63Ub=off;K63M1Ub=off;K48Ub=off&gt;/_:_:_/_:_:_/_:_:_/_:_:_/_:_:_/0:0:4|Uev1a&lt;&gt;/0:0:8|Ubc13&lt;&gt;/0:0:7/1:2:3}" compartment="Cell" initialConcentration="0" substanceUnits="mole" hasOnlySubstanceUnits="false" boundaryCondition="false" constant="false"/>
      <species id="cpx_316" name="{TAB1&lt;&gt;/0:0:1|TAK1&lt;Phos=off&gt;/0:0:0/0:0:6/_:_:_|TRAF6_x3CG&lt;&gt;&lt;K63Ub=off;K63M1Ub=off;K48Ub=off&gt;&lt;&gt;/3:1:4/_:_:_/_:_:_/_:_:_/_:_:_/0:2:3/1:0:8/_:_:_|TRAF6_x3CG&lt;&gt;&lt;K63Ub=on;K63M1Ub=off;K48Ub=off&gt;&lt;&gt;/3:1:5/_:_:_/1:0:6/_:_:_/_:_:_/0:2:2/_:_:_/_:_:_|IRAK2_x4CG&lt;&gt;&lt;Phos1=on;Phos2=on;K63Ub=off;K63M1Ub=off;K48Ub=off&gt;/_:_:_/_:_:_/_:_:_/_:_:_/_:_:_/0:0:2|IRAK2_x4CG&lt;&gt;&lt;Phos1=on;Phos2=on;K63Ub=off;K63M1Ub=off;K48Ub=off&gt;/_:_:_/_:_:_/_:_:_/_:_:_/_:_:_/0:0:3|TAB3&lt;&gt;/1:0:1/0:1:3|Uev1a&lt;&gt;/0:0:8|Ubc13&lt;&gt;/0:0:7/1:2:2}" compartment="Cell" initialConcentration="0" substanceUnits="mole" hasOnlySubstanceUnits="false" boundaryCondition="false" constant="false"/>
      <species id="cpx_317" name="{CYLD&lt;Cleavage=off;Phos=off&gt;/_:_:_/0:1:2/_:_:_|TRAF6_x3CG&lt;&gt;&lt;K63Ub=off;K63M1Ub=off;K48Ub=off&gt;&lt;&gt;/3:1:3/_:_:_/_:_:_/_:_:_/_:_:_/0:2:2/1:0:6/_:_:_|TRAF6_x3CG&lt;&gt;&lt;K63Ub=on;K63M1Ub=off;K48Ub=off&gt;&lt;&gt;/3:1:4/_:_:_/1:0:0/_:_:_/_:_:_/0:2:1/_:_:_/_:_:_|IRAK2_x4CG&lt;&gt;&lt;Phos1=on;Phos2=on;K63Ub=off;K63M1Ub=off;K48Ub=off&gt;/_:_:_/_:_:_/_:_:_/_:_:_/_:_:_/0:0:1|IRAK2_x4CG&lt;&gt;&lt;Phos1=on;Phos2=on;K63Ub=off;K63M1Ub=off;K48Ub=off&gt;/_:_:_/_:_:_/_:_:_/_:_:_/_:_:_/0:0:2|Uev1a&lt;&gt;/0:0:6|Ubc13&lt;&gt;/0:0:5/1:2:1}" compartment="Cell" initialConcentration="0" substanceUnits="mole" hasOnlySubstanceUnits="false" boundaryCondition="false" constant="false"/>
      <species id="cpx_318" name="{TRAF6_x3CG&lt;&gt;&lt;K63Ub=off;K63M1Ub=off;K48Ub=off&gt;&lt;&gt;/3:1:2/_:_:_/_:_:_/_:_:_/_:_:_/0:2:1/1:0:10/_:_:_|TRAF6_x3CG&lt;&gt;&lt;K63Ub=on;K63M1Ub=off;K48Ub=off&gt;&lt;&gt;/3:1:3/_:_:_/_:_:_/4:0:7/_:_:_/0:2:0/_:_:_/_:_:_|IRAK2_x4CG&lt;&gt;&lt;Phos1=on;Phos2=on;K63Ub=off;K63M1Ub=off;K48Ub=off&gt;/_:_:_/_:_:_/_:_:_/_:_:_/_:_:_/0:0:0|IRAK2_x4CG&lt;&gt;&lt;Phos1=on;Phos2=on;K63Ub=off;K63M1Ub=off;K48Ub=off&gt;/_:_:_/_:_:_/_:_:_/_:_:_/_:_:_/0:0:1|UbcH5c&lt;&gt;/3:0:7|UbcH7&lt;&gt;/2:0:6|HOIL1&lt;&gt;/0:0:7/_:_:_/0:0:5|HOIP&lt;&gt;/0:0:6/0:0:8/_:_:_/0:0:4/1:1:1|SHARPIN&lt;&gt;/1:0:7|Uev1a&lt;&gt;/0:0:10|Ubc13&lt;&gt;/0:0:9/1:2:0}" compartment="Cell" initialConcentration="0" substanceUnits="mole" hasOnlySubstanceUnits="false" boundaryCondition="false" constant="false"/>
      <species id="cpx_319" name="{IRAK1_x4CG&lt;&gt;&lt;Phos1=on;Phos2=on;K63Ub=off;K63M1Ub=off;K48Ub=off&gt;/_:_:_/_:_:_/_:_:_/_:_:_/_:_:_/0:0:2|IRAK1_x4CG&lt;&gt;&lt;Phos1=on;Phos2=on;K63Ub=off;K63M1Ub=off;K48Ub=off&gt;/_:_:_/_:_:_/_:_:_/_:_:_/_:_:_/0:0:3|TRAF6_x3CG&lt;&gt;&lt;K63Ub=on;K63M1Ub=on;K48Ub=off&gt;&lt;&gt;/3:1:0/_:_:_/_:_:_/_:_:_/_:_:_/0:2:3/_:_:_/_:_:_|TRAF6_x3CG&lt;&gt;&lt;K63Ub=off;K63M1Ub=off;K48Ub=off&gt;&lt;&gt;/3:1:1/_:_:_/_:_:_/_:_:_/_:_:_/0:2:2/1:0:5/_:_:_|Uev1a&lt;&gt;/0:0:5|Ubc13&lt;&gt;/0:0:4/1:2:3}" compartment="Cell" initialConcentration="0" substanceUnits="mole" hasOnlySubstanceUnits="false" boundaryCondition="false" constant="false"/>
      <species id="cpx_320" name="{IRAK1_x4CG&lt;&gt;&lt;Phos1=on;Phos2=on;K63Ub=off;K63M1Ub=off;K48Ub=off&gt;/_:_:_/_:_:_/_:_:_/_:_:_/_:_:_/0:0:1|TRAF6_x3CG&lt;&gt;&lt;K63Ub=off;K63M1Ub=off;K48Ub=off&gt;&lt;&gt;/3:1:0/_:_:_/_:_:_/_:_:_/_:_:_/0:2:2/1:0:5/_:_:_|TRAF6_x3CG&lt;&gt;&lt;K63Ub=on;K63M1Ub=on;K48Ub=off&gt;&lt;&gt;/3:1:3/_:_:_/_:_:_/_:_:_/_:_:_/0:2:1/_:_:_/_:_:_|IRAK2_x4CG&lt;&gt;&lt;Phos1=on;Phos2=on;K63Ub=off;K63M1Ub=off;K48Ub=off&gt;/_:_:_/_:_:_/_:_:_/_:_:_/_:_:_/0:0:2|Uev1a&lt;&gt;/0:0:5|Ubc13&lt;&gt;/0:0:4/1:2:1}" compartment="Cell" initialConcentration="0" substanceUnits="mole" hasOnlySubstanceUnits="false" boundaryCondition="false" constant="false"/>
      <species id="cpx_321" name="{TRAF6_x3CG&lt;&gt;&lt;K63Ub=on;K63M1Ub=on;K48Ub=off&gt;&lt;&gt;/3:1:2/_:_:_/_:_:_/_:_:_/_:_:_/0:2:1/_:_:_/_:_:_|TRAF6_x3CG&lt;&gt;&lt;K63Ub=off;K63M1Ub=off;K48Ub=off&gt;&lt;&gt;/3:1:3/_:_:_/_:_:_/_:_:_/_:_:_/0:2:0/1:0:5/_:_:_|IRAK2_x4CG&lt;&gt;&lt;Phos1=on;Phos2=on;K63Ub=off;K63M1Ub=off;K48Ub=off&gt;/_:_:_/_:_:_/_:_:_/_:_:_/_:_:_/0:0:0|IRAK2_x4CG&lt;&gt;&lt;Phos1=on;Phos2=on;K63Ub=off;K63M1Ub=off;K48Ub=off&gt;/_:_:_/_:_:_/_:_:_/_:_:_/_:_:_/0:0:1|Uev1a&lt;&gt;/0:0:5|Ubc13&lt;&gt;/0:0:4/1:2:1}" compartment="Cell" initialConcentration="0" substanceUnits="mole" hasOnlySubstanceUnits="false" boundaryCondition="false" constant="false"/>
      <species id="cpx_322" name="{CYLD&lt;Cleavage=off;Phos=off&gt;/_:_:_/0:1:4/_:_:_|IRAK1_x4CG&lt;&gt;&lt;Phos1=on;Phos2=on;K63Ub=off;K63M1Ub=off;K48Ub=off&gt;/_:_:_/_:_:_/_:_:_/_:_:_/_:_:_/0:0:3|IRAK1_x4CG&lt;&gt;&lt;Phos1=on;Phos2=on;K63Ub=off;K63M1Ub=off;K48Ub=off&gt;/_:_:_/_:_:_/_:_:_/_:_:_/_:_:_/0:0:4|TRAF6_x3CG&lt;&gt;&lt;K63Ub=off;K63M1Ub=off;K48Ub=off&gt;&lt;&gt;/3:1:1/_:_:_/_:_:_/_:_:_/_:_:_/0:2:4/1:0:11/_:_:_|TRAF6_x3CG&lt;&gt;&lt;K63Ub=on;K63M1Ub=off;K48Ub=off&gt;&lt;&gt;/3:1:2/_:_:_/1:0:0/4:0:8/_:_:_/0:2:3/_:_:_/_:_:_|UbcH5c&lt;&gt;/3:0:8|UbcH7&lt;&gt;/2:0:7|HOIL1&lt;&gt;/0:0:8/_:_:_/0:0:6|HOIP&lt;&gt;/0:0:7/0:0:9/_:_:_/0:0:5/1:1:4|SHARPIN&lt;&gt;/1:0:8|Uev1a&lt;&gt;/0:0:11|Ubc13&lt;&gt;/0:0:10/1:2:3}" compartment="Cell" initialConcentration="0" substanceUnits="mole" hasOnlySubstanceUnits="false" boundaryCondition="false" constant="false"/>
      <species id="cpx_323" name="{CYLD&lt;Cleavage=off;Phos=off&gt;/_:_:_/0:1:3/_:_:_|IRAK1_x4CG&lt;&gt;&lt;Phos1=on;Phos2=on;K63Ub=off;K63M1Ub=off;K48Ub=off&gt;/_:_:_/_:_:_/_:_:_/_:_:_/_:_:_/0:0:2|TRAF6_x3CG&lt;&gt;&lt;K63Ub=off;K63M1Ub=off;K48Ub=off&gt;&lt;&gt;/3:1:1/_:_:_/_:_:_/_:_:_/_:_:_/0:2:3/1:0:11/_:_:_|TRAF6_x3CG&lt;&gt;&lt;K63Ub=on;K63M1Ub=off;K48Ub=off&gt;&lt;&gt;/3:1:4/_:_:_/1:0:0/4:0:8/_:_:_/0:2:2/_:_:_/_:_:_|IRAK2_x4CG&lt;&gt;&lt;Phos1=on;Phos2=on;K63Ub=off;K63M1Ub=off;K48Ub=off&gt;/_:_:_/_:_:_/_:_:_/_:_:_/_:_:_/0:0:3|UbcH5c&lt;&gt;/3:0:8|UbcH7&lt;&gt;/2:0:7|HOIL1&lt;&gt;/0:0:8/_:_:_/0:0:6|HOIP&lt;&gt;/0:0:7/0:0:9/_:_:_/0:0:5/1:1:3|SHARPIN&lt;&gt;/1:0:8|Uev1a&lt;&gt;/0:0:11|Ubc13&lt;&gt;/0:0:10/1:2:2}" compartment="Cell" initialConcentration="0" substanceUnits="mole" hasOnlySubstanceUnits="false" boundaryCondition="false" constant="false"/>
      <species id="cpx_324" name="{CYLD&lt;Cleavage=off;Phos=off&gt;/_:_:_/0:1:2/_:_:_|TRAF6_x3CG&lt;&gt;&lt;K63Ub=off;K63M1Ub=off;K48Ub=off&gt;&lt;&gt;/3:1:3/_:_:_/_:_:_/_:_:_/_:_:_/0:2:2/1:0:11/_:_:_|TRAF6_x3CG&lt;&gt;&lt;K63Ub=on;K63M1Ub=off;K48Ub=off&gt;&lt;&gt;/3:1:4/_:_:_/1:0:0/4:0:8/_:_:_/0:2:1/_:_:_/_:_:_|IRAK2_x4CG&lt;&gt;&lt;Phos1=on;Phos2=on;K63Ub=off;K63M1Ub=off;K48Ub=off&gt;/_:_:_/_:_:_/_:_:_/_:_:_/_:_:_/0:0:1|IRAK2_x4CG&lt;&gt;&lt;Phos1=on;Phos2=on;K63Ub=off;K63M1Ub=off;K48Ub=off&gt;/_:_:_/_:_:_/_:_:_/_:_:_/_:_:_/0:0:2|UbcH5c&lt;&gt;/3:0:8|UbcH7&lt;&gt;/2:0:7|HOIL1&lt;&gt;/0:0:8/_:_:_/0:0:6|HOIP&lt;&gt;/0:0:7/0:0:9/_:_:_/0:0:5/1:1:2|SHARPIN&lt;&gt;/1:0:8|Uev1a&lt;&gt;/0:0:11|Ubc13&lt;&gt;/0:0:10/1:2:1}" compartment="Cell" initialConcentration="0" substanceUnits="mole" hasOnlySubstanceUnits="false" boundaryCondition="false" constant="false"/>
      <species id="cpx_325" name="{CYLD&lt;Cleavage=off;Phos=off&gt;/_:_:_/0:1:4/_:_:_|IRAK1_x4CG&lt;&gt;&lt;Phos1=on;Phos2=on;K63Ub=off;K63M1Ub=off;K48Ub=off&gt;/_:_:_/_:_:_/_:_:_/_:_:_/_:_:_/0:0:3|IRAK1_x4CG&lt;&gt;&lt;Phos1=on;Phos2=on;K63Ub=off;K63M1Ub=off;K48Ub=off&gt;/_:_:_/_:_:_/_:_:_/_:_:_/_:_:_/0:0:4|TRAF6_x3CG&lt;&gt;&lt;K63Ub=off;K63M1Ub=off;K48Ub=off&gt;&lt;&gt;/3:1:1/_:_:_/_:_:_/_:_:_/_:_:_/0:2:4/1:0:6/_:_:_|TRAF6_x3CG&lt;&gt;&lt;K63Ub=on;K63M1Ub=on;K48Ub=off&gt;&lt;&gt;/3:1:2/_:_:_/1:0:0/_:_:_/_:_:_/0:2:3/_:_:_/_:_:_|Uev1a&lt;&gt;/0:0:6|Ubc13&lt;&gt;/0:0:5/1:2:3}" compartment="Cell" initialConcentration="0" substanceUnits="mole" hasOnlySubstanceUnits="false" boundaryCondition="false" constant="false"/>
      <species id="cpx_326" name="{CYLD&lt;Cleavage=off;Phos=off&gt;/_:_:_/0:1:3/_:_:_|IRAK1_x4CG&lt;&gt;&lt;Phos1=on;Phos2=on;K63Ub=off;K63M1Ub=off;K48Ub=off&gt;/_:_:_/_:_:_/_:_:_/_:_:_/_:_:_/0:0:2|TRAF6_x3CG&lt;&gt;&lt;K63Ub=off;K63M1Ub=off;K48Ub=off&gt;&lt;&gt;/3:1:1/_:_:_/_:_:_/_:_:_/_:_:_/0:2:3/1:0:6/_:_:_|TRAF6_x3CG&lt;&gt;&lt;K63Ub=on;K63M1Ub=on;K48Ub=off&gt;&lt;&gt;/3:1:4/_:_:_/1:0:0/_:_:_/_:_:_/0:2:2/_:_:_/_:_:_|IRAK2_x4CG&lt;&gt;&lt;Phos1=on;Phos2=on;K63Ub=off;K63M1Ub=off;K48Ub=off&gt;/_:_:_/_:_:_/_:_:_/_:_:_/_:_:_/0:0:3|Uev1a&lt;&gt;/0:0:6|Ubc13&lt;&gt;/0:0:5/1:2:2}" compartment="Cell" initialConcentration="0" substanceUnits="mole" hasOnlySubstanceUnits="false" boundaryCondition="false" constant="false"/>
      <species id="cpx_327" name="{CYLD&lt;Cleavage=off;Phos=off&gt;/_:_:_/0:1:2/_:_:_|TRAF6_x3CG&lt;&gt;&lt;K63Ub=off;K63M1Ub=off;K48Ub=off&gt;&lt;&gt;/3:1:3/_:_:_/_:_:_/_:_:_/_:_:_/0:2:2/1:0:6/_:_:_|TRAF6_x3CG&lt;&gt;&lt;K63Ub=on;K63M1Ub=on;K48Ub=off&gt;&lt;&gt;/3:1:4/_:_:_/1:0:0/_:_:_/_:_:_/0:2:1/_:_:_/_:_:_|IRAK2_x4CG&lt;&gt;&lt;Phos1=on;Phos2=on;K63Ub=off;K63M1Ub=off;K48Ub=off&gt;/_:_:_/_:_:_/_:_:_/_:_:_/_:_:_/0:0:1|IRAK2_x4CG&lt;&gt;&lt;Phos1=on;Phos2=on;K63Ub=off;K63M1Ub=off;K48Ub=off&gt;/_:_:_/_:_:_/_:_:_/_:_:_/_:_:_/0:0:2|Uev1a&lt;&gt;/0:0:6|Ubc13&lt;&gt;/0:0:5/1:2:1}" compartment="Cell" initialConcentration="0" substanceUnits="mole" hasOnlySubstanceUnits="false" boundaryCondition="false" constant="false"/>
      <species id="cpx_328" name="{CYLD&lt;Cleavage=off;Phos=off&gt;/_:_:_/1:1:4/_:_:_|IRAK1_x4CG&lt;&gt;&lt;Phos1=on;Phos2=on;K63Ub=off;K63M1Ub=off;K48Ub=off&gt;/_:_:_/_:_:_/_:_:_/_:_:_/_:_:_/0:0:3|IRAK1_x4CG&lt;&gt;&lt;Phos1=on;Phos2=on;K63Ub=off;K63M1Ub=off;K48Ub=off&gt;/_:_:_/_:_:_/_:_:_/_:_:_/_:_:_/0:0:4|TRAF6_x3CG&lt;&gt;&lt;K63Ub=off;K63M1Ub=off;K48Ub=off&gt;&lt;&gt;/3:1:1/_:_:_/_:_:_/_:_:_/_:_:_/0:2:4/1:0:6/_:_:_|TRAF6_x3CG&lt;&gt;&lt;K63Ub=on;K63M1Ub=on;K48Ub=off&gt;&lt;&gt;/3:1:2/_:_:_/_:_:_/1:0:0/_:_:_/0:2:3/_:_:_/_:_:_|Uev1a&lt;&gt;/0:0:6|Ubc13&lt;&gt;/0:0:5/1:2:3}" compartment="Cell" initialConcentration="0" substanceUnits="mole" hasOnlySubstanceUnits="false" boundaryCondition="false" constant="false"/>
      <species id="cpx_329" name="{CYLD&lt;Cleavage=off;Phos=off&gt;/_:_:_/1:1:3/_:_:_|IRAK1_x4CG&lt;&gt;&lt;Phos1=on;Phos2=on;K63Ub=off;K63M1Ub=off;K48Ub=off&gt;/_:_:_/_:_:_/_:_:_/_:_:_/_:_:_/0:0:2|TRAF6_x3CG&lt;&gt;&lt;K63Ub=off;K63M1Ub=off;K48Ub=off&gt;&lt;&gt;/3:1:1/_:_:_/_:_:_/_:_:_/_:_:_/0:2:3/1:0:6/_:_:_|TRAF6_x3CG&lt;&gt;&lt;K63Ub=on;K63M1Ub=on;K48Ub=off&gt;&lt;&gt;/3:1:4/_:_:_/_:_:_/1:0:0/_:_:_/0:2:2/_:_:_/_:_:_|IRAK2_x4CG&lt;&gt;&lt;Phos1=on;Phos2=on;K63Ub=off;K63M1Ub=off;K48Ub=off&gt;/_:_:_/_:_:_/_:_:_/_:_:_/_:_:_/0:0:3|Uev1a&lt;&gt;/0:0:6|Ubc13&lt;&gt;/0:0:5/1:2:2}" compartment="Cell" initialConcentration="0" substanceUnits="mole" hasOnlySubstanceUnits="false" boundaryCondition="false" constant="false"/>
      <species id="cpx_330" name="{CYLD&lt;Cleavage=off;Phos=off&gt;/_:_:_/1:1:2/_:_:_|TRAF6_x3CG&lt;&gt;&lt;K63Ub=off;K63M1Ub=off;K48Ub=off&gt;&lt;&gt;/3:1:3/_:_:_/_:_:_/_:_:_/_:_:_/0:2:2/1:0:6/_:_:_|TRAF6_x3CG&lt;&gt;&lt;K63Ub=on;K63M1Ub=on;K48Ub=off&gt;&lt;&gt;/3:1:4/_:_:_/_:_:_/1:0:0/_:_:_/0:2:1/_:_:_/_:_:_|IRAK2_x4CG&lt;&gt;&lt;Phos1=on;Phos2=on;K63Ub=off;K63M1Ub=off;K48Ub=off&gt;/_:_:_/_:_:_/_:_:_/_:_:_/_:_:_/0:0:1|IRAK2_x4CG&lt;&gt;&lt;Phos1=on;Phos2=on;K63Ub=off;K63M1Ub=off;K48Ub=off&gt;/_:_:_/_:_:_/_:_:_/_:_:_/_:_:_/0:0:2|Uev1a&lt;&gt;/0:0:6|Ubc13&lt;&gt;/0:0:5/1:2:1}" compartment="Cell" initialConcentration="0" substanceUnits="mole" hasOnlySubstanceUnits="false" boundaryCondition="false" constant="false"/>
      <species id="cpx_331" name="{CYLD&lt;Cleavage=off;Phos=off&gt;/_:_:_/0:1:5/_:_:_|CYLD&lt;Cleavage=off;Phos=off&gt;/_:_:_/1:1:5/_:_:_|IRAK1_x4CG&lt;&gt;&lt;Phos1=on;Phos2=on;K63Ub=off;K63M1Ub=off;K48Ub=off&gt;/_:_:_/_:_:_/_:_:_/_:_:_/_:_:_/0:0:4|IRAK1_x4CG&lt;&gt;&lt;Phos1=on;Phos2=on;K63Ub=off;K63M1Ub=off;K48Ub=off&gt;/_:_:_/_:_:_/_:_:_/_:_:_/_:_:_/0:0:5|TRAF6_x3CG&lt;&gt;&lt;K63Ub=off;K63M1Ub=off;K48Ub=off&gt;&lt;&gt;/3:1:2/_:_:_/_:_:_/_:_:_/_:_:_/0:2:5/1:0:7/_:_:_|TRAF6_x3CG&lt;&gt;&lt;K63Ub=on;K63M1Ub=on;K48Ub=off&gt;&lt;&gt;/3:1:3/_:_:_/1:0:0/1:0:1/_:_:_/0:2:4/_:_:_/_:_:_|Uev1a&lt;&gt;/0:0:7|Ubc13&lt;&gt;/0:0:6/1:2:4}" compartment="Cell" initialConcentration="0" substanceUnits="mole" hasOnlySubstanceUnits="false" boundaryCondition="false" constant="false"/>
      <species id="cpx_332" name="{CYLD&lt;Cleavage=off;Phos=off&gt;/_:_:_/0:1:4/_:_:_|CYLD&lt;Cleavage=off;Phos=off&gt;/_:_:_/1:1:4/_:_:_|IRAK1_x4CG&lt;&gt;&lt;Phos1=on;Phos2=on;K63Ub=off;K63M1Ub=off;K48Ub=off&gt;/_:_:_/_:_:_/_:_:_/_:_:_/_:_:_/0:0:3|TRAF6_x3CG&lt;&gt;&lt;K63Ub=off;K63M1Ub=off;K48Ub=off&gt;&lt;&gt;/3:1:2/_:_:_/_:_:_/_:_:_/_:_:_/0:2:4/1:0:7/_:_:_|TRAF6_x3CG&lt;&gt;&lt;K63Ub=on;K63M1Ub=on;K48Ub=off&gt;&lt;&gt;/3:1:5/_:_:_/1:0:0/1:0:1/_:_:_/0:2:3/_:_:_/_:_:_|IRAK2_x4CG&lt;&gt;&lt;Phos1=on;Phos2=on;K63Ub=off;K63M1Ub=off;K48Ub=off&gt;/_:_:_/_:_:_/_:_:_/_:_:_/_:_:_/0:0:4|Uev1a&lt;&gt;/0:0:7|Ubc13&lt;&gt;/0:0:6/1:2:3}" compartment="Cell" initialConcentration="0" substanceUnits="mole" hasOnlySubstanceUnits="false" boundaryCondition="false" constant="false"/>
      <species id="cpx_333" name="{CYLD&lt;Cleavage=off;Phos=off&gt;/_:_:_/0:1:3/_:_:_|CYLD&lt;Cleavage=off;Phos=off&gt;/_:_:_/1:1:3/_:_:_|TRAF6_x3CG&lt;&gt;&lt;K63Ub=off;K63M1Ub=off;K48Ub=off&gt;&lt;&gt;/3:1:4/_:_:_/_:_:_/_:_:_/_:_:_/0:2:3/1:0:7/_:_:_|TRAF6_x3CG&lt;&gt;&lt;K63Ub=on;K63M1Ub=on;K48Ub=off&gt;&lt;&gt;/3:1:5/_:_:_/1:0:0/1:0:1/_:_:_/0:2:2/_:_:_/_:_:_|IRAK2_x4CG&lt;&gt;&lt;Phos1=on;Phos2=on;K63Ub=off;K63M1Ub=off;K48Ub=off&gt;/_:_:_/_:_:_/_:_:_/_:_:_/_:_:_/0:0:2|IRAK2_x4CG&lt;&gt;&lt;Phos1=on;Phos2=on;K63Ub=off;K63M1Ub=off;K48Ub=off&gt;/_:_:_/_:_:_/_:_:_/_:_:_/_:_:_/0:0:3|Uev1a&lt;&gt;/0:0:7|Ubc13&lt;&gt;/0:0:6/1:2:2}" compartment="Cell" initialConcentration="0" substanceUnits="mole" hasOnlySubstanceUnits="false" boundaryCondition="false" constant="false"/>
      <species id="cpx_334" name="{IRAK1_x4CG&lt;&gt;&lt;Phos1=on;Phos2=on;K63Ub=off;K63M1Ub=off;K48Ub=off&gt;/_:_:_/_:_:_/_:_:_/_:_:_/_:_:_/0:0:2|IRAK1_x4CG&lt;&gt;&lt;Phos1=on;Phos2=on;K63Ub=off;K63M1Ub=off;K48Ub=off&gt;/_:_:_/_:_:_/_:_:_/_:_:_/_:_:_/0:0:3|TRAF6_x3CG&lt;&gt;&lt;K63Ub=off;K63M1Ub=off;K48Ub=off&gt;&lt;&gt;/3:1:0/_:_:_/_:_:_/_:_:_/_:_:_/0:2:3/1:0:10/_:_:_|TRAF6_x3CG&lt;&gt;&lt;K63Ub=off;K63M1Ub=off;K48Ub=off&gt;&lt;&gt;/3:1:1/_:_:_/_:_:_/4:0:7/_:_:_/0:2:2/_:_:_/_:_:_|UbcH5c&lt;&gt;/3:0:7|UbcH7&lt;&gt;/2:0:6|HOIL1&lt;&gt;/0:0:7/_:_:_/0:0:5|HOIP&lt;&gt;/0:0:6/0:0:8/_:_:_/0:0:4/1:1:3|SHARPIN&lt;&gt;/1:0:7|Uev1a&lt;&gt;/0:0:10|Ubc13&lt;&gt;/0:0:9/1:2:2}" compartment="Cell" initialConcentration="0" substanceUnits="mole" hasOnlySubstanceUnits="false" boundaryCondition="false" constant="false"/>
      <species id="cpx_335" name="{IRAK1_x4CG&lt;&gt;&lt;Phos1=on;Phos2=on;K63Ub=off;K63M1Ub=off;K48Ub=off&gt;/_:_:_/_:_:_/_:_:_/_:_:_/_:_:_/0:0:1|TRAF6_x3CG&lt;&gt;&lt;K63Ub=off;K63M1Ub=off;K48Ub=off&gt;&lt;&gt;/3:1:0/_:_:_/_:_:_/_:_:_/_:_:_/0:2:2/1:0:10/_:_:_|TRAF6_x3CG&lt;&gt;&lt;K63Ub=off;K63M1Ub=off;K48Ub=off&gt;&lt;&gt;/3:1:3/_:_:_/_:_:_/4:0:7/_:_:_/0:2:1/_:_:_/_:_:_|IRAK2_x4CG&lt;&gt;&lt;Phos1=on;Phos2=on;K63Ub=off;K63M1Ub=off;K48Ub=off&gt;/_:_:_/_:_:_/_:_:_/_:_:_/_:_:_/0:0:2|UbcH5c&lt;&gt;/3:0:7|UbcH7&lt;&gt;/2:0:6|HOIL1&lt;&gt;/0:0:7/_:_:_/0:0:5|HOIP&lt;&gt;/0:0:6/0:0:8/_:_:_/0:0:4/1:1:2|SHARPIN&lt;&gt;/1:0:7|Uev1a&lt;&gt;/0:0:10|Ubc13&lt;&gt;/0:0:9/1:2:1}" compartment="Cell" initialConcentration="0" substanceUnits="mole" hasOnlySubstanceUnits="false" boundaryCondition="false" constant="false"/>
      <species id="cpx_336" name="{TRAF6_x3CG&lt;&gt;&lt;K63Ub=off;K63M1Ub=off;K48Ub=off&gt;&lt;&gt;/3:1:2/_:_:_/_:_:_/_:_:_/_:_:_/0:2:1/1:0:10/_:_:_|TRAF6_x3CG&lt;&gt;&lt;K63Ub=off;K63M1Ub=off;K48Ub=off&gt;&lt;&gt;/3:1:3/_:_:_/_:_:_/4:0:7/_:_:_/0:2:0/_:_:_/_:_:_|IRAK2_x4CG&lt;&gt;&lt;Phos1=on;Phos2=on;K63Ub=off;K63M1Ub=off;K48Ub=off&gt;/_:_:_/_:_:_/_:_:_/_:_:_/_:_:_/0:0:0|IRAK2_x4CG&lt;&gt;&lt;Phos1=on;Phos2=on;K63Ub=off;K63M1Ub=off;K48Ub=off&gt;/_:_:_/_:_:_/_:_:_/_:_:_/_:_:_/0:0:1|UbcH5c&lt;&gt;/3:0:7|UbcH7&lt;&gt;/2:0:6|HOIL1&lt;&gt;/0:0:7/_:_:_/0:0:5|HOIP&lt;&gt;/0:0:6/0:0:8/_:_:_/0:0:4/1:1:1|SHARPIN&lt;&gt;/1:0:7|Uev1a&lt;&gt;/0:0:10|Ubc13&lt;&gt;/0:0:9/1:2:0}" compartment="Cell" initialConcentration="0" substanceUnits="mole" hasOnlySubstanceUnits="false" boundaryCondition="false" constant="false"/>
      <species id="cpx_337" name="{CYLD&lt;Cleavage=off;Phos=off&gt;/_:_:_/1:1:4/_:_:_|IRAK1_x4CG&lt;&gt;&lt;Phos1=on;Phos2=on;K63Ub=off;K63M1Ub=off;K48Ub=off&gt;/_:_:_/_:_:_/_:_:_/_:_:_/_:_:_/0:0:3|IRAK1_x4CG&lt;&gt;&lt;Phos1=on;Phos2=on;K63Ub=off;K63M1Ub=off;K48Ub=off&gt;/_:_:_/_:_:_/_:_:_/_:_:_/_:_:_/0:0:4|TRAF6_x3CG&lt;&gt;&lt;K63Ub=off;K63M1Ub=off;K48Ub=off&gt;&lt;&gt;/3:1:1/_:_:_/_:_:_/_:_:_/_:_:_/0:2:4/1:0:6/_:_:_|TRAF6_x3CG&lt;&gt;&lt;K63Ub=off;K63M1Ub=off;K48Ub=off&gt;&lt;&gt;/3:1:2/_:_:_/_:_:_/1:0:0/_:_:_/0:2:3/_:_:_/_:_:_|Uev1a&lt;&gt;/0:0:6|Ubc13&lt;&gt;/0:0:5/1:2:3}" compartment="Cell" initialConcentration="0" substanceUnits="mole" hasOnlySubstanceUnits="false" boundaryCondition="false" constant="false"/>
      <species id="cpx_338" name="{CYLD&lt;Cleavage=off;Phos=off&gt;/_:_:_/1:1:3/_:_:_|IRAK1_x4CG&lt;&gt;&lt;Phos1=on;Phos2=on;K63Ub=off;K63M1Ub=off;K48Ub=off&gt;/_:_:_/_:_:_/_:_:_/_:_:_/_:_:_/0:0:2|TRAF6_x3CG&lt;&gt;&lt;K63Ub=off;K63M1Ub=off;K48Ub=off&gt;&lt;&gt;/3:1:1/_:_:_/_:_:_/_:_:_/_:_:_/0:2:3/1:0:6/_:_:_|TRAF6_x3CG&lt;&gt;&lt;K63Ub=off;K63M1Ub=off;K48Ub=off&gt;&lt;&gt;/3:1:4/_:_:_/_:_:_/1:0:0/_:_:_/0:2:2/_:_:_/_:_:_|IRAK2_x4CG&lt;&gt;&lt;Phos1=on;Phos2=on;K63Ub=off;K63M1Ub=off;K48Ub=off&gt;/_:_:_/_:_:_/_:_:_/_:_:_/_:_:_/0:0:3|Uev1a&lt;&gt;/0:0:6|Ubc13&lt;&gt;/0:0:5/1:2:2}" compartment="Cell" initialConcentration="0" substanceUnits="mole" hasOnlySubstanceUnits="false" boundaryCondition="false" constant="false"/>
      <species id="cpx_339" name="{CYLD&lt;Cleavage=off;Phos=off&gt;/_:_:_/1:1:2/_:_:_|TRAF6_x3CG&lt;&gt;&lt;K63Ub=off;K63M1Ub=off;K48Ub=off&gt;&lt;&gt;/3:1:3/_:_:_/_:_:_/_:_:_/_:_:_/0:2:2/1:0:6/_:_:_|TRAF6_x3CG&lt;&gt;&lt;K63Ub=off;K63M1Ub=off;K48Ub=off&gt;&lt;&gt;/3:1:4/_:_:_/_:_:_/1:0:0/_:_:_/0:2:1/_:_:_/_:_:_|IRAK2_x4CG&lt;&gt;&lt;Phos1=on;Phos2=on;K63Ub=off;K63M1Ub=off;K48Ub=off&gt;/_:_:_/_:_:_/_:_:_/_:_:_/_:_:_/0:0:1|IRAK2_x4CG&lt;&gt;&lt;Phos1=on;Phos2=on;K63Ub=off;K63M1Ub=off;K48Ub=off&gt;/_:_:_/_:_:_/_:_:_/_:_:_/_:_:_/0:0:2|Uev1a&lt;&gt;/0:0:6|Ubc13&lt;&gt;/0:0:5/1:2:1}" compartment="Cell" initialConcentration="0" substanceUnits="mole" hasOnlySubstanceUnits="false" boundaryCondition="false" constant="false"/>
      <species id="cpx_340" name="{NEMO_x6CG&lt;K63Ub=off;K63M1Ub=off;K48Ub=off&gt;/1:1:5/_:_:_/_:_:_/2:0:1|IKKab_x6CG&lt;IKKa=on;IKKb=off;Phos1=off;Phos2=off&gt;/_:_:_/_:_:_/3:0:0/_:_:_/_:_:_|IRAK1_x4CG&lt;&gt;&lt;Phos1=on;Phos2=on;K63Ub=off;K63M1Ub=off;K48Ub=off&gt;/_:_:_/_:_:_/_:_:_/_:_:_/_:_:_/0:0:4|IRAK1_x4CG&lt;&gt;&lt;Phos1=on;Phos2=on;K63Ub=off;K63M1Ub=off;K48Ub=off&gt;/_:_:_/_:_:_/_:_:_/_:_:_/_:_:_/0:0:5|TRAF6_x3CG&lt;&gt;&lt;K63Ub=off;K63M1Ub=off;K48Ub=off&gt;&lt;&gt;/3:1:2/_:_:_/_:_:_/_:_:_/_:_:_/0:2:5/1:0:7/_:_:_|TRAF6_x3CG&lt;&gt;&lt;K63Ub=on;K63M1Ub=on;K48Ub=off&gt;&lt;&gt;/3:1:3/_:_:_/_:_:_/0:0:0/_:_:_/0:2:4/_:_:_/_:_:_|Uev1a&lt;&gt;/0:0:7|Ubc13&lt;&gt;/0:0:6/1:2:4}" compartment="Cell" initialConcentration="0" substanceUnits="mole" hasOnlySubstanceUnits="false" boundaryCondition="false" constant="false"/>
      <species id="cpx_341" name="{NEMO_x6CG&lt;K63Ub=off;K63M1Ub=off;K48Ub=off&gt;/1:1:4/_:_:_/_:_:_/2:0:1|IKKab_x6CG&lt;IKKa=on;IKKb=off;Phos1=off;Phos2=off&gt;/_:_:_/_:_:_/3:0:0/_:_:_/_:_:_|IRAK1_x4CG&lt;&gt;&lt;Phos1=on;Phos2=on;K63Ub=off;K63M1Ub=off;K48Ub=off&gt;/_:_:_/_:_:_/_:_:_/_:_:_/_:_:_/0:0:3|TRAF6_x3CG&lt;&gt;&lt;K63Ub=off;K63M1Ub=off;K48Ub=off&gt;&lt;&gt;/3:1:2/_:_:_/_:_:_/_:_:_/_:_:_/0:2:4/1:0:7/_:_:_|TRAF6_x3CG&lt;&gt;&lt;K63Ub=on;K63M1Ub=on;K48Ub=off&gt;&lt;&gt;/3:1:5/_:_:_/_:_:_/0:0:0/_:_:_/0:2:3/_:_:_/_:_:_|IRAK2_x4CG&lt;&gt;&lt;Phos1=on;Phos2=on;K63Ub=off;K63M1Ub=off;K48Ub=off&gt;/_:_:_/_:_:_/_:_:_/_:_:_/_:_:_/0:0:4|Uev1a&lt;&gt;/0:0:7|Ubc13&lt;&gt;/0:0:6/1:2:3}" compartment="Cell" initialConcentration="0" substanceUnits="mole" hasOnlySubstanceUnits="false" boundaryCondition="false" constant="false"/>
      <species id="cpx_342" name="{NEMO_x6CG&lt;K63Ub=off;K63M1Ub=off;K48Ub=off&gt;/1:1:3/_:_:_/_:_:_/2:0:1|IKKab_x6CG&lt;IKKa=on;IKKb=off;Phos1=off;Phos2=off&gt;/_:_:_/_:_:_/3:0:0/_:_:_/_:_:_|TRAF6_x3CG&lt;&gt;&lt;K63Ub=off;K63M1Ub=off;K48Ub=off&gt;&lt;&gt;/3:1:4/_:_:_/_:_:_/_:_:_/_:_:_/0:2:3/1:0:7/_:_:_|TRAF6_x3CG&lt;&gt;&lt;K63Ub=on;K63M1Ub=on;K48Ub=off&gt;&lt;&gt;/3:1:5/_:_:_/_:_:_/0:0:0/_:_:_/0:2:2/_:_:_/_:_:_|IRAK2_x4CG&lt;&gt;&lt;Phos1=on;Phos2=on;K63Ub=off;K63M1Ub=off;K48Ub=off&gt;/_:_:_/_:_:_/_:_:_/_:_:_/_:_:_/0:0:2|IRAK2_x4CG&lt;&gt;&lt;Phos1=on;Phos2=on;K63Ub=off;K63M1Ub=off;K48Ub=off&gt;/_:_:_/_:_:_/_:_:_/_:_:_/_:_:_/0:0:3|Uev1a&lt;&gt;/0:0:7|Ubc13&lt;&gt;/0:0:6/1:2:2}" compartment="Cell" initialConcentration="0" substanceUnits="mole" hasOnlySubstanceUnits="false" boundaryCondition="false" constant="false"/>
      <species id="cpx_343" name="{NEMO_x6CG&lt;K63Ub=off;K63M1Ub=off;K48Ub=off&gt;/1:1:6/_:_:_/_:_:_/2:0:1|IKKab_x6CG&lt;IKKa=on;IKKb=off;Phos1=off;Phos2=off&gt;/_:_:_/_:_:_/3:0:0/_:_:_/_:_:_|CYLD&lt;Cleavage=off;Phos=off&gt;/_:_:_/0:1:6/_:_:_|IRAK1_x4CG&lt;&gt;&lt;Phos1=on;Phos2=on;K63Ub=off;K63M1Ub=off;K48Ub=off&gt;/_:_:_/_:_:_/_:_:_/_:_:_/_:_:_/0:0:5|IRAK1_x4CG&lt;&gt;&lt;Phos1=on;Phos2=on;K63Ub=off;K63M1Ub=off;K48Ub=off&gt;/_:_:_/_:_:_/_:_:_/_:_:_/_:_:_/0:0:6|TRAF6_x3CG&lt;&gt;&lt;K63Ub=off;K63M1Ub=off;K48Ub=off&gt;&lt;&gt;/3:1:3/_:_:_/_:_:_/_:_:_/_:_:_/0:2:6/1:0:8/_:_:_|TRAF6_x3CG&lt;&gt;&lt;K63Ub=on;K63M1Ub=on;K48Ub=off&gt;&lt;&gt;/3:1:4/_:_:_/1:0:2/0:0:0/_:_:_/0:2:5/_:_:_/_:_:_|Uev1a&lt;&gt;/0:0:8|Ubc13&lt;&gt;/0:0:7/1:2:5}" compartment="Cell" initialConcentration="0" substanceUnits="mole" hasOnlySubstanceUnits="false" boundaryCondition="false" constant="false"/>
      <species id="cpx_344" name="{NEMO_x6CG&lt;K63Ub=off;K63M1Ub=off;K48Ub=off&gt;/1:1:5/_:_:_/_:_:_/2:0:1|IKKab_x6CG&lt;IKKa=on;IKKb=off;Phos1=off;Phos2=off&gt;/_:_:_/_:_:_/3:0:0/_:_:_/_:_:_|CYLD&lt;Cleavage=off;Phos=off&gt;/_:_:_/0:1:5/_:_:_|IRAK1_x4CG&lt;&gt;&lt;Phos1=on;Phos2=on;K63Ub=off;K63M1Ub=off;K48Ub=off&gt;/_:_:_/_:_:_/_:_:_/_:_:_/_:_:_/0:0:4|TRAF6_x3CG&lt;&gt;&lt;K63Ub=off;K63M1Ub=off;K48Ub=off&gt;&lt;&gt;/3:1:3/_:_:_/_:_:_/_:_:_/_:_:_/0:2:5/1:0:8/_:_:_|TRAF6_x3CG&lt;&gt;&lt;K63Ub=on;K63M1Ub=on;K48Ub=off&gt;&lt;&gt;/3:1:6/_:_:_/1:0:2/0:0:0/_:_:_/0:2:4/_:_:_/_:_:_|IRAK2_x4CG&lt;&gt;&lt;Phos1=on;Phos2=on;K63Ub=off;K63M1Ub=off;K48Ub=off&gt;/_:_:_/_:_:_/_:_:_/_:_:_/_:_:_/0:0:5|Uev1a&lt;&gt;/0:0:8|Ubc13&lt;&gt;/0:0:7/1:2:4}" compartment="Cell" initialConcentration="0" substanceUnits="mole" hasOnlySubstanceUnits="false" boundaryCondition="false" constant="false"/>
      <species id="cpx_345" name="{NEMO_x6CG&lt;K63Ub=off;K63M1Ub=off;K48Ub=off&gt;/1:1:4/_:_:_/_:_:_/2:0:1|IKKab_x6CG&lt;IKKa=on;IKKb=off;Phos1=off;Phos2=off&gt;/_:_:_/_:_:_/3:0:0/_:_:_/_:_:_|CYLD&lt;Cleavage=off;Phos=off&gt;/_:_:_/0:1:4/_:_:_|TRAF6_x3CG&lt;&gt;&lt;K63Ub=off;K63M1Ub=off;K48Ub=off&gt;&lt;&gt;/3:1:5/_:_:_/_:_:_/_:_:_/_:_:_/0:2:4/1:0:8/_:_:_|TRAF6_x3CG&lt;&gt;&lt;K63Ub=on;K63M1Ub=on;K48Ub=off&gt;&lt;&gt;/3:1:6/_:_:_/1:0:2/0:0:0/_:_:_/0:2:3/_:_:_/_:_:_|IRAK2_x4CG&lt;&gt;&lt;Phos1=on;Phos2=on;K63Ub=off;K63M1Ub=off;K48Ub=off&gt;/_:_:_/_:_:_/_:_:_/_:_:_/_:_:_/0:0:3|IRAK2_x4CG&lt;&gt;&lt;Phos1=on;Phos2=on;K63Ub=off;K63M1Ub=off;K48Ub=off&gt;/_:_:_/_:_:_/_:_:_/_:_:_/_:_:_/0:0:4|Uev1a&lt;&gt;/0:0:8|Ubc13&lt;&gt;/0:0:7/1:2:3}" compartment="Cell" initialConcentration="0" substanceUnits="mole" hasOnlySubstanceUnits="false" boundaryCondition="false" constant="false"/>
      <species id="cpx_346" name="{NEMO_x6CG&lt;K63Ub=off;K63M1Ub=off;K48Ub=off&gt;/1:1:5/_:_:_/_:_:_/2:0:1|IKKab_x6CG&lt;IKKa=off;IKKb=on;Phos1=off;Phos2=off&gt;/_:_:_/_:_:_/3:0:0/_:_:_/_:_:_|IRAK1_x4CG&lt;&gt;&lt;Phos1=on;Phos2=on;K63Ub=off;K63M1Ub=off;K48Ub=off&gt;/_:_:_/_:_:_/_:_:_/_:_:_/_:_:_/0:0:4|IRAK1_x4CG&lt;&gt;&lt;Phos1=on;Phos2=on;K63Ub=off;K63M1Ub=off;K48Ub=off&gt;/_:_:_/_:_:_/_:_:_/_:_:_/_:_:_/0:0:5|TRAF6_x3CG&lt;&gt;&lt;K63Ub=off;K63M1Ub=off;K48Ub=off&gt;&lt;&gt;/3:1:2/_:_:_/_:_:_/_:_:_/_:_:_/0:2:5/1:0:7/_:_:_|TRAF6_x3CG&lt;&gt;&lt;K63Ub=on;K63M1Ub=on;K48Ub=off&gt;&lt;&gt;/3:1:3/_:_:_/_:_:_/0:0:0/_:_:_/0:2:4/_:_:_/_:_:_|Uev1a&lt;&gt;/0:0:7|Ubc13&lt;&gt;/0:0:6/1:2:4}" compartment="Cell" initialConcentration="0" substanceUnits="mole" hasOnlySubstanceUnits="false" boundaryCondition="false" constant="false"/>
      <species id="cpx_347" name="{NEMO_x6CG&lt;K63Ub=off;K63M1Ub=off;K48Ub=off&gt;/1:1:4/_:_:_/_:_:_/2:0:1|IKKab_x6CG&lt;IKKa=off;IKKb=on;Phos1=off;Phos2=off&gt;/_:_:_/_:_:_/3:0:0/_:_:_/_:_:_|IRAK1_x4CG&lt;&gt;&lt;Phos1=on;Phos2=on;K63Ub=off;K63M1Ub=off;K48Ub=off&gt;/_:_:_/_:_:_/_:_:_/_:_:_/_:_:_/0:0:3|TRAF6_x3CG&lt;&gt;&lt;K63Ub=off;K63M1Ub=off;K48Ub=off&gt;&lt;&gt;/3:1:2/_:_:_/_:_:_/_:_:_/_:_:_/0:2:4/1:0:7/_:_:_|TRAF6_x3CG&lt;&gt;&lt;K63Ub=on;K63M1Ub=on;K48Ub=off&gt;&lt;&gt;/3:1:5/_:_:_/_:_:_/0:0:0/_:_:_/0:2:3/_:_:_/_:_:_|IRAK2_x4CG&lt;&gt;&lt;Phos1=on;Phos2=on;K63Ub=off;K63M1Ub=off;K48Ub=off&gt;/_:_:_/_:_:_/_:_:_/_:_:_/_:_:_/0:0:4|Uev1a&lt;&gt;/0:0:7|Ubc13&lt;&gt;/0:0:6/1:2:3}" compartment="Cell" initialConcentration="0" substanceUnits="mole" hasOnlySubstanceUnits="false" boundaryCondition="false" constant="false"/>
      <species id="cpx_348" name="{NEMO_x6CG&lt;K63Ub=off;K63M1Ub=off;K48Ub=off&gt;/1:1:3/_:_:_/_:_:_/2:0:1|IKKab_x6CG&lt;IKKa=off;IKKb=on;Phos1=off;Phos2=off&gt;/_:_:_/_:_:_/3:0:0/_:_:_/_:_:_|TRAF6_x3CG&lt;&gt;&lt;K63Ub=off;K63M1Ub=off;K48Ub=off&gt;&lt;&gt;/3:1:4/_:_:_/_:_:_/_:_:_/_:_:_/0:2:3/1:0:7/_:_:_|TRAF6_x3CG&lt;&gt;&lt;K63Ub=on;K63M1Ub=on;K48Ub=off&gt;&lt;&gt;/3:1:5/_:_:_/_:_:_/0:0:0/_:_:_/0:2:2/_:_:_/_:_:_|IRAK2_x4CG&lt;&gt;&lt;Phos1=on;Phos2=on;K63Ub=off;K63M1Ub=off;K48Ub=off&gt;/_:_:_/_:_:_/_:_:_/_:_:_/_:_:_/0:0:2|IRAK2_x4CG&lt;&gt;&lt;Phos1=on;Phos2=on;K63Ub=off;K63M1Ub=off;K48Ub=off&gt;/_:_:_/_:_:_/_:_:_/_:_:_/_:_:_/0:0:3|Uev1a&lt;&gt;/0:0:7|Ubc13&lt;&gt;/0:0:6/1:2:2}" compartment="Cell" initialConcentration="0" substanceUnits="mole" hasOnlySubstanceUnits="false" boundaryCondition="false" constant="false"/>
      <species id="cpx_349" name="{NEMO_x6CG&lt;K63Ub=off;K63M1Ub=off;K48Ub=off&gt;/1:1:6/_:_:_/_:_:_/2:0:1|IKKab_x6CG&lt;IKKa=off;IKKb=on;Phos1=off;Phos2=off&gt;/_:_:_/_:_:_/3:0:0/_:_:_/_:_:_|CYLD&lt;Cleavage=off;Phos=off&gt;/_:_:_/0:1:6/_:_:_|IRAK1_x4CG&lt;&gt;&lt;Phos1=on;Phos2=on;K63Ub=off;K63M1Ub=off;K48Ub=off&gt;/_:_:_/_:_:_/_:_:_/_:_:_/_:_:_/0:0:5|IRAK1_x4CG&lt;&gt;&lt;Phos1=on;Phos2=on;K63Ub=off;K63M1Ub=off;K48Ub=off&gt;/_:_:_/_:_:_/_:_:_/_:_:_/_:_:_/0:0:6|TRAF6_x3CG&lt;&gt;&lt;K63Ub=off;K63M1Ub=off;K48Ub=off&gt;&lt;&gt;/3:1:3/_:_:_/_:_:_/_:_:_/_:_:_/0:2:6/1:0:8/_:_:_|TRAF6_x3CG&lt;&gt;&lt;K63Ub=on;K63M1Ub=on;K48Ub=off&gt;&lt;&gt;/3:1:4/_:_:_/1:0:2/0:0:0/_:_:_/0:2:5/_:_:_/_:_:_|Uev1a&lt;&gt;/0:0:8|Ubc13&lt;&gt;/0:0:7/1:2:5}" compartment="Cell" initialConcentration="0" substanceUnits="mole" hasOnlySubstanceUnits="false" boundaryCondition="false" constant="false"/>
      <species id="cpx_350" name="{NEMO_x6CG&lt;K63Ub=off;K63M1Ub=off;K48Ub=off&gt;/1:1:5/_:_:_/_:_:_/2:0:1|IKKab_x6CG&lt;IKKa=off;IKKb=on;Phos1=off;Phos2=off&gt;/_:_:_/_:_:_/3:0:0/_:_:_/_:_:_|CYLD&lt;Cleavage=off;Phos=off&gt;/_:_:_/0:1:5/_:_:_|IRAK1_x4CG&lt;&gt;&lt;Phos1=on;Phos2=on;K63Ub=off;K63M1Ub=off;K48Ub=off&gt;/_:_:_/_:_:_/_:_:_/_:_:_/_:_:_/0:0:4|TRAF6_x3CG&lt;&gt;&lt;K63Ub=off;K63M1Ub=off;K48Ub=off&gt;&lt;&gt;/3:1:3/_:_:_/_:_:_/_:_:_/_:_:_/0:2:5/1:0:8/_:_:_|TRAF6_x3CG&lt;&gt;&lt;K63Ub=on;K63M1Ub=on;K48Ub=off&gt;&lt;&gt;/3:1:6/_:_:_/1:0:2/0:0:0/_:_:_/0:2:4/_:_:_/_:_:_|IRAK2_x4CG&lt;&gt;&lt;Phos1=on;Phos2=on;K63Ub=off;K63M1Ub=off;K48Ub=off&gt;/_:_:_/_:_:_/_:_:_/_:_:_/_:_:_/0:0:5|Uev1a&lt;&gt;/0:0:8|Ubc13&lt;&gt;/0:0:7/1:2:4}" compartment="Cell" initialConcentration="0" substanceUnits="mole" hasOnlySubstanceUnits="false" boundaryCondition="false" constant="false"/>
      <species id="cpx_351" name="{NEMO_x6CG&lt;K63Ub=off;K63M1Ub=off;K48Ub=off&gt;/1:1:4/_:_:_/_:_:_/2:0:1|IKKab_x6CG&lt;IKKa=off;IKKb=on;Phos1=off;Phos2=off&gt;/_:_:_/_:_:_/3:0:0/_:_:_/_:_:_|CYLD&lt;Cleavage=off;Phos=off&gt;/_:_:_/0:1:4/_:_:_|TRAF6_x3CG&lt;&gt;&lt;K63Ub=off;K63M1Ub=off;K48Ub=off&gt;&lt;&gt;/3:1:5/_:_:_/_:_:_/_:_:_/_:_:_/0:2:4/1:0:8/_:_:_|TRAF6_x3CG&lt;&gt;&lt;K63Ub=on;K63M1Ub=on;K48Ub=off&gt;&lt;&gt;/3:1:6/_:_:_/1:0:2/0:0:0/_:_:_/0:2:3/_:_:_/_:_:_|IRAK2_x4CG&lt;&gt;&lt;Phos1=on;Phos2=on;K63Ub=off;K63M1Ub=off;K48Ub=off&gt;/_:_:_/_:_:_/_:_:_/_:_:_/_:_:_/0:0:3|IRAK2_x4CG&lt;&gt;&lt;Phos1=on;Phos2=on;K63Ub=off;K63M1Ub=off;K48Ub=off&gt;/_:_:_/_:_:_/_:_:_/_:_:_/_:_:_/0:0:4|Uev1a&lt;&gt;/0:0:8|Ubc13&lt;&gt;/0:0:7/1:2:3}" compartment="Cell" initialConcentration="0" substanceUnits="mole" hasOnlySubstanceUnits="false" boundaryCondition="false" constant="false"/>
      <species id="cpx_352" name="{NEMO_x6CG&lt;K63Ub=off;K63M1Ub=off;K48Ub=off&gt;/1:1:5/_:_:_/_:_:_/2:0:1|IKKab_x6CG&lt;IKKa=on;IKKb=off;Phos1=off;Phos2=off&gt;/_:_:_/_:_:_/3:0:0/_:_:_/_:_:_|IRAK1_x4CG&lt;&gt;&lt;Phos1=on;Phos2=on;K63Ub=off;K63M1Ub=off;K48Ub=off&gt;/_:_:_/_:_:_/_:_:_/_:_:_/_:_:_/0:0:4|IRAK1_x4CG&lt;&gt;&lt;Phos1=on;Phos2=on;K63Ub=off;K63M1Ub=off;K48Ub=off&gt;/_:_:_/_:_:_/_:_:_/_:_:_/_:_:_/0:0:5|TRAF6_x3CG&lt;&gt;&lt;K63Ub=off;K63M1Ub=off;K48Ub=off&gt;&lt;&gt;/3:1:2/_:_:_/_:_:_/_:_:_/_:_:_/0:2:5/1:0:7/_:_:_|TRAF6_x3CG&lt;&gt;&lt;K63Ub=off;K63M1Ub=off;K48Ub=off&gt;&lt;&gt;/3:1:3/_:_:_/_:_:_/0:0:0/_:_:_/0:2:4/_:_:_/_:_:_|Uev1a&lt;&gt;/0:0:7|Ubc13&lt;&gt;/0:0:6/1:2:4}" compartment="Cell" initialConcentration="0" substanceUnits="mole" hasOnlySubstanceUnits="false" boundaryCondition="false" constant="false"/>
      <species id="cpx_353" name="{NEMO_x6CG&lt;K63Ub=off;K63M1Ub=off;K48Ub=off&gt;/1:1:4/_:_:_/_:_:_/2:0:1|IKKab_x6CG&lt;IKKa=on;IKKb=off;Phos1=off;Phos2=off&gt;/_:_:_/_:_:_/3:0:0/_:_:_/_:_:_|IRAK1_x4CG&lt;&gt;&lt;Phos1=on;Phos2=on;K63Ub=off;K63M1Ub=off;K48Ub=off&gt;/_:_:_/_:_:_/_:_:_/_:_:_/_:_:_/0:0:3|TRAF6_x3CG&lt;&gt;&lt;K63Ub=off;K63M1Ub=off;K48Ub=off&gt;&lt;&gt;/3:1:2/_:_:_/_:_:_/_:_:_/_:_:_/0:2:4/1:0:7/_:_:_|TRAF6_x3CG&lt;&gt;&lt;K63Ub=off;K63M1Ub=off;K48Ub=off&gt;&lt;&gt;/3:1:5/_:_:_/_:_:_/0:0:0/_:_:_/0:2:3/_:_:_/_:_:_|IRAK2_x4CG&lt;&gt;&lt;Phos1=on;Phos2=on;K63Ub=off;K63M1Ub=off;K48Ub=off&gt;/_:_:_/_:_:_/_:_:_/_:_:_/_:_:_/0:0:4|Uev1a&lt;&gt;/0:0:7|Ubc13&lt;&gt;/0:0:6/1:2:3}" compartment="Cell" initialConcentration="0" substanceUnits="mole" hasOnlySubstanceUnits="false" boundaryCondition="false" constant="false"/>
      <species id="cpx_354" name="{NEMO_x6CG&lt;K63Ub=off;K63M1Ub=off;K48Ub=off&gt;/1:1:3/_:_:_/_:_:_/2:0:1|IKKab_x6CG&lt;IKKa=on;IKKb=off;Phos1=off;Phos2=off&gt;/_:_:_/_:_:_/3:0:0/_:_:_/_:_:_|TRAF6_x3CG&lt;&gt;&lt;K63Ub=off;K63M1Ub=off;K48Ub=off&gt;&lt;&gt;/3:1:4/_:_:_/_:_:_/_:_:_/_:_:_/0:2:3/1:0:7/_:_:_|TRAF6_x3CG&lt;&gt;&lt;K63Ub=off;K63M1Ub=off;K48Ub=off&gt;&lt;&gt;/3:1:5/_:_:_/_:_:_/0:0:0/_:_:_/0:2:2/_:_:_/_:_:_|IRAK2_x4CG&lt;&gt;&lt;Phos1=on;Phos2=on;K63Ub=off;K63M1Ub=off;K48Ub=off&gt;/_:_:_/_:_:_/_:_:_/_:_:_/_:_:_/0:0:2|IRAK2_x4CG&lt;&gt;&lt;Phos1=on;Phos2=on;K63Ub=off;K63M1Ub=off;K48Ub=off&gt;/_:_:_/_:_:_/_:_:_/_:_:_/_:_:_/0:0:3|Uev1a&lt;&gt;/0:0:7|Ubc13&lt;&gt;/0:0:6/1:2:2}" compartment="Cell" initialConcentration="0" substanceUnits="mole" hasOnlySubstanceUnits="false" boundaryCondition="false" constant="false"/>
      <species id="cpx_355" name="{NEMO_x6CG&lt;K63Ub=off;K63M1Ub=off;K48Ub=off&gt;/1:1:5/_:_:_/_:_:_/2:0:1|IKKab_x6CG&lt;IKKa=off;IKKb=on;Phos1=off;Phos2=off&gt;/_:_:_/_:_:_/3:0:0/_:_:_/_:_:_|IRAK1_x4CG&lt;&gt;&lt;Phos1=on;Phos2=on;K63Ub=off;K63M1Ub=off;K48Ub=off&gt;/_:_:_/_:_:_/_:_:_/_:_:_/_:_:_/0:0:4|IRAK1_x4CG&lt;&gt;&lt;Phos1=on;Phos2=on;K63Ub=off;K63M1Ub=off;K48Ub=off&gt;/_:_:_/_:_:_/_:_:_/_:_:_/_:_:_/0:0:5|TRAF6_x3CG&lt;&gt;&lt;K63Ub=off;K63M1Ub=off;K48Ub=off&gt;&lt;&gt;/3:1:2/_:_:_/_:_:_/_:_:_/_:_:_/0:2:5/1:0:7/_:_:_|TRAF6_x3CG&lt;&gt;&lt;K63Ub=off;K63M1Ub=off;K48Ub=off&gt;&lt;&gt;/3:1:3/_:_:_/_:_:_/0:0:0/_:_:_/0:2:4/_:_:_/_:_:_|Uev1a&lt;&gt;/0:0:7|Ubc13&lt;&gt;/0:0:6/1:2:4}" compartment="Cell" initialConcentration="0" substanceUnits="mole" hasOnlySubstanceUnits="false" boundaryCondition="false" constant="false"/>
      <species id="cpx_356" name="{NEMO_x6CG&lt;K63Ub=off;K63M1Ub=off;K48Ub=off&gt;/1:1:4/_:_:_/_:_:_/2:0:1|IKKab_x6CG&lt;IKKa=off;IKKb=on;Phos1=off;Phos2=off&gt;/_:_:_/_:_:_/3:0:0/_:_:_/_:_:_|IRAK1_x4CG&lt;&gt;&lt;Phos1=on;Phos2=on;K63Ub=off;K63M1Ub=off;K48Ub=off&gt;/_:_:_/_:_:_/_:_:_/_:_:_/_:_:_/0:0:3|TRAF6_x3CG&lt;&gt;&lt;K63Ub=off;K63M1Ub=off;K48Ub=off&gt;&lt;&gt;/3:1:2/_:_:_/_:_:_/_:_:_/_:_:_/0:2:4/1:0:7/_:_:_|TRAF6_x3CG&lt;&gt;&lt;K63Ub=off;K63M1Ub=off;K48Ub=off&gt;&lt;&gt;/3:1:5/_:_:_/_:_:_/0:0:0/_:_:_/0:2:3/_:_:_/_:_:_|IRAK2_x4CG&lt;&gt;&lt;Phos1=on;Phos2=on;K63Ub=off;K63M1Ub=off;K48Ub=off&gt;/_:_:_/_:_:_/_:_:_/_:_:_/_:_:_/0:0:4|Uev1a&lt;&gt;/0:0:7|Ubc13&lt;&gt;/0:0:6/1:2:3}" compartment="Cell" initialConcentration="0" substanceUnits="mole" hasOnlySubstanceUnits="false" boundaryCondition="false" constant="false"/>
      <species id="cpx_357" name="{NEMO_x6CG&lt;K63Ub=off;K63M1Ub=off;K48Ub=off&gt;/1:1:3/_:_:_/_:_:_/2:0:1|IKKab_x6CG&lt;IKKa=off;IKKb=on;Phos1=off;Phos2=off&gt;/_:_:_/_:_:_/3:0:0/_:_:_/_:_:_|TRAF6_x3CG&lt;&gt;&lt;K63Ub=off;K63M1Ub=off;K48Ub=off&gt;&lt;&gt;/3:1:4/_:_:_/_:_:_/_:_:_/_:_:_/0:2:3/1:0:7/_:_:_|TRAF6_x3CG&lt;&gt;&lt;K63Ub=off;K63M1Ub=off;K48Ub=off&gt;&lt;&gt;/3:1:5/_:_:_/_:_:_/0:0:0/_:_:_/0:2:2/_:_:_/_:_:_|IRAK2_x4CG&lt;&gt;&lt;Phos1=on;Phos2=on;K63Ub=off;K63M1Ub=off;K48Ub=off&gt;/_:_:_/_:_:_/_:_:_/_:_:_/_:_:_/0:0:2|IRAK2_x4CG&lt;&gt;&lt;Phos1=on;Phos2=on;K63Ub=off;K63M1Ub=off;K48Ub=off&gt;/_:_:_/_:_:_/_:_:_/_:_:_/_:_:_/0:0:3|Uev1a&lt;&gt;/0:0:7|Ubc13&lt;&gt;/0:0:6/1:2:2}" compartment="Cell" initialConcentration="0" substanceUnits="mole" hasOnlySubstanceUnits="false" boundaryCondition="false" constant="false"/>
      <species id="cpx_358" name="{TAB1&lt;&gt;/0:0:1|TAK1&lt;Phos=off&gt;/0:0:0/0:0:6/_:_:_|IRAK1_x4CG&lt;&gt;&lt;Phos1=on;Phos2=on;K63Ub=off;K63M1Ub=off;K48Ub=off&gt;/_:_:_/_:_:_/_:_:_/_:_:_/_:_:_/0:0:4|IRAK1_x4CG&lt;&gt;&lt;Phos1=on;Phos2=on;K63Ub=off;K63M1Ub=off;K48Ub=off&gt;/_:_:_/_:_:_/_:_:_/_:_:_/_:_:_/0:0:5|TRAF6_x3CG&lt;&gt;&lt;K63Ub=off;K63M1Ub=off;K48Ub=off&gt;&lt;&gt;/3:1:2/_:_:_/_:_:_/_:_:_/_:_:_/0:2:5/1:0:8/_:_:_|TRAF6_x3CG&lt;&gt;&lt;K63Ub=on;K63M1Ub=on;K48Ub=off&gt;&lt;&gt;/3:1:3/_:_:_/1:0:6/_:_:_/_:_:_/0:2:4/_:_:_/_:_:_|TAB3&lt;&gt;/1:0:1/0:1:5|Uev1a&lt;&gt;/0:0:8|Ubc13&lt;&gt;/0:0:7/1:2:4}" compartment="Cell" initialConcentration="0" substanceUnits="mole" hasOnlySubstanceUnits="false" boundaryCondition="false" constant="false"/>
      <species id="cpx_359" name="{TAB1&lt;&gt;/0:0:1|TAK1&lt;Phos=off&gt;/0:0:0/0:0:6/_:_:_|IRAK1_x4CG&lt;&gt;&lt;Phos1=on;Phos2=on;K63Ub=off;K63M1Ub=off;K48Ub=off&gt;/_:_:_/_:_:_/_:_:_/_:_:_/_:_:_/0:0:3|TRAF6_x3CG&lt;&gt;&lt;K63Ub=off;K63M1Ub=off;K48Ub=off&gt;&lt;&gt;/3:1:2/_:_:_/_:_:_/_:_:_/_:_:_/0:2:4/1:0:8/_:_:_|TRAF6_x3CG&lt;&gt;&lt;K63Ub=on;K63M1Ub=on;K48Ub=off&gt;&lt;&gt;/3:1:5/_:_:_/1:0:6/_:_:_/_:_:_/0:2:3/_:_:_/_:_:_|IRAK2_x4CG&lt;&gt;&lt;Phos1=on;Phos2=on;K63Ub=off;K63M1Ub=off;K48Ub=off&gt;/_:_:_/_:_:_/_:_:_/_:_:_/_:_:_/0:0:4|TAB3&lt;&gt;/1:0:1/0:1:4|Uev1a&lt;&gt;/0:0:8|Ubc13&lt;&gt;/0:0:7/1:2:3}" compartment="Cell" initialConcentration="0" substanceUnits="mole" hasOnlySubstanceUnits="false" boundaryCondition="false" constant="false"/>
      <species id="cpx_360" name="{TAB1&lt;&gt;/0:0:1|TAK1&lt;Phos=off&gt;/0:0:0/0:0:6/_:_:_|TRAF6_x3CG&lt;&gt;&lt;K63Ub=off;K63M1Ub=off;K48Ub=off&gt;&lt;&gt;/3:1:4/_:_:_/_:_:_/_:_:_/_:_:_/0:2:3/1:0:8/_:_:_|TRAF6_x3CG&lt;&gt;&lt;K63Ub=on;K63M1Ub=on;K48Ub=off&gt;&lt;&gt;/3:1:5/_:_:_/1:0:6/_:_:_/_:_:_/0:2:2/_:_:_/_:_:_|IRAK2_x4CG&lt;&gt;&lt;Phos1=on;Phos2=on;K63Ub=off;K63M1Ub=off;K48Ub=off&gt;/_:_:_/_:_:_/_:_:_/_:_:_/_:_:_/0:0:2|IRAK2_x4CG&lt;&gt;&lt;Phos1=on;Phos2=on;K63Ub=off;K63M1Ub=off;K48Ub=off&gt;/_:_:_/_:_:_/_:_:_/_:_:_/_:_:_/0:0:3|TAB3&lt;&gt;/1:0:1/0:1:3|Uev1a&lt;&gt;/0:0:8|Ubc13&lt;&gt;/0:0:7/1:2:2}" compartment="Cell" initialConcentration="0" substanceUnits="mole" hasOnlySubstanceUnits="false" boundaryCondition="false" constant="false"/>
      <species id="cpx_361" name="{CYLD&lt;Cleavage=off;Phos=off&gt;/_:_:_/1:1:6/_:_:_|TAB1&lt;&gt;/0:0:2|TAK1&lt;Phos=off&gt;/0:0:1/0:0:7/_:_:_|IRAK1_x4CG&lt;&gt;&lt;Phos1=on;Phos2=on;K63Ub=off;K63M1Ub=off;K48Ub=off&gt;/_:_:_/_:_:_/_:_:_/_:_:_/_:_:_/0:0:5|IRAK1_x4CG&lt;&gt;&lt;Phos1=on;Phos2=on;K63Ub=off;K63M1Ub=off;K48Ub=off&gt;/_:_:_/_:_:_/_:_:_/_:_:_/_:_:_/0:0:6|TRAF6_x3CG&lt;&gt;&lt;K63Ub=off;K63M1Ub=off;K48Ub=off&gt;&lt;&gt;/3:1:3/_:_:_/_:_:_/_:_:_/_:_:_/0:2:6/1:0:9/_:_:_|TRAF6_x3CG&lt;&gt;&lt;K63Ub=on;K63M1Ub=on;K48Ub=off&gt;&lt;&gt;/3:1:4/_:_:_/1:0:7/1:0:0/_:_:_/0:2:5/_:_:_/_:_:_|TAB3&lt;&gt;/1:0:2/0:1:6|Uev1a&lt;&gt;/0:0:9|Ubc13&lt;&gt;/0:0:8/1:2:5}" compartment="Cell" initialConcentration="0" substanceUnits="mole" hasOnlySubstanceUnits="false" boundaryCondition="false" constant="false"/>
      <species id="cpx_362" name="{CYLD&lt;Cleavage=off;Phos=off&gt;/_:_:_/1:1:5/_:_:_|TAB1&lt;&gt;/0:0:2|TAK1&lt;Phos=off&gt;/0:0:1/0:0:7/_:_:_|IRAK1_x4CG&lt;&gt;&lt;Phos1=on;Phos2=on;K63Ub=off;K63M1Ub=off;K48Ub=off&gt;/_:_:_/_:_:_/_:_:_/_:_:_/_:_:_/0:0:4|TRAF6_x3CG&lt;&gt;&lt;K63Ub=off;K63M1Ub=off;K48Ub=off&gt;&lt;&gt;/3:1:3/_:_:_/_:_:_/_:_:_/_:_:_/0:2:5/1:0:9/_:_:_|TRAF6_x3CG&lt;&gt;&lt;K63Ub=on;K63M1Ub=on;K48Ub=off&gt;&lt;&gt;/3:1:6/_:_:_/1:0:7/1:0:0/_:_:_/0:2:4/_:_:_/_:_:_|IRAK2_x4CG&lt;&gt;&lt;Phos1=on;Phos2=on;K63Ub=off;K63M1Ub=off;K48Ub=off&gt;/_:_:_/_:_:_/_:_:_/_:_:_/_:_:_/0:0:5|TAB3&lt;&gt;/1:0:2/0:1:5|Uev1a&lt;&gt;/0:0:9|Ubc13&lt;&gt;/0:0:8/1:2:4}" compartment="Cell" initialConcentration="0" substanceUnits="mole" hasOnlySubstanceUnits="false" boundaryCondition="false" constant="false"/>
      <species id="cpx_363" name="{CYLD&lt;Cleavage=off;Phos=off&gt;/_:_:_/1:1:4/_:_:_|TAB1&lt;&gt;/0:0:2|TAK1&lt;Phos=off&gt;/0:0:1/0:0:7/_:_:_|TRAF6_x3CG&lt;&gt;&lt;K63Ub=off;K63M1Ub=off;K48Ub=off&gt;&lt;&gt;/3:1:5/_:_:_/_:_:_/_:_:_/_:_:_/0:2:4/1:0:9/_:_:_|TRAF6_x3CG&lt;&gt;&lt;K63Ub=on;K63M1Ub=on;K48Ub=off&gt;&lt;&gt;/3:1:6/_:_:_/1:0:7/1:0:0/_:_:_/0:2:3/_:_:_/_:_:_|IRAK2_x4CG&lt;&gt;&lt;Phos1=on;Phos2=on;K63Ub=off;K63M1Ub=off;K48Ub=off&gt;/_:_:_/_:_:_/_:_:_/_:_:_/_:_:_/0:0:3|IRAK2_x4CG&lt;&gt;&lt;Phos1=on;Phos2=on;K63Ub=off;K63M1Ub=off;K48Ub=off&gt;/_:_:_/_:_:_/_:_:_/_:_:_/_:_:_/0:0:4|TAB3&lt;&gt;/1:0:2/0:1:4|Uev1a&lt;&gt;/0:0:9|Ubc13&lt;&gt;/0:0:8/1:2:3}" compartment="Cell" initialConcentration="0" substanceUnits="mole" hasOnlySubstanceUnits="false" boundaryCondition="false" constant="false"/>
      <species id="cpx_364" name="{NEMO_x6CG&lt;K63Ub=off;K63M1Ub=off;K48Ub=off&gt;/1:1:7/_:_:_/_:_:_/2:0:1|IKKab_x6CG&lt;IKKa=on;IKKb=off;Phos1=off;Phos2=off&gt;/_:_:_/_:_:_/3:0:0/_:_:_/_:_:_|TAB1&lt;&gt;/0:0:3|TAK1&lt;Phos=off&gt;/0:0:2/0:0:8/_:_:_|IRAK1_x4CG&lt;&gt;&lt;Phos1=on;Phos2=on;K63Ub=off;K63M1Ub=off;K48Ub=off&gt;/_:_:_/_:_:_/_:_:_/_:_:_/_:_:_/0:0:6|IRAK1_x4CG&lt;&gt;&lt;Phos1=on;Phos2=on;K63Ub=off;K63M1Ub=off;K48Ub=off&gt;/_:_:_/_:_:_/_:_:_/_:_:_/_:_:_/0:0:7|TRAF6_x3CG&lt;&gt;&lt;K63Ub=off;K63M1Ub=off;K48Ub=off&gt;&lt;&gt;/3:1:4/_:_:_/_:_:_/_:_:_/_:_:_/0:2:7/1:0:10/_:_:_|TRAF6_x3CG&lt;&gt;&lt;K63Ub=on;K63M1Ub=on;K48Ub=off&gt;&lt;&gt;/3:1:5/_:_:_/1:0:8/0:0:0/_:_:_/0:2:6/_:_:_/_:_:_|TAB3&lt;&gt;/1:0:3/0:1:7|Uev1a&lt;&gt;/0:0:10|Ubc13&lt;&gt;/0:0:9/1:2:6}" compartment="Cell" initialConcentration="0" substanceUnits="mole" hasOnlySubstanceUnits="false" boundaryCondition="false" constant="false"/>
      <species id="cpx_365" name="{NEMO_x6CG&lt;K63Ub=off;K63M1Ub=off;K48Ub=off&gt;/1:1:6/_:_:_/_:_:_/2:0:1|IKKab_x6CG&lt;IKKa=on;IKKb=off;Phos1=off;Phos2=off&gt;/_:_:_/_:_:_/3:0:0/_:_:_/_:_:_|TAB1&lt;&gt;/0:0:3|TAK1&lt;Phos=off&gt;/0:0:2/0:0:8/_:_:_|IRAK1_x4CG&lt;&gt;&lt;Phos1=on;Phos2=on;K63Ub=off;K63M1Ub=off;K48Ub=off&gt;/_:_:_/_:_:_/_:_:_/_:_:_/_:_:_/0:0:5|TRAF6_x3CG&lt;&gt;&lt;K63Ub=off;K63M1Ub=off;K48Ub=off&gt;&lt;&gt;/3:1:4/_:_:_/_:_:_/_:_:_/_:_:_/0:2:6/1:0:10/_:_:_|TRAF6_x3CG&lt;&gt;&lt;K63Ub=on;K63M1Ub=on;K48Ub=off&gt;&lt;&gt;/3:1:7/_:_:_/1:0:8/0:0:0/_:_:_/0:2:5/_:_:_/_:_:_|IRAK2_x4CG&lt;&gt;&lt;Phos1=on;Phos2=on;K63Ub=off;K63M1Ub=off;K48Ub=off&gt;/_:_:_/_:_:_/_:_:_/_:_:_/_:_:_/0:0:6|TAB3&lt;&gt;/1:0:3/0:1:6|Uev1a&lt;&gt;/0:0:10|Ubc13&lt;&gt;/0:0:9/1:2:5}" compartment="Cell" initialConcentration="0" substanceUnits="mole" hasOnlySubstanceUnits="false" boundaryCondition="false" constant="false"/>
      <species id="cpx_366" name="{NEMO_x6CG&lt;K63Ub=off;K63M1Ub=off;K48Ub=off&gt;/1:1:5/_:_:_/_:_:_/2:0:1|IKKab_x6CG&lt;IKKa=on;IKKb=off;Phos1=off;Phos2=off&gt;/_:_:_/_:_:_/3:0:0/_:_:_/_:_:_|TAB1&lt;&gt;/0:0:3|TAK1&lt;Phos=off&gt;/0:0:2/0:0:8/_:_:_|TRAF6_x3CG&lt;&gt;&lt;K63Ub=off;K63M1Ub=off;K48Ub=off&gt;&lt;&gt;/3:1:6/_:_:_/_:_:_/_:_:_/_:_:_/0:2:5/1:0:10/_:_:_|TRAF6_x3CG&lt;&gt;&lt;K63Ub=on;K63M1Ub=on;K48Ub=off&gt;&lt;&gt;/3:1:7/_:_:_/1:0:8/0:0:0/_:_:_/0:2:4/_:_:_/_:_:_|IRAK2_x4CG&lt;&gt;&lt;Phos1=on;Phos2=on;K63Ub=off;K63M1Ub=off;K48Ub=off&gt;/_:_:_/_:_:_/_:_:_/_:_:_/_:_:_/0:0:4|IRAK2_x4CG&lt;&gt;&lt;Phos1=on;Phos2=on;K63Ub=off;K63M1Ub=off;K48Ub=off&gt;/_:_:_/_:_:_/_:_:_/_:_:_/_:_:_/0:0:5|TAB3&lt;&gt;/1:0:3/0:1:5|Uev1a&lt;&gt;/0:0:10|Ubc13&lt;&gt;/0:0:9/1:2:4}" compartment="Cell" initialConcentration="0" substanceUnits="mole" hasOnlySubstanceUnits="false" boundaryCondition="false" constant="false"/>
      <species id="cpx_367" name="{NEMO_x6CG&lt;K63Ub=off;K63M1Ub=off;K48Ub=off&gt;/1:1:7/_:_:_/_:_:_/2:0:1|IKKab_x6CG&lt;IKKa=off;IKKb=on;Phos1=off;Phos2=off&gt;/_:_:_/_:_:_/3:0:0/_:_:_/_:_:_|TAB1&lt;&gt;/0:0:3|TAK1&lt;Phos=off&gt;/0:0:2/0:0:8/_:_:_|IRAK1_x4CG&lt;&gt;&lt;Phos1=on;Phos2=on;K63Ub=off;K63M1Ub=off;K48Ub=off&gt;/_:_:_/_:_:_/_:_:_/_:_:_/_:_:_/0:0:6|IRAK1_x4CG&lt;&gt;&lt;Phos1=on;Phos2=on;K63Ub=off;K63M1Ub=off;K48Ub=off&gt;/_:_:_/_:_:_/_:_:_/_:_:_/_:_:_/0:0:7|TRAF6_x3CG&lt;&gt;&lt;K63Ub=off;K63M1Ub=off;K48Ub=off&gt;&lt;&gt;/3:1:4/_:_:_/_:_:_/_:_:_/_:_:_/0:2:7/1:0:10/_:_:_|TRAF6_x3CG&lt;&gt;&lt;K63Ub=on;K63M1Ub=on;K48Ub=off&gt;&lt;&gt;/3:1:5/_:_:_/1:0:8/0:0:0/_:_:_/0:2:6/_:_:_/_:_:_|TAB3&lt;&gt;/1:0:3/0:1:7|Uev1a&lt;&gt;/0:0:10|Ubc13&lt;&gt;/0:0:9/1:2:6}" compartment="Cell" initialConcentration="0" substanceUnits="mole" hasOnlySubstanceUnits="false" boundaryCondition="false" constant="false"/>
      <species id="cpx_368" name="{NEMO_x6CG&lt;K63Ub=off;K63M1Ub=off;K48Ub=off&gt;/1:1:6/_:_:_/_:_:_/2:0:1|IKKab_x6CG&lt;IKKa=off;IKKb=on;Phos1=off;Phos2=off&gt;/_:_:_/_:_:_/3:0:0/_:_:_/_:_:_|TAB1&lt;&gt;/0:0:3|TAK1&lt;Phos=off&gt;/0:0:2/0:0:8/_:_:_|IRAK1_x4CG&lt;&gt;&lt;Phos1=on;Phos2=on;K63Ub=off;K63M1Ub=off;K48Ub=off&gt;/_:_:_/_:_:_/_:_:_/_:_:_/_:_:_/0:0:5|TRAF6_x3CG&lt;&gt;&lt;K63Ub=off;K63M1Ub=off;K48Ub=off&gt;&lt;&gt;/3:1:4/_:_:_/_:_:_/_:_:_/_:_:_/0:2:6/1:0:10/_:_:_|TRAF6_x3CG&lt;&gt;&lt;K63Ub=on;K63M1Ub=on;K48Ub=off&gt;&lt;&gt;/3:1:7/_:_:_/1:0:8/0:0:0/_:_:_/0:2:5/_:_:_/_:_:_|IRAK2_x4CG&lt;&gt;&lt;Phos1=on;Phos2=on;K63Ub=off;K63M1Ub=off;K48Ub=off&gt;/_:_:_/_:_:_/_:_:_/_:_:_/_:_:_/0:0:6|TAB3&lt;&gt;/1:0:3/0:1:6|Uev1a&lt;&gt;/0:0:10|Ubc13&lt;&gt;/0:0:9/1:2:5}" compartment="Cell" initialConcentration="0" substanceUnits="mole" hasOnlySubstanceUnits="false" boundaryCondition="false" constant="false"/>
      <species id="cpx_369" name="{NEMO_x6CG&lt;K63Ub=off;K63M1Ub=off;K48Ub=off&gt;/1:1:5/_:_:_/_:_:_/2:0:1|IKKab_x6CG&lt;IKKa=off;IKKb=on;Phos1=off;Phos2=off&gt;/_:_:_/_:_:_/3:0:0/_:_:_/_:_:_|TAB1&lt;&gt;/0:0:3|TAK1&lt;Phos=off&gt;/0:0:2/0:0:8/_:_:_|TRAF6_x3CG&lt;&gt;&lt;K63Ub=off;K63M1Ub=off;K48Ub=off&gt;&lt;&gt;/3:1:6/_:_:_/_:_:_/_:_:_/_:_:_/0:2:5/1:0:10/_:_:_|TRAF6_x3CG&lt;&gt;&lt;K63Ub=on;K63M1Ub=on;K48Ub=off&gt;&lt;&gt;/3:1:7/_:_:_/1:0:8/0:0:0/_:_:_/0:2:4/_:_:_/_:_:_|IRAK2_x4CG&lt;&gt;&lt;Phos1=on;Phos2=on;K63Ub=off;K63M1Ub=off;K48Ub=off&gt;/_:_:_/_:_:_/_:_:_/_:_:_/_:_:_/0:0:4|IRAK2_x4CG&lt;&gt;&lt;Phos1=on;Phos2=on;K63Ub=off;K63M1Ub=off;K48Ub=off&gt;/_:_:_/_:_:_/_:_:_/_:_:_/_:_:_/0:0:5|TAB3&lt;&gt;/1:0:3/0:1:5|Uev1a&lt;&gt;/0:0:10|Ubc13&lt;&gt;/0:0:9/1:2:4}" compartment="Cell" initialConcentration="0" substanceUnits="mole" hasOnlySubstanceUnits="false" boundaryCondition="false" constant="false"/>
      <species id="cpx_370" name="{TAB1&lt;&gt;/0:0:2|TAB2&lt;&gt;/1:0:2/0:1:6|TAK1&lt;Phos=off&gt;/0:0:0/0:0:1/_:_:_|IRAK1_x4CG&lt;&gt;&lt;Phos1=on;Phos2=on;K63Ub=off;K63M1Ub=off;K48Ub=off&gt;/_:_:_/_:_:_/_:_:_/_:_:_/_:_:_/0:0:5|IRAK1_x4CG&lt;&gt;&lt;Phos1=on;Phos2=on;K63Ub=off;K63M1Ub=off;K48Ub=off&gt;/_:_:_/_:_:_/_:_:_/_:_:_/_:_:_/0:0:6|TRAF6_x3CG&lt;&gt;&lt;K63Ub=off;K63M1Ub=off;K48Ub=off&gt;&lt;&gt;/3:1:3/_:_:_/_:_:_/_:_:_/_:_:_/0:2:6/1:0:8/_:_:_|TRAF6_x3CG&lt;&gt;&lt;K63Ub=on;K63M1Ub=on;K48Ub=off&gt;&lt;&gt;/3:1:4/_:_:_/1:0:1/_:_:_/_:_:_/0:2:5/_:_:_/_:_:_|Uev1a&lt;&gt;/0:0:8|Ubc13&lt;&gt;/0:0:7/1:2:5}" compartment="Cell" initialConcentration="0" substanceUnits="mole" hasOnlySubstanceUnits="false" boundaryCondition="false" constant="false"/>
      <species id="cpx_371" name="{TAB1&lt;&gt;/0:0:2|TAB2&lt;&gt;/1:0:2/0:1:5|TAK1&lt;Phos=off&gt;/0:0:0/0:0:1/_:_:_|IRAK1_x4CG&lt;&gt;&lt;Phos1=on;Phos2=on;K63Ub=off;K63M1Ub=off;K48Ub=off&gt;/_:_:_/_:_:_/_:_:_/_:_:_/_:_:_/0:0:4|TRAF6_x3CG&lt;&gt;&lt;K63Ub=off;K63M1Ub=off;K48Ub=off&gt;&lt;&gt;/3:1:3/_:_:_/_:_:_/_:_:_/_:_:_/0:2:5/1:0:8/_:_:_|TRAF6_x3CG&lt;&gt;&lt;K63Ub=on;K63M1Ub=on;K48Ub=off&gt;&lt;&gt;/3:1:6/_:_:_/1:0:1/_:_:_/_:_:_/0:2:4/_:_:_/_:_:_|IRAK2_x4CG&lt;&gt;&lt;Phos1=on;Phos2=on;K63Ub=off;K63M1Ub=off;K48Ub=off&gt;/_:_:_/_:_:_/_:_:_/_:_:_/_:_:_/0:0:5|Uev1a&lt;&gt;/0:0:8|Ubc13&lt;&gt;/0:0:7/1:2:4}" compartment="Cell" initialConcentration="0" substanceUnits="mole" hasOnlySubstanceUnits="false" boundaryCondition="false" constant="false"/>
      <species id="cpx_372" name="{TAB1&lt;&gt;/0:0:2|TAB2&lt;&gt;/1:0:2/0:1:4|TAK1&lt;Phos=off&gt;/0:0:0/0:0:1/_:_:_|TRAF6_x3CG&lt;&gt;&lt;K63Ub=off;K63M1Ub=off;K48Ub=off&gt;&lt;&gt;/3:1:5/_:_:_/_:_:_/_:_:_/_:_:_/0:2:4/1:0:8/_:_:_|TRAF6_x3CG&lt;&gt;&lt;K63Ub=on;K63M1Ub=on;K48Ub=off&gt;&lt;&gt;/3:1:6/_:_:_/1:0:1/_:_:_/_:_:_/0:2:3/_:_:_/_:_:_|IRAK2_x4CG&lt;&gt;&lt;Phos1=on;Phos2=on;K63Ub=off;K63M1Ub=off;K48Ub=off&gt;/_:_:_/_:_:_/_:_:_/_:_:_/_:_:_/0:0:3|IRAK2_x4CG&lt;&gt;&lt;Phos1=on;Phos2=on;K63Ub=off;K63M1Ub=off;K48Ub=off&gt;/_:_:_/_:_:_/_:_:_/_:_:_/_:_:_/0:0:4|Uev1a&lt;&gt;/0:0:8|Ubc13&lt;&gt;/0:0:7/1:2:3}" compartment="Cell" initialConcentration="0" substanceUnits="mole" hasOnlySubstanceUnits="false" boundaryCondition="false" constant="false"/>
      <species id="cpx_373" name="{CYLD&lt;Cleavage=off;Phos=off&gt;/_:_:_/1:1:7/_:_:_|TAB1&lt;&gt;/0:0:3|TAB2&lt;&gt;/1:0:3/0:1:7|TAK1&lt;Phos=off&gt;/0:0:1/0:0:2/_:_:_|IRAK1_x4CG&lt;&gt;&lt;Phos1=on;Phos2=on;K63Ub=off;K63M1Ub=off;K48Ub=off&gt;/_:_:_/_:_:_/_:_:_/_:_:_/_:_:_/0:0:6|IRAK1_x4CG&lt;&gt;&lt;Phos1=on;Phos2=on;K63Ub=off;K63M1Ub=off;K48Ub=off&gt;/_:_:_/_:_:_/_:_:_/_:_:_/_:_:_/0:0:7|TRAF6_x3CG&lt;&gt;&lt;K63Ub=off;K63M1Ub=off;K48Ub=off&gt;&lt;&gt;/3:1:4/_:_:_/_:_:_/_:_:_/_:_:_/0:2:7/1:0:9/_:_:_|TRAF6_x3CG&lt;&gt;&lt;K63Ub=on;K63M1Ub=on;K48Ub=off&gt;&lt;&gt;/3:1:5/_:_:_/1:0:2/1:0:0/_:_:_/0:2:6/_:_:_/_:_:_|Uev1a&lt;&gt;/0:0:9|Ubc13&lt;&gt;/0:0:8/1:2:6}" compartment="Cell" initialConcentration="0" substanceUnits="mole" hasOnlySubstanceUnits="false" boundaryCondition="false" constant="false"/>
      <species id="cpx_374" name="{CYLD&lt;Cleavage=off;Phos=off&gt;/_:_:_/1:1:6/_:_:_|TAB1&lt;&gt;/0:0:3|TAB2&lt;&gt;/1:0:3/0:1:6|TAK1&lt;Phos=off&gt;/0:0:1/0:0:2/_:_:_|IRAK1_x4CG&lt;&gt;&lt;Phos1=on;Phos2=on;K63Ub=off;K63M1Ub=off;K48Ub=off&gt;/_:_:_/_:_:_/_:_:_/_:_:_/_:_:_/0:0:5|TRAF6_x3CG&lt;&gt;&lt;K63Ub=off;K63M1Ub=off;K48Ub=off&gt;&lt;&gt;/3:1:4/_:_:_/_:_:_/_:_:_/_:_:_/0:2:6/1:0:9/_:_:_|TRAF6_x3CG&lt;&gt;&lt;K63Ub=on;K63M1Ub=on;K48Ub=off&gt;&lt;&gt;/3:1:7/_:_:_/1:0:2/1:0:0/_:_:_/0:2:5/_:_:_/_:_:_|IRAK2_x4CG&lt;&gt;&lt;Phos1=on;Phos2=on;K63Ub=off;K63M1Ub=off;K48Ub=off&gt;/_:_:_/_:_:_/_:_:_/_:_:_/_:_:_/0:0:6|Uev1a&lt;&gt;/0:0:9|Ubc13&lt;&gt;/0:0:8/1:2:5}" compartment="Cell" initialConcentration="0" substanceUnits="mole" hasOnlySubstanceUnits="false" boundaryCondition="false" constant="false"/>
      <species id="cpx_375" name="{CYLD&lt;Cleavage=off;Phos=off&gt;/_:_:_/1:1:5/_:_:_|TAB1&lt;&gt;/0:0:3|TAB2&lt;&gt;/1:0:3/0:1:5|TAK1&lt;Phos=off&gt;/0:0:1/0:0:2/_:_:_|TRAF6_x3CG&lt;&gt;&lt;K63Ub=off;K63M1Ub=off;K48Ub=off&gt;&lt;&gt;/3:1:6/_:_:_/_:_:_/_:_:_/_:_:_/0:2:5/1:0:9/_:_:_|TRAF6_x3CG&lt;&gt;&lt;K63Ub=on;K63M1Ub=on;K48Ub=off&gt;&lt;&gt;/3:1:7/_:_:_/1:0:2/1:0:0/_:_:_/0:2:4/_:_:_/_:_:_|IRAK2_x4CG&lt;&gt;&lt;Phos1=on;Phos2=on;K63Ub=off;K63M1Ub=off;K48Ub=off&gt;/_:_:_/_:_:_/_:_:_/_:_:_/_:_:_/0:0:4|IRAK2_x4CG&lt;&gt;&lt;Phos1=on;Phos2=on;K63Ub=off;K63M1Ub=off;K48Ub=off&gt;/_:_:_/_:_:_/_:_:_/_:_:_/_:_:_/0:0:5|Uev1a&lt;&gt;/0:0:9|Ubc13&lt;&gt;/0:0:8/1:2:4}" compartment="Cell" initialConcentration="0" substanceUnits="mole" hasOnlySubstanceUnits="false" boundaryCondition="false" constant="false"/>
      <species id="cpx_376" name="{NEMO_x6CG&lt;K63Ub=off;K63M1Ub=off;K48Ub=off&gt;/1:1:8/_:_:_/_:_:_/2:0:1|IKKab_x6CG&lt;IKKa=on;IKKb=off;Phos1=off;Phos2=off&gt;/_:_:_/_:_:_/3:0:0/_:_:_/_:_:_|TAB1&lt;&gt;/0:0:4|TAB2&lt;&gt;/1:0:4/0:1:8|TAK1&lt;Phos=off&gt;/0:0:2/0:0:3/_:_:_|IRAK1_x4CG&lt;&gt;&lt;Phos1=on;Phos2=on;K63Ub=off;K63M1Ub=off;K48Ub=off&gt;/_:_:_/_:_:_/_:_:_/_:_:_/_:_:_/0:0:7|IRAK1_x4CG&lt;&gt;&lt;Phos1=on;Phos2=on;K63Ub=off;K63M1Ub=off;K48Ub=off&gt;/_:_:_/_:_:_/_:_:_/_:_:_/_:_:_/0:0:8|TRAF6_x3CG&lt;&gt;&lt;K63Ub=off;K63M1Ub=off;K48Ub=off&gt;&lt;&gt;/3:1:5/_:_:_/_:_:_/_:_:_/_:_:_/0:2:8/1:0:10/_:_:_|TRAF6_x3CG&lt;&gt;&lt;K63Ub=on;K63M1Ub=on;K48Ub=off&gt;&lt;&gt;/3:1:6/_:_:_/1:0:3/0:0:0/_:_:_/0:2:7/_:_:_/_:_:_|Uev1a&lt;&gt;/0:0:10|Ubc13&lt;&gt;/0:0:9/1:2:7}" compartment="Cell" initialConcentration="0" substanceUnits="mole" hasOnlySubstanceUnits="false" boundaryCondition="false" constant="false"/>
      <species id="cpx_377" name="{NEMO_x6CG&lt;K63Ub=off;K63M1Ub=off;K48Ub=off&gt;/1:1:7/_:_:_/_:_:_/2:0:1|IKKab_x6CG&lt;IKKa=on;IKKb=off;Phos1=off;Phos2=off&gt;/_:_:_/_:_:_/3:0:0/_:_:_/_:_:_|TAB1&lt;&gt;/0:0:4|TAB2&lt;&gt;/1:0:4/0:1:7|TAK1&lt;Phos=off&gt;/0:0:2/0:0:3/_:_:_|IRAK1_x4CG&lt;&gt;&lt;Phos1=on;Phos2=on;K63Ub=off;K63M1Ub=off;K48Ub=off&gt;/_:_:_/_:_:_/_:_:_/_:_:_/_:_:_/0:0:6|TRAF6_x3CG&lt;&gt;&lt;K63Ub=off;K63M1Ub=off;K48Ub=off&gt;&lt;&gt;/3:1:5/_:_:_/_:_:_/_:_:_/_:_:_/0:2:7/1:0:10/_:_:_|TRAF6_x3CG&lt;&gt;&lt;K63Ub=on;K63M1Ub=on;K48Ub=off&gt;&lt;&gt;/3:1:8/_:_:_/1:0:3/0:0:0/_:_:_/0:2:6/_:_:_/_:_:_|IRAK2_x4CG&lt;&gt;&lt;Phos1=on;Phos2=on;K63Ub=off;K63M1Ub=off;K48Ub=off&gt;/_:_:_/_:_:_/_:_:_/_:_:_/_:_:_/0:0:7|Uev1a&lt;&gt;/0:0:10|Ubc13&lt;&gt;/0:0:9/1:2:6}" compartment="Cell" initialConcentration="0" substanceUnits="mole" hasOnlySubstanceUnits="false" boundaryCondition="false" constant="false"/>
      <species id="cpx_378" name="{NEMO_x6CG&lt;K63Ub=off;K63M1Ub=off;K48Ub=off&gt;/1:1:6/_:_:_/_:_:_/2:0:1|IKKab_x6CG&lt;IKKa=on;IKKb=off;Phos1=off;Phos2=off&gt;/_:_:_/_:_:_/3:0:0/_:_:_/_:_:_|TAB1&lt;&gt;/0:0:4|TAB2&lt;&gt;/1:0:4/0:1:6|TAK1&lt;Phos=off&gt;/0:0:2/0:0:3/_:_:_|TRAF6_x3CG&lt;&gt;&lt;K63Ub=off;K63M1Ub=off;K48Ub=off&gt;&lt;&gt;/3:1:7/_:_:_/_:_:_/_:_:_/_:_:_/0:2:6/1:0:10/_:_:_|TRAF6_x3CG&lt;&gt;&lt;K63Ub=on;K63M1Ub=on;K48Ub=off&gt;&lt;&gt;/3:1:8/_:_:_/1:0:3/0:0:0/_:_:_/0:2:5/_:_:_/_:_:_|IRAK2_x4CG&lt;&gt;&lt;Phos1=on;Phos2=on;K63Ub=off;K63M1Ub=off;K48Ub=off&gt;/_:_:_/_:_:_/_:_:_/_:_:_/_:_:_/0:0:5|IRAK2_x4CG&lt;&gt;&lt;Phos1=on;Phos2=on;K63Ub=off;K63M1Ub=off;K48Ub=off&gt;/_:_:_/_:_:_/_:_:_/_:_:_/_:_:_/0:0:6|Uev1a&lt;&gt;/0:0:10|Ubc13&lt;&gt;/0:0:9/1:2:5}" compartment="Cell" initialConcentration="0" substanceUnits="mole" hasOnlySubstanceUnits="false" boundaryCondition="false" constant="false"/>
      <species id="cpx_379" name="{NEMO_x6CG&lt;K63Ub=off;K63M1Ub=off;K48Ub=off&gt;/1:1:8/_:_:_/_:_:_/2:0:1|IKKab_x6CG&lt;IKKa=off;IKKb=on;Phos1=off;Phos2=off&gt;/_:_:_/_:_:_/3:0:0/_:_:_/_:_:_|TAB1&lt;&gt;/0:0:4|TAB2&lt;&gt;/1:0:4/0:1:8|TAK1&lt;Phos=off&gt;/0:0:2/0:0:3/_:_:_|IRAK1_x4CG&lt;&gt;&lt;Phos1=on;Phos2=on;K63Ub=off;K63M1Ub=off;K48Ub=off&gt;/_:_:_/_:_:_/_:_:_/_:_:_/_:_:_/0:0:7|IRAK1_x4CG&lt;&gt;&lt;Phos1=on;Phos2=on;K63Ub=off;K63M1Ub=off;K48Ub=off&gt;/_:_:_/_:_:_/_:_:_/_:_:_/_:_:_/0:0:8|TRAF6_x3CG&lt;&gt;&lt;K63Ub=off;K63M1Ub=off;K48Ub=off&gt;&lt;&gt;/3:1:5/_:_:_/_:_:_/_:_:_/_:_:_/0:2:8/1:0:10/_:_:_|TRAF6_x3CG&lt;&gt;&lt;K63Ub=on;K63M1Ub=on;K48Ub=off&gt;&lt;&gt;/3:1:6/_:_:_/1:0:3/0:0:0/_:_:_/0:2:7/_:_:_/_:_:_|Uev1a&lt;&gt;/0:0:10|Ubc13&lt;&gt;/0:0:9/1:2:7}" compartment="Cell" initialConcentration="0" substanceUnits="mole" hasOnlySubstanceUnits="false" boundaryCondition="false" constant="false"/>
      <species id="cpx_380" name="{NEMO_x6CG&lt;K63Ub=off;K63M1Ub=off;K48Ub=off&gt;/1:1:7/_:_:_/_:_:_/2:0:1|IKKab_x6CG&lt;IKKa=off;IKKb=on;Phos1=off;Phos2=off&gt;/_:_:_/_:_:_/3:0:0/_:_:_/_:_:_|TAB1&lt;&gt;/0:0:4|TAB2&lt;&gt;/1:0:4/0:1:7|TAK1&lt;Phos=off&gt;/0:0:2/0:0:3/_:_:_|IRAK1_x4CG&lt;&gt;&lt;Phos1=on;Phos2=on;K63Ub=off;K63M1Ub=off;K48Ub=off&gt;/_:_:_/_:_:_/_:_:_/_:_:_/_:_:_/0:0:6|TRAF6_x3CG&lt;&gt;&lt;K63Ub=off;K63M1Ub=off;K48Ub=off&gt;&lt;&gt;/3:1:5/_:_:_/_:_:_/_:_:_/_:_:_/0:2:7/1:0:10/_:_:_|TRAF6_x3CG&lt;&gt;&lt;K63Ub=on;K63M1Ub=on;K48Ub=off&gt;&lt;&gt;/3:1:8/_:_:_/1:0:3/0:0:0/_:_:_/0:2:6/_:_:_/_:_:_|IRAK2_x4CG&lt;&gt;&lt;Phos1=on;Phos2=on;K63Ub=off;K63M1Ub=off;K48Ub=off&gt;/_:_:_/_:_:_/_:_:_/_:_:_/_:_:_/0:0:7|Uev1a&lt;&gt;/0:0:10|Ubc13&lt;&gt;/0:0:9/1:2:6}" compartment="Cell" initialConcentration="0" substanceUnits="mole" hasOnlySubstanceUnits="false" boundaryCondition="false" constant="false"/>
      <species id="cpx_381" name="{NEMO_x6CG&lt;K63Ub=off;K63M1Ub=off;K48Ub=off&gt;/1:1:6/_:_:_/_:_:_/2:0:1|IKKab_x6CG&lt;IKKa=off;IKKb=on;Phos1=off;Phos2=off&gt;/_:_:_/_:_:_/3:0:0/_:_:_/_:_:_|TAB1&lt;&gt;/0:0:4|TAB2&lt;&gt;/1:0:4/0:1:6|TAK1&lt;Phos=off&gt;/0:0:2/0:0:3/_:_:_|TRAF6_x3CG&lt;&gt;&lt;K63Ub=off;K63M1Ub=off;K48Ub=off&gt;&lt;&gt;/3:1:7/_:_:_/_:_:_/_:_:_/_:_:_/0:2:6/1:0:10/_:_:_|TRAF6_x3CG&lt;&gt;&lt;K63Ub=on;K63M1Ub=on;K48Ub=off&gt;&lt;&gt;/3:1:8/_:_:_/1:0:3/0:0:0/_:_:_/0:2:5/_:_:_/_:_:_|IRAK2_x4CG&lt;&gt;&lt;Phos1=on;Phos2=on;K63Ub=off;K63M1Ub=off;K48Ub=off&gt;/_:_:_/_:_:_/_:_:_/_:_:_/_:_:_/0:0:5|IRAK2_x4CG&lt;&gt;&lt;Phos1=on;Phos2=on;K63Ub=off;K63M1Ub=off;K48Ub=off&gt;/_:_:_/_:_:_/_:_:_/_:_:_/_:_:_/0:0:6|Uev1a&lt;&gt;/0:0:10|Ubc13&lt;&gt;/0:0:9/1:2:5}" compartment="Cell" initialConcentration="0" substanceUnits="mole" hasOnlySubstanceUnits="false" boundaryCondition="false" constant="false"/>
      <species id="cpx_382" name="{TAB1&lt;&gt;/0:0:2|TAB2&lt;&gt;/1:0:2/0:1:6|TAK1&lt;Phos=on&gt;/0:0:0/0:0:1/_:_:_|IRAK1_x4CG&lt;&gt;&lt;Phos1=on;Phos2=on;K63Ub=off;K63M1Ub=off;K48Ub=off&gt;/_:_:_/_:_:_/_:_:_/_:_:_/_:_:_/0:0:5|IRAK1_x4CG&lt;&gt;&lt;Phos1=on;Phos2=on;K63Ub=off;K63M1Ub=off;K48Ub=off&gt;/_:_:_/_:_:_/_:_:_/_:_:_/_:_:_/0:0:6|TRAF6_x3CG&lt;&gt;&lt;K63Ub=off;K63M1Ub=off;K48Ub=off&gt;&lt;&gt;/3:1:3/_:_:_/_:_:_/_:_:_/_:_:_/0:2:6/1:0:8/_:_:_|TRAF6_x3CG&lt;&gt;&lt;K63Ub=on;K63M1Ub=off;K48Ub=off&gt;&lt;&gt;/3:1:4/_:_:_/1:0:1/_:_:_/_:_:_/0:2:5/_:_:_/_:_:_|Uev1a&lt;&gt;/0:0:8|Ubc13&lt;&gt;/0:0:7/1:2:5}" compartment="Cell" initialConcentration="0" substanceUnits="mole" hasOnlySubstanceUnits="false" boundaryCondition="false" constant="false"/>
      <species id="cpx_383" name="{TAB1&lt;&gt;/0:0:1|TAK1&lt;Phos=on&gt;/0:0:0/0:0:6/_:_:_|IRAK1_x4CG&lt;&gt;&lt;Phos1=on;Phos2=on;K63Ub=off;K63M1Ub=off;K48Ub=off&gt;/_:_:_/_:_:_/_:_:_/_:_:_/_:_:_/0:0:4|IRAK1_x4CG&lt;&gt;&lt;Phos1=on;Phos2=on;K63Ub=off;K63M1Ub=off;K48Ub=off&gt;/_:_:_/_:_:_/_:_:_/_:_:_/_:_:_/0:0:5|TRAF6_x3CG&lt;&gt;&lt;K63Ub=off;K63M1Ub=off;K48Ub=off&gt;&lt;&gt;/3:1:2/_:_:_/_:_:_/_:_:_/_:_:_/0:2:5/1:0:8/_:_:_|TRAF6_x3CG&lt;&gt;&lt;K63Ub=on;K63M1Ub=off;K48Ub=off&gt;&lt;&gt;/3:1:3/_:_:_/1:0:6/_:_:_/_:_:_/0:2:4/_:_:_/_:_:_|TAB3&lt;&gt;/1:0:1/0:1:5|Uev1a&lt;&gt;/0:0:8|Ubc13&lt;&gt;/0:0:7/1:2:4}" compartment="Cell" initialConcentration="0" substanceUnits="mole" hasOnlySubstanceUnits="false" boundaryCondition="false" constant="false"/>
      <species id="cpx_384" name="{TAB1&lt;&gt;/0:0:2|TAB2&lt;&gt;/1:0:2/0:1:5|TAK1&lt;Phos=on&gt;/0:0:0/0:0:1/_:_:_|IRAK1_x4CG&lt;&gt;&lt;Phos1=on;Phos2=on;K63Ub=off;K63M1Ub=off;K48Ub=off&gt;/_:_:_/_:_:_/_:_:_/_:_:_/_:_:_/0:0:4|TRAF6_x3CG&lt;&gt;&lt;K63Ub=off;K63M1Ub=off;K48Ub=off&gt;&lt;&gt;/3:1:3/_:_:_/_:_:_/_:_:_/_:_:_/0:2:5/1:0:8/_:_:_|TRAF6_x3CG&lt;&gt;&lt;K63Ub=on;K63M1Ub=off;K48Ub=off&gt;&lt;&gt;/3:1:6/_:_:_/1:0:1/_:_:_/_:_:_/0:2:4/_:_:_/_:_:_|IRAK2_x4CG&lt;&gt;&lt;Phos1=on;Phos2=on;K63Ub=off;K63M1Ub=off;K48Ub=off&gt;/_:_:_/_:_:_/_:_:_/_:_:_/_:_:_/0:0:5|Uev1a&lt;&gt;/0:0:8|Ubc13&lt;&gt;/0:0:7/1:2:4}" compartment="Cell" initialConcentration="0" substanceUnits="mole" hasOnlySubstanceUnits="false" boundaryCondition="false" constant="false"/>
      <species id="cpx_385" name="{TAB1&lt;&gt;/0:0:1|TAK1&lt;Phos=on&gt;/0:0:0/0:0:6/_:_:_|IRAK1_x4CG&lt;&gt;&lt;Phos1=on;Phos2=on;K63Ub=off;K63M1Ub=off;K48Ub=off&gt;/_:_:_/_:_:_/_:_:_/_:_:_/_:_:_/0:0:3|TRAF6_x3CG&lt;&gt;&lt;K63Ub=off;K63M1Ub=off;K48Ub=off&gt;&lt;&gt;/3:1:2/_:_:_/_:_:_/_:_:_/_:_:_/0:2:4/1:0:8/_:_:_|TRAF6_x3CG&lt;&gt;&lt;K63Ub=on;K63M1Ub=off;K48Ub=off&gt;&lt;&gt;/3:1:5/_:_:_/1:0:6/_:_:_/_:_:_/0:2:3/_:_:_/_:_:_|IRAK2_x4CG&lt;&gt;&lt;Phos1=on;Phos2=on;K63Ub=off;K63M1Ub=off;K48Ub=off&gt;/_:_:_/_:_:_/_:_:_/_:_:_/_:_:_/0:0:4|TAB3&lt;&gt;/1:0:1/0:1:4|Uev1a&lt;&gt;/0:0:8|Ubc13&lt;&gt;/0:0:7/1:2:3}" compartment="Cell" initialConcentration="0" substanceUnits="mole" hasOnlySubstanceUnits="false" boundaryCondition="false" constant="false"/>
      <species id="cpx_386" name="{TAB1&lt;&gt;/0:0:2|TAB2&lt;&gt;/1:0:2/0:1:4|TAK1&lt;Phos=on&gt;/0:0:0/0:0:1/_:_:_|TRAF6_x3CG&lt;&gt;&lt;K63Ub=off;K63M1Ub=off;K48Ub=off&gt;&lt;&gt;/3:1:5/_:_:_/_:_:_/_:_:_/_:_:_/0:2:4/1:0:8/_:_:_|TRAF6_x3CG&lt;&gt;&lt;K63Ub=on;K63M1Ub=off;K48Ub=off&gt;&lt;&gt;/3:1:6/_:_:_/1:0:1/_:_:_/_:_:_/0:2:3/_:_:_/_:_:_|IRAK2_x4CG&lt;&gt;&lt;Phos1=on;Phos2=on;K63Ub=off;K63M1Ub=off;K48Ub=off&gt;/_:_:_/_:_:_/_:_:_/_:_:_/_:_:_/0:0:3|IRAK2_x4CG&lt;&gt;&lt;Phos1=on;Phos2=on;K63Ub=off;K63M1Ub=off;K48Ub=off&gt;/_:_:_/_:_:_/_:_:_/_:_:_/_:_:_/0:0:4|Uev1a&lt;&gt;/0:0:8|Ubc13&lt;&gt;/0:0:7/1:2:3}" compartment="Cell" initialConcentration="0" substanceUnits="mole" hasOnlySubstanceUnits="false" boundaryCondition="false" constant="false"/>
      <species id="cpx_387" name="{TAB1&lt;&gt;/0:0:1|TAK1&lt;Phos=on&gt;/0:0:0/0:0:6/_:_:_|TRAF6_x3CG&lt;&gt;&lt;K63Ub=off;K63M1Ub=off;K48Ub=off&gt;&lt;&gt;/3:1:4/_:_:_/_:_:_/_:_:_/_:_:_/0:2:3/1:0:8/_:_:_|TRAF6_x3CG&lt;&gt;&lt;K63Ub=on;K63M1Ub=off;K48Ub=off&gt;&lt;&gt;/3:1:5/_:_:_/1:0:6/_:_:_/_:_:_/0:2:2/_:_:_/_:_:_|IRAK2_x4CG&lt;&gt;&lt;Phos1=on;Phos2=on;K63Ub=off;K63M1Ub=off;K48Ub=off&gt;/_:_:_/_:_:_/_:_:_/_:_:_/_:_:_/0:0:2|IRAK2_x4CG&lt;&gt;&lt;Phos1=on;Phos2=on;K63Ub=off;K63M1Ub=off;K48Ub=off&gt;/_:_:_/_:_:_/_:_:_/_:_:_/_:_:_/0:0:3|TAB3&lt;&gt;/1:0:1/0:1:3|Uev1a&lt;&gt;/0:0:8|Ubc13&lt;&gt;/0:0:7/1:2:2}" compartment="Cell" initialConcentration="0" substanceUnits="mole" hasOnlySubstanceUnits="false" boundaryCondition="false" constant="false"/>
      <species id="cpx_388" name="{TAB1&lt;&gt;/0:0:1|TAK1&lt;Phos=on&gt;/0:0:0/0:0:6/_:_:_|IRAK1_x4CG&lt;&gt;&lt;Phos1=on;Phos2=on;K63Ub=off;K63M1Ub=off;K48Ub=off&gt;/_:_:_/_:_:_/_:_:_/_:_:_/_:_:_/0:0:4|IRAK1_x4CG&lt;&gt;&lt;Phos1=on;Phos2=on;K63Ub=off;K63M1Ub=off;K48Ub=off&gt;/_:_:_/_:_:_/_:_:_/_:_:_/_:_:_/0:0:5|TRAF6_x3CG&lt;&gt;&lt;K63Ub=off;K63M1Ub=off;K48Ub=off&gt;&lt;&gt;/3:1:2/_:_:_/_:_:_/_:_:_/_:_:_/0:2:5/1:0:8/_:_:_|TRAF6_x3CG&lt;&gt;&lt;K63Ub=on;K63M1Ub=on;K48Ub=off&gt;&lt;&gt;/3:1:3/_:_:_/1:0:6/_:_:_/_:_:_/0:2:4/_:_:_/_:_:_|TAB3&lt;&gt;/1:0:1/0:1:5|Uev1a&lt;&gt;/0:0:8|Ubc13&lt;&gt;/0:0:7/1:2:4}" compartment="Cell" initialConcentration="0" substanceUnits="mole" hasOnlySubstanceUnits="false" boundaryCondition="false" constant="false"/>
      <species id="cpx_389" name="{TAB1&lt;&gt;/0:0:1|TAK1&lt;Phos=on&gt;/0:0:0/0:0:6/_:_:_|IRAK1_x4CG&lt;&gt;&lt;Phos1=on;Phos2=on;K63Ub=off;K63M1Ub=off;K48Ub=off&gt;/_:_:_/_:_:_/_:_:_/_:_:_/_:_:_/0:0:3|TRAF6_x3CG&lt;&gt;&lt;K63Ub=off;K63M1Ub=off;K48Ub=off&gt;&lt;&gt;/3:1:2/_:_:_/_:_:_/_:_:_/_:_:_/0:2:4/1:0:8/_:_:_|TRAF6_x3CG&lt;&gt;&lt;K63Ub=on;K63M1Ub=on;K48Ub=off&gt;&lt;&gt;/3:1:5/_:_:_/1:0:6/_:_:_/_:_:_/0:2:3/_:_:_/_:_:_|IRAK2_x4CG&lt;&gt;&lt;Phos1=on;Phos2=on;K63Ub=off;K63M1Ub=off;K48Ub=off&gt;/_:_:_/_:_:_/_:_:_/_:_:_/_:_:_/0:0:4|TAB3&lt;&gt;/1:0:1/0:1:4|Uev1a&lt;&gt;/0:0:8|Ubc13&lt;&gt;/0:0:7/1:2:3}" compartment="Cell" initialConcentration="0" substanceUnits="mole" hasOnlySubstanceUnits="false" boundaryCondition="false" constant="false"/>
      <species id="cpx_390" name="{TAB1&lt;&gt;/0:0:1|TAK1&lt;Phos=on&gt;/0:0:0/0:0:6/_:_:_|TRAF6_x3CG&lt;&gt;&lt;K63Ub=off;K63M1Ub=off;K48Ub=off&gt;&lt;&gt;/3:1:4/_:_:_/_:_:_/_:_:_/_:_:_/0:2:3/1:0:8/_:_:_|TRAF6_x3CG&lt;&gt;&lt;K63Ub=on;K63M1Ub=on;K48Ub=off&gt;&lt;&gt;/3:1:5/_:_:_/1:0:6/_:_:_/_:_:_/0:2:2/_:_:_/_:_:_|IRAK2_x4CG&lt;&gt;&lt;Phos1=on;Phos2=on;K63Ub=off;K63M1Ub=off;K48Ub=off&gt;/_:_:_/_:_:_/_:_:_/_:_:_/_:_:_/0:0:2|IRAK2_x4CG&lt;&gt;&lt;Phos1=on;Phos2=on;K63Ub=off;K63M1Ub=off;K48Ub=off&gt;/_:_:_/_:_:_/_:_:_/_:_:_/_:_:_/0:0:3|TAB3&lt;&gt;/1:0:1/0:1:3|Uev1a&lt;&gt;/0:0:8|Ubc13&lt;&gt;/0:0:7/1:2:2}" compartment="Cell" initialConcentration="0" substanceUnits="mole" hasOnlySubstanceUnits="false" boundaryCondition="false" constant="false"/>
      <species id="cpx_391" name="{TAB1&lt;&gt;/0:0:2|TAB2&lt;&gt;/1:0:2/0:1:6|TAK1&lt;Phos=on&gt;/0:0:0/0:0:1/_:_:_|IRAK1_x4CG&lt;&gt;&lt;Phos1=on;Phos2=on;K63Ub=off;K63M1Ub=off;K48Ub=off&gt;/_:_:_/_:_:_/_:_:_/_:_:_/_:_:_/0:0:5|IRAK1_x4CG&lt;&gt;&lt;Phos1=on;Phos2=on;K63Ub=off;K63M1Ub=off;K48Ub=off&gt;/_:_:_/_:_:_/_:_:_/_:_:_/_:_:_/0:0:6|TRAF6_x3CG&lt;&gt;&lt;K63Ub=off;K63M1Ub=off;K48Ub=off&gt;&lt;&gt;/3:1:3/_:_:_/_:_:_/_:_:_/_:_:_/0:2:6/1:0:8/_:_:_|TRAF6_x3CG&lt;&gt;&lt;K63Ub=on;K63M1Ub=on;K48Ub=off&gt;&lt;&gt;/3:1:4/_:_:_/1:0:1/_:_:_/_:_:_/0:2:5/_:_:_/_:_:_|Uev1a&lt;&gt;/0:0:8|Ubc13&lt;&gt;/0:0:7/1:2:5}" compartment="Cell" initialConcentration="0" substanceUnits="mole" hasOnlySubstanceUnits="false" boundaryCondition="false" constant="false"/>
      <species id="cpx_392" name="{TAB1&lt;&gt;/0:0:2|TAB2&lt;&gt;/1:0:2/0:1:5|TAK1&lt;Phos=on&gt;/0:0:0/0:0:1/_:_:_|IRAK1_x4CG&lt;&gt;&lt;Phos1=on;Phos2=on;K63Ub=off;K63M1Ub=off;K48Ub=off&gt;/_:_:_/_:_:_/_:_:_/_:_:_/_:_:_/0:0:4|TRAF6_x3CG&lt;&gt;&lt;K63Ub=off;K63M1Ub=off;K48Ub=off&gt;&lt;&gt;/3:1:3/_:_:_/_:_:_/_:_:_/_:_:_/0:2:5/1:0:8/_:_:_|TRAF6_x3CG&lt;&gt;&lt;K63Ub=on;K63M1Ub=on;K48Ub=off&gt;&lt;&gt;/3:1:6/_:_:_/1:0:1/_:_:_/_:_:_/0:2:4/_:_:_/_:_:_|IRAK2_x4CG&lt;&gt;&lt;Phos1=on;Phos2=on;K63Ub=off;K63M1Ub=off;K48Ub=off&gt;/_:_:_/_:_:_/_:_:_/_:_:_/_:_:_/0:0:5|Uev1a&lt;&gt;/0:0:8|Ubc13&lt;&gt;/0:0:7/1:2:4}" compartment="Cell" initialConcentration="0" substanceUnits="mole" hasOnlySubstanceUnits="false" boundaryCondition="false" constant="false"/>
      <species id="cpx_393" name="{TAB1&lt;&gt;/0:0:2|TAB2&lt;&gt;/1:0:2/0:1:4|TAK1&lt;Phos=on&gt;/0:0:0/0:0:1/_:_:_|TRAF6_x3CG&lt;&gt;&lt;K63Ub=off;K63M1Ub=off;K48Ub=off&gt;&lt;&gt;/3:1:5/_:_:_/_:_:_/_:_:_/_:_:_/0:2:4/1:0:8/_:_:_|TRAF6_x3CG&lt;&gt;&lt;K63Ub=on;K63M1Ub=on;K48Ub=off&gt;&lt;&gt;/3:1:6/_:_:_/1:0:1/_:_:_/_:_:_/0:2:3/_:_:_/_:_:_|IRAK2_x4CG&lt;&gt;&lt;Phos1=on;Phos2=on;K63Ub=off;K63M1Ub=off;K48Ub=off&gt;/_:_:_/_:_:_/_:_:_/_:_:_/_:_:_/0:0:3|IRAK2_x4CG&lt;&gt;&lt;Phos1=on;Phos2=on;K63Ub=off;K63M1Ub=off;K48Ub=off&gt;/_:_:_/_:_:_/_:_:_/_:_:_/_:_:_/0:0:4|Uev1a&lt;&gt;/0:0:8|Ubc13&lt;&gt;/0:0:7/1:2:3}" compartment="Cell" initialConcentration="0" substanceUnits="mole" hasOnlySubstanceUnits="false" boundaryCondition="false" constant="false"/>
      <species id="cpx_394" name="{TAB1&lt;&gt;/0:0:2|TAB2&lt;&gt;/1:0:2/0:1:6|TAK1&lt;Phos=on&gt;/0:0:0/0:0:1/0:0:7|IRAK1_x4CG&lt;&gt;&lt;Phos1=on;Phos2=on;K63Ub=off;K63M1Ub=off;K48Ub=off&gt;/_:_:_/_:_:_/_:_:_/_:_:_/_:_:_/0:0:5|IRAK1_x4CG&lt;&gt;&lt;Phos1=on;Phos2=on;K63Ub=off;K63M1Ub=off;K48Ub=off&gt;/_:_:_/_:_:_/_:_:_/_:_:_/_:_:_/0:0:6|TRAF6_x3CG&lt;&gt;&lt;K63Ub=off;K63M1Ub=off;K48Ub=off&gt;&lt;&gt;/3:1:3/_:_:_/_:_:_/_:_:_/_:_:_/0:2:6/1:0:9/_:_:_|TRAF6_x3CG&lt;&gt;&lt;K63Ub=on;K63M1Ub=off;K48Ub=off&gt;&lt;&gt;/3:1:4/_:_:_/1:0:1/_:_:_/_:_:_/0:2:5/_:_:_/_:_:_|MKK36&lt;MKK3=on;MKK6=off;Phos1=off;Phos2=off&gt;/2:0:2/_:_:_|Uev1a&lt;&gt;/0:0:9|Ubc13&lt;&gt;/0:0:8/1:2:5}" compartment="Cell" initialConcentration="0" substanceUnits="mole" hasOnlySubstanceUnits="false" boundaryCondition="false" constant="false"/>
      <species id="cpx_395" name="{TAB1&lt;&gt;/0:0:2|TAB2&lt;&gt;/1:0:2/0:1:6|TAK1&lt;Phos=on&gt;/0:0:0/0:0:1/0:0:7|IRAK1_x4CG&lt;&gt;&lt;Phos1=on;Phos2=on;K63Ub=off;K63M1Ub=off;K48Ub=off&gt;/_:_:_/_:_:_/_:_:_/_:_:_/_:_:_/0:0:5|IRAK1_x4CG&lt;&gt;&lt;Phos1=on;Phos2=on;K63Ub=off;K63M1Ub=off;K48Ub=off&gt;/_:_:_/_:_:_/_:_:_/_:_:_/_:_:_/0:0:6|TRAF6_x3CG&lt;&gt;&lt;K63Ub=off;K63M1Ub=off;K48Ub=off&gt;&lt;&gt;/3:1:3/_:_:_/_:_:_/_:_:_/_:_:_/0:2:6/1:0:9/_:_:_|TRAF6_x3CG&lt;&gt;&lt;K63Ub=on;K63M1Ub=off;K48Ub=off&gt;&lt;&gt;/3:1:4/_:_:_/1:0:1/_:_:_/_:_:_/0:2:5/_:_:_/_:_:_|MKK36&lt;MKK3=off;MKK6=on;Phos1=off;Phos2=off&gt;/2:0:2/_:_:_|Uev1a&lt;&gt;/0:0:9|Ubc13&lt;&gt;/0:0:8/1:2:5}" compartment="Cell" initialConcentration="0" substanceUnits="mole" hasOnlySubstanceUnits="false" boundaryCondition="false" constant="false"/>
      <species id="cpx_396" name="{TAB1&lt;&gt;/0:0:2|TAB2&lt;&gt;/1:0:2/0:1:6|TAK1&lt;Phos=on&gt;/0:0:0/0:0:1/0:0:7|IRAK1_x4CG&lt;&gt;&lt;Phos1=on;Phos2=on;K63Ub=off;K63M1Ub=off;K48Ub=off&gt;/_:_:_/_:_:_/_:_:_/_:_:_/_:_:_/0:0:5|IRAK1_x4CG&lt;&gt;&lt;Phos1=on;Phos2=on;K63Ub=off;K63M1Ub=off;K48Ub=off&gt;/_:_:_/_:_:_/_:_:_/_:_:_/_:_:_/0:0:6|TRAF6_x3CG&lt;&gt;&lt;K63Ub=off;K63M1Ub=off;K48Ub=off&gt;&lt;&gt;/3:1:3/_:_:_/_:_:_/_:_:_/_:_:_/0:2:6/1:0:9/_:_:_|TRAF6_x3CG&lt;&gt;&lt;K63Ub=on;K63M1Ub=off;K48Ub=off&gt;&lt;&gt;/3:1:4/_:_:_/1:0:1/_:_:_/_:_:_/0:2:5/_:_:_/_:_:_|MKK4&lt;Phos1=off;Phos2=off&gt;/2:0:2/_:_:_|Uev1a&lt;&gt;/0:0:9|Ubc13&lt;&gt;/0:0:8/1:2:5}" compartment="Cell" initialConcentration="0" substanceUnits="mole" hasOnlySubstanceUnits="false" boundaryCondition="false" constant="false"/>
      <species id="cpx_397" name="{TAB1&lt;&gt;/0:0:2|TAB2&lt;&gt;/1:0:2/0:1:6|TAK1&lt;Phos=on&gt;/0:0:0/0:0:1/0:0:7|IRAK1_x4CG&lt;&gt;&lt;Phos1=on;Phos2=on;K63Ub=off;K63M1Ub=off;K48Ub=off&gt;/_:_:_/_:_:_/_:_:_/_:_:_/_:_:_/0:0:5|IRAK1_x4CG&lt;&gt;&lt;Phos1=on;Phos2=on;K63Ub=off;K63M1Ub=off;K48Ub=off&gt;/_:_:_/_:_:_/_:_:_/_:_:_/_:_:_/0:0:6|TRAF6_x3CG&lt;&gt;&lt;K63Ub=off;K63M1Ub=off;K48Ub=off&gt;&lt;&gt;/3:1:3/_:_:_/_:_:_/_:_:_/_:_:_/0:2:6/1:0:9/_:_:_|TRAF6_x3CG&lt;&gt;&lt;K63Ub=on;K63M1Ub=off;K48Ub=off&gt;&lt;&gt;/3:1:4/_:_:_/1:0:1/_:_:_/_:_:_/0:2:5/_:_:_/_:_:_|MKK7&lt;Phos1=off;Phos2=off&gt;/2:0:2/_:_:_|Uev1a&lt;&gt;/0:0:9|Ubc13&lt;&gt;/0:0:8/1:2:5}" compartment="Cell" initialConcentration="0" substanceUnits="mole" hasOnlySubstanceUnits="false" boundaryCondition="false" constant="false"/>
      <species id="cpx_398" name="{TAB1&lt;&gt;/0:0:1|TAK1&lt;Phos=on&gt;/0:0:0/0:0:6/0:0:7|IRAK1_x4CG&lt;&gt;&lt;Phos1=on;Phos2=on;K63Ub=off;K63M1Ub=off;K48Ub=off&gt;/_:_:_/_:_:_/_:_:_/_:_:_/_:_:_/0:0:4|IRAK1_x4CG&lt;&gt;&lt;Phos1=on;Phos2=on;K63Ub=off;K63M1Ub=off;K48Ub=off&gt;/_:_:_/_:_:_/_:_:_/_:_:_/_:_:_/0:0:5|TRAF6_x3CG&lt;&gt;&lt;K63Ub=off;K63M1Ub=off;K48Ub=off&gt;&lt;&gt;/3:1:2/_:_:_/_:_:_/_:_:_/_:_:_/0:2:5/1:0:9/_:_:_|TRAF6_x3CG&lt;&gt;&lt;K63Ub=on;K63M1Ub=off;K48Ub=off&gt;&lt;&gt;/3:1:3/_:_:_/1:0:6/_:_:_/_:_:_/0:2:4/_:_:_/_:_:_|TAB3&lt;&gt;/1:0:1/0:1:5|MKK36&lt;MKK3=on;MKK6=off;Phos1=off;Phos2=off&gt;/2:0:1/_:_:_|Uev1a&lt;&gt;/0:0:9|Ubc13&lt;&gt;/0:0:8/1:2:4}" compartment="Cell" initialConcentration="0" substanceUnits="mole" hasOnlySubstanceUnits="false" boundaryCondition="false" constant="false"/>
      <species id="cpx_399" name="{TAB1&lt;&gt;/0:0:1|TAK1&lt;Phos=on&gt;/0:0:0/0:0:6/0:0:7|IRAK1_x4CG&lt;&gt;&lt;Phos1=on;Phos2=on;K63Ub=off;K63M1Ub=off;K48Ub=off&gt;/_:_:_/_:_:_/_:_:_/_:_:_/_:_:_/0:0:4|IRAK1_x4CG&lt;&gt;&lt;Phos1=on;Phos2=on;K63Ub=off;K63M1Ub=off;K48Ub=off&gt;/_:_:_/_:_:_/_:_:_/_:_:_/_:_:_/0:0:5|TRAF6_x3CG&lt;&gt;&lt;K63Ub=off;K63M1Ub=off;K48Ub=off&gt;&lt;&gt;/3:1:2/_:_:_/_:_:_/_:_:_/_:_:_/0:2:5/1:0:9/_:_:_|TRAF6_x3CG&lt;&gt;&lt;K63Ub=on;K63M1Ub=off;K48Ub=off&gt;&lt;&gt;/3:1:3/_:_:_/1:0:6/_:_:_/_:_:_/0:2:4/_:_:_/_:_:_|TAB3&lt;&gt;/1:0:1/0:1:5|MKK36&lt;MKK3=off;MKK6=on;Phos1=off;Phos2=off&gt;/2:0:1/_:_:_|Uev1a&lt;&gt;/0:0:9|Ubc13&lt;&gt;/0:0:8/1:2:4}" compartment="Cell" initialConcentration="0" substanceUnits="mole" hasOnlySubstanceUnits="false" boundaryCondition="false" constant="false"/>
      <species id="cpx_400" name="{TAB1&lt;&gt;/0:0:1|TAK1&lt;Phos=on&gt;/0:0:0/0:0:7/0:0:6|IRAK1_x4CG&lt;&gt;&lt;Phos1=on;Phos2=on;K63Ub=off;K63M1Ub=off;K48Ub=off&gt;/_:_:_/_:_:_/_:_:_/_:_:_/_:_:_/0:0:4|IRAK1_x4CG&lt;&gt;&lt;Phos1=on;Phos2=on;K63Ub=off;K63M1Ub=off;K48Ub=off&gt;/_:_:_/_:_:_/_:_:_/_:_:_/_:_:_/0:0:5|TRAF6_x3CG&lt;&gt;&lt;K63Ub=off;K63M1Ub=off;K48Ub=off&gt;&lt;&gt;/3:1:2/_:_:_/_:_:_/_:_:_/_:_:_/0:2:5/1:0:9/_:_:_|TRAF6_x3CG&lt;&gt;&lt;K63Ub=on;K63M1Ub=off;K48Ub=off&gt;&lt;&gt;/3:1:3/_:_:_/1:0:7/_:_:_/_:_:_/0:2:4/_:_:_/_:_:_|MKK4&lt;Phos1=off;Phos2=off&gt;/2:0:1/_:_:_|TAB3&lt;&gt;/1:0:1/0:1:5|Uev1a&lt;&gt;/0:0:9|Ubc13&lt;&gt;/0:0:8/1:2:4}" compartment="Cell" initialConcentration="0" substanceUnits="mole" hasOnlySubstanceUnits="false" boundaryCondition="false" constant="false"/>
      <species id="cpx_401" name="{TAB1&lt;&gt;/0:0:1|TAK1&lt;Phos=on&gt;/0:0:0/0:0:6/0:0:7|IRAK1_x4CG&lt;&gt;&lt;Phos1=on;Phos2=on;K63Ub=off;K63M1Ub=off;K48Ub=off&gt;/_:_:_/_:_:_/_:_:_/_:_:_/_:_:_/0:0:4|IRAK1_x4CG&lt;&gt;&lt;Phos1=on;Phos2=on;K63Ub=off;K63M1Ub=off;K48Ub=off&gt;/_:_:_/_:_:_/_:_:_/_:_:_/_:_:_/0:0:5|TRAF6_x3CG&lt;&gt;&lt;K63Ub=off;K63M1Ub=off;K48Ub=off&gt;&lt;&gt;/3:1:2/_:_:_/_:_:_/_:_:_/_:_:_/0:2:5/1:0:9/_:_:_|TRAF6_x3CG&lt;&gt;&lt;K63Ub=on;K63M1Ub=off;K48Ub=off&gt;&lt;&gt;/3:1:3/_:_:_/1:0:6/_:_:_/_:_:_/0:2:4/_:_:_/_:_:_|TAB3&lt;&gt;/1:0:1/0:1:5|MKK7&lt;Phos1=off;Phos2=off&gt;/2:0:1/_:_:_|Uev1a&lt;&gt;/0:0:9|Ubc13&lt;&gt;/0:0:8/1:2:4}" compartment="Cell" initialConcentration="0" substanceUnits="mole" hasOnlySubstanceUnits="false" boundaryCondition="false" constant="false"/>
      <species id="cpx_402" name="{TAB1&lt;&gt;/0:0:2|TAB2&lt;&gt;/1:0:2/0:1:5|TAK1&lt;Phos=on&gt;/0:0:0/0:0:1/0:0:7|IRAK1_x4CG&lt;&gt;&lt;Phos1=on;Phos2=on;K63Ub=off;K63M1Ub=off;K48Ub=off&gt;/_:_:_/_:_:_/_:_:_/_:_:_/_:_:_/0:0:4|TRAF6_x3CG&lt;&gt;&lt;K63Ub=off;K63M1Ub=off;K48Ub=off&gt;&lt;&gt;/3:1:3/_:_:_/_:_:_/_:_:_/_:_:_/0:2:5/1:0:9/_:_:_|TRAF6_x3CG&lt;&gt;&lt;K63Ub=on;K63M1Ub=off;K48Ub=off&gt;&lt;&gt;/3:1:6/_:_:_/1:0:1/_:_:_/_:_:_/0:2:4/_:_:_/_:_:_|IRAK2_x4CG&lt;&gt;&lt;Phos1=on;Phos2=on;K63Ub=off;K63M1Ub=off;K48Ub=off&gt;/_:_:_/_:_:_/_:_:_/_:_:_/_:_:_/0:0:5|MKK36&lt;MKK3=on;MKK6=off;Phos1=off;Phos2=off&gt;/2:0:2/_:_:_|Uev1a&lt;&gt;/0:0:9|Ubc13&lt;&gt;/0:0:8/1:2:4}" compartment="Cell" initialConcentration="0" substanceUnits="mole" hasOnlySubstanceUnits="false" boundaryCondition="false" constant="false"/>
      <species id="cpx_403" name="{TAB1&lt;&gt;/0:0:2|TAB2&lt;&gt;/1:0:2/0:1:5|TAK1&lt;Phos=on&gt;/0:0:0/0:0:1/0:0:7|IRAK1_x4CG&lt;&gt;&lt;Phos1=on;Phos2=on;K63Ub=off;K63M1Ub=off;K48Ub=off&gt;/_:_:_/_:_:_/_:_:_/_:_:_/_:_:_/0:0:4|TRAF6_x3CG&lt;&gt;&lt;K63Ub=off;K63M1Ub=off;K48Ub=off&gt;&lt;&gt;/3:1:3/_:_:_/_:_:_/_:_:_/_:_:_/0:2:5/1:0:9/_:_:_|TRAF6_x3CG&lt;&gt;&lt;K63Ub=on;K63M1Ub=off;K48Ub=off&gt;&lt;&gt;/3:1:6/_:_:_/1:0:1/_:_:_/_:_:_/0:2:4/_:_:_/_:_:_|IRAK2_x4CG&lt;&gt;&lt;Phos1=on;Phos2=on;K63Ub=off;K63M1Ub=off;K48Ub=off&gt;/_:_:_/_:_:_/_:_:_/_:_:_/_:_:_/0:0:5|MKK36&lt;MKK3=off;MKK6=on;Phos1=off;Phos2=off&gt;/2:0:2/_:_:_|Uev1a&lt;&gt;/0:0:9|Ubc13&lt;&gt;/0:0:8/1:2:4}" compartment="Cell" initialConcentration="0" substanceUnits="mole" hasOnlySubstanceUnits="false" boundaryCondition="false" constant="false"/>
      <species id="cpx_404" name="{TAB1&lt;&gt;/0:0:2|TAB2&lt;&gt;/1:0:2/0:1:5|TAK1&lt;Phos=on&gt;/0:0:0/0:0:1/0:0:6|IRAK1_x4CG&lt;&gt;&lt;Phos1=on;Phos2=on;K63Ub=off;K63M1Ub=off;K48Ub=off&gt;/_:_:_/_:_:_/_:_:_/_:_:_/_:_:_/0:0:4|TRAF6_x3CG&lt;&gt;&lt;K63Ub=off;K63M1Ub=off;K48Ub=off&gt;&lt;&gt;/3:1:3/_:_:_/_:_:_/_:_:_/_:_:_/0:2:5/1:0:9/_:_:_|TRAF6_x3CG&lt;&gt;&lt;K63Ub=on;K63M1Ub=off;K48Ub=off&gt;&lt;&gt;/3:1:7/_:_:_/1:0:1/_:_:_/_:_:_/0:2:4/_:_:_/_:_:_|MKK4&lt;Phos1=off;Phos2=off&gt;/2:0:2/_:_:_|IRAK2_x4CG&lt;&gt;&lt;Phos1=on;Phos2=on;K63Ub=off;K63M1Ub=off;K48Ub=off&gt;/_:_:_/_:_:_/_:_:_/_:_:_/_:_:_/0:0:5|Uev1a&lt;&gt;/0:0:9|Ubc13&lt;&gt;/0:0:8/1:2:4}" compartment="Cell" initialConcentration="0" substanceUnits="mole" hasOnlySubstanceUnits="false" boundaryCondition="false" constant="false"/>
      <species id="cpx_405" name="{TAB1&lt;&gt;/0:0:2|TAB2&lt;&gt;/1:0:2/0:1:5|TAK1&lt;Phos=on&gt;/0:0:0/0:0:1/0:0:7|IRAK1_x4CG&lt;&gt;&lt;Phos1=on;Phos2=on;K63Ub=off;K63M1Ub=off;K48Ub=off&gt;/_:_:_/_:_:_/_:_:_/_:_:_/_:_:_/0:0:4|TRAF6_x3CG&lt;&gt;&lt;K63Ub=off;K63M1Ub=off;K48Ub=off&gt;&lt;&gt;/3:1:3/_:_:_/_:_:_/_:_:_/_:_:_/0:2:5/1:0:9/_:_:_|TRAF6_x3CG&lt;&gt;&lt;K63Ub=on;K63M1Ub=off;K48Ub=off&gt;&lt;&gt;/3:1:6/_:_:_/1:0:1/_:_:_/_:_:_/0:2:4/_:_:_/_:_:_|IRAK2_x4CG&lt;&gt;&lt;Phos1=on;Phos2=on;K63Ub=off;K63M1Ub=off;K48Ub=off&gt;/_:_:_/_:_:_/_:_:_/_:_:_/_:_:_/0:0:5|MKK7&lt;Phos1=off;Phos2=off&gt;/2:0:2/_:_:_|Uev1a&lt;&gt;/0:0:9|Ubc13&lt;&gt;/0:0:8/1:2:4}" compartment="Cell" initialConcentration="0" substanceUnits="mole" hasOnlySubstanceUnits="false" boundaryCondition="false" constant="false"/>
      <species id="cpx_406" name="{TAB1&lt;&gt;/0:0:1|TAK1&lt;Phos=on&gt;/0:0:0/0:0:6/0:0:7|IRAK1_x4CG&lt;&gt;&lt;Phos1=on;Phos2=on;K63Ub=off;K63M1Ub=off;K48Ub=off&gt;/_:_:_/_:_:_/_:_:_/_:_:_/_:_:_/0:0:3|TRAF6_x3CG&lt;&gt;&lt;K63Ub=off;K63M1Ub=off;K48Ub=off&gt;&lt;&gt;/3:1:2/_:_:_/_:_:_/_:_:_/_:_:_/0:2:4/1:0:9/_:_:_|TRAF6_x3CG&lt;&gt;&lt;K63Ub=on;K63M1Ub=off;K48Ub=off&gt;&lt;&gt;/3:1:5/_:_:_/1:0:6/_:_:_/_:_:_/0:2:3/_:_:_/_:_:_|IRAK2_x4CG&lt;&gt;&lt;Phos1=on;Phos2=on;K63Ub=off;K63M1Ub=off;K48Ub=off&gt;/_:_:_/_:_:_/_:_:_/_:_:_/_:_:_/0:0:4|TAB3&lt;&gt;/1:0:1/0:1:4|MKK36&lt;MKK3=on;MKK6=off;Phos1=off;Phos2=off&gt;/2:0:1/_:_:_|Uev1a&lt;&gt;/0:0:9|Ubc13&lt;&gt;/0:0:8/1:2:3}" compartment="Cell" initialConcentration="0" substanceUnits="mole" hasOnlySubstanceUnits="false" boundaryCondition="false" constant="false"/>
      <species id="cpx_407" name="{TAB1&lt;&gt;/0:0:1|TAK1&lt;Phos=on&gt;/0:0:0/0:0:6/0:0:7|IRAK1_x4CG&lt;&gt;&lt;Phos1=on;Phos2=on;K63Ub=off;K63M1Ub=off;K48Ub=off&gt;/_:_:_/_:_:_/_:_:_/_:_:_/_:_:_/0:0:3|TRAF6_x3CG&lt;&gt;&lt;K63Ub=off;K63M1Ub=off;K48Ub=off&gt;&lt;&gt;/3:1:2/_:_:_/_:_:_/_:_:_/_:_:_/0:2:4/1:0:9/_:_:_|TRAF6_x3CG&lt;&gt;&lt;K63Ub=on;K63M1Ub=off;K48Ub=off&gt;&lt;&gt;/3:1:5/_:_:_/1:0:6/_:_:_/_:_:_/0:2:3/_:_:_/_:_:_|IRAK2_x4CG&lt;&gt;&lt;Phos1=on;Phos2=on;K63Ub=off;K63M1Ub=off;K48Ub=off&gt;/_:_:_/_:_:_/_:_:_/_:_:_/_:_:_/0:0:4|TAB3&lt;&gt;/1:0:1/0:1:4|MKK36&lt;MKK3=off;MKK6=on;Phos1=off;Phos2=off&gt;/2:0:1/_:_:_|Uev1a&lt;&gt;/0:0:9|Ubc13&lt;&gt;/0:0:8/1:2:3}" compartment="Cell" initialConcentration="0" substanceUnits="mole" hasOnlySubstanceUnits="false" boundaryCondition="false" constant="false"/>
      <species id="cpx_408" name="{TAB1&lt;&gt;/0:0:1|TAK1&lt;Phos=on&gt;/0:0:0/0:0:7/0:0:5|IRAK1_x4CG&lt;&gt;&lt;Phos1=on;Phos2=on;K63Ub=off;K63M1Ub=off;K48Ub=off&gt;/_:_:_/_:_:_/_:_:_/_:_:_/_:_:_/0:0:3|TRAF6_x3CG&lt;&gt;&lt;K63Ub=off;K63M1Ub=off;K48Ub=off&gt;&lt;&gt;/3:1:2/_:_:_/_:_:_/_:_:_/_:_:_/0:2:4/1:0:9/_:_:_|TRAF6_x3CG&lt;&gt;&lt;K63Ub=on;K63M1Ub=off;K48Ub=off&gt;&lt;&gt;/3:1:6/_:_:_/1:0:7/_:_:_/_:_:_/0:2:3/_:_:_/_:_:_|MKK4&lt;Phos1=off;Phos2=off&gt;/2:0:1/_:_:_|IRAK2_x4CG&lt;&gt;&lt;Phos1=on;Phos2=on;K63Ub=off;K63M1Ub=off;K48Ub=off&gt;/_:_:_/_:_:_/_:_:_/_:_:_/_:_:_/0:0:4|TAB3&lt;&gt;/1:0:1/0:1:4|Uev1a&lt;&gt;/0:0:9|Ubc13&lt;&gt;/0:0:8/1:2:3}" compartment="Cell" initialConcentration="0" substanceUnits="mole" hasOnlySubstanceUnits="false" boundaryCondition="false" constant="false"/>
      <species id="cpx_409" name="{TAB1&lt;&gt;/0:0:1|TAK1&lt;Phos=on&gt;/0:0:0/0:0:6/0:0:7|IRAK1_x4CG&lt;&gt;&lt;Phos1=on;Phos2=on;K63Ub=off;K63M1Ub=off;K48Ub=off&gt;/_:_:_/_:_:_/_:_:_/_:_:_/_:_:_/0:0:3|TRAF6_x3CG&lt;&gt;&lt;K63Ub=off;K63M1Ub=off;K48Ub=off&gt;&lt;&gt;/3:1:2/_:_:_/_:_:_/_:_:_/_:_:_/0:2:4/1:0:9/_:_:_|TRAF6_x3CG&lt;&gt;&lt;K63Ub=on;K63M1Ub=off;K48Ub=off&gt;&lt;&gt;/3:1:5/_:_:_/1:0:6/_:_:_/_:_:_/0:2:3/_:_:_/_:_:_|IRAK2_x4CG&lt;&gt;&lt;Phos1=on;Phos2=on;K63Ub=off;K63M1Ub=off;K48Ub=off&gt;/_:_:_/_:_:_/_:_:_/_:_:_/_:_:_/0:0:4|TAB3&lt;&gt;/1:0:1/0:1:4|MKK7&lt;Phos1=off;Phos2=off&gt;/2:0:1/_:_:_|Uev1a&lt;&gt;/0:0:9|Ubc13&lt;&gt;/0:0:8/1:2:3}" compartment="Cell" initialConcentration="0" substanceUnits="mole" hasOnlySubstanceUnits="false" boundaryCondition="false" constant="false"/>
      <species id="cpx_410" name="{TAB1&lt;&gt;/0:0:2|TAB2&lt;&gt;/1:0:2/0:1:4|TAK1&lt;Phos=on&gt;/0:0:0/0:0:1/0:0:7|TRAF6_x3CG&lt;&gt;&lt;K63Ub=off;K63M1Ub=off;K48Ub=off&gt;&lt;&gt;/3:1:5/_:_:_/_:_:_/_:_:_/_:_:_/0:2:4/1:0:9/_:_:_|TRAF6_x3CG&lt;&gt;&lt;K63Ub=on;K63M1Ub=off;K48Ub=off&gt;&lt;&gt;/3:1:6/_:_:_/1:0:1/_:_:_/_:_:_/0:2:3/_:_:_/_:_:_|IRAK2_x4CG&lt;&gt;&lt;Phos1=on;Phos2=on;K63Ub=off;K63M1Ub=off;K48Ub=off&gt;/_:_:_/_:_:_/_:_:_/_:_:_/_:_:_/0:0:3|IRAK2_x4CG&lt;&gt;&lt;Phos1=on;Phos2=on;K63Ub=off;K63M1Ub=off;K48Ub=off&gt;/_:_:_/_:_:_/_:_:_/_:_:_/_:_:_/0:0:4|MKK36&lt;MKK3=on;MKK6=off;Phos1=off;Phos2=off&gt;/2:0:2/_:_:_|Uev1a&lt;&gt;/0:0:9|Ubc13&lt;&gt;/0:0:8/1:2:3}" compartment="Cell" initialConcentration="0" substanceUnits="mole" hasOnlySubstanceUnits="false" boundaryCondition="false" constant="false"/>
      <species id="cpx_411" name="{TAB1&lt;&gt;/0:0:2|TAB2&lt;&gt;/1:0:2/0:1:4|TAK1&lt;Phos=on&gt;/0:0:0/0:0:1/0:0:7|TRAF6_x3CG&lt;&gt;&lt;K63Ub=off;K63M1Ub=off;K48Ub=off&gt;&lt;&gt;/3:1:5/_:_:_/_:_:_/_:_:_/_:_:_/0:2:4/1:0:9/_:_:_|TRAF6_x3CG&lt;&gt;&lt;K63Ub=on;K63M1Ub=off;K48Ub=off&gt;&lt;&gt;/3:1:6/_:_:_/1:0:1/_:_:_/_:_:_/0:2:3/_:_:_/_:_:_|IRAK2_x4CG&lt;&gt;&lt;Phos1=on;Phos2=on;K63Ub=off;K63M1Ub=off;K48Ub=off&gt;/_:_:_/_:_:_/_:_:_/_:_:_/_:_:_/0:0:3|IRAK2_x4CG&lt;&gt;&lt;Phos1=on;Phos2=on;K63Ub=off;K63M1Ub=off;K48Ub=off&gt;/_:_:_/_:_:_/_:_:_/_:_:_/_:_:_/0:0:4|MKK36&lt;MKK3=off;MKK6=on;Phos1=off;Phos2=off&gt;/2:0:2/_:_:_|Uev1a&lt;&gt;/0:0:9|Ubc13&lt;&gt;/0:0:8/1:2:3}" compartment="Cell" initialConcentration="0" substanceUnits="mole" hasOnlySubstanceUnits="false" boundaryCondition="false" constant="false"/>
      <species id="cpx_412" name="{TAB1&lt;&gt;/0:0:2|TAB2&lt;&gt;/1:0:2/0:1:4|TAK1&lt;Phos=on&gt;/0:0:0/0:0:1/0:0:5|TRAF6_x3CG&lt;&gt;&lt;K63Ub=off;K63M1Ub=off;K48Ub=off&gt;&lt;&gt;/3:1:6/_:_:_/_:_:_/_:_:_/_:_:_/0:2:4/1:0:9/_:_:_|TRAF6_x3CG&lt;&gt;&lt;K63Ub=on;K63M1Ub=off;K48Ub=off&gt;&lt;&gt;/3:1:7/_:_:_/1:0:1/_:_:_/_:_:_/0:2:3/_:_:_/_:_:_|MKK4&lt;Phos1=off;Phos2=off&gt;/2:0:2/_:_:_|IRAK2_x4CG&lt;&gt;&lt;Phos1=on;Phos2=on;K63Ub=off;K63M1Ub=off;K48Ub=off&gt;/_:_:_/_:_:_/_:_:_/_:_:_/_:_:_/0:0:3|IRAK2_x4CG&lt;&gt;&lt;Phos1=on;Phos2=on;K63Ub=off;K63M1Ub=off;K48Ub=off&gt;/_:_:_/_:_:_/_:_:_/_:_:_/_:_:_/0:0:4|Uev1a&lt;&gt;/0:0:9|Ubc13&lt;&gt;/0:0:8/1:2:3}" compartment="Cell" initialConcentration="0" substanceUnits="mole" hasOnlySubstanceUnits="false" boundaryCondition="false" constant="false"/>
      <species id="cpx_413" name="{TAB1&lt;&gt;/0:0:2|TAB2&lt;&gt;/1:0:2/0:1:4|TAK1&lt;Phos=on&gt;/0:0:0/0:0:1/0:0:7|TRAF6_x3CG&lt;&gt;&lt;K63Ub=off;K63M1Ub=off;K48Ub=off&gt;&lt;&gt;/3:1:5/_:_:_/_:_:_/_:_:_/_:_:_/0:2:4/1:0:9/_:_:_|TRAF6_x3CG&lt;&gt;&lt;K63Ub=on;K63M1Ub=off;K48Ub=off&gt;&lt;&gt;/3:1:6/_:_:_/1:0:1/_:_:_/_:_:_/0:2:3/_:_:_/_:_:_|IRAK2_x4CG&lt;&gt;&lt;Phos1=on;Phos2=on;K63Ub=off;K63M1Ub=off;K48Ub=off&gt;/_:_:_/_:_:_/_:_:_/_:_:_/_:_:_/0:0:3|IRAK2_x4CG&lt;&gt;&lt;Phos1=on;Phos2=on;K63Ub=off;K63M1Ub=off;K48Ub=off&gt;/_:_:_/_:_:_/_:_:_/_:_:_/_:_:_/0:0:4|MKK7&lt;Phos1=off;Phos2=off&gt;/2:0:2/_:_:_|Uev1a&lt;&gt;/0:0:9|Ubc13&lt;&gt;/0:0:8/1:2:3}" compartment="Cell" initialConcentration="0" substanceUnits="mole" hasOnlySubstanceUnits="false" boundaryCondition="false" constant="false"/>
      <species id="cpx_414" name="{TAB1&lt;&gt;/0:0:1|TAK1&lt;Phos=on&gt;/0:0:0/0:0:6/0:0:7|TRAF6_x3CG&lt;&gt;&lt;K63Ub=off;K63M1Ub=off;K48Ub=off&gt;&lt;&gt;/3:1:4/_:_:_/_:_:_/_:_:_/_:_:_/0:2:3/1:0:9/_:_:_|TRAF6_x3CG&lt;&gt;&lt;K63Ub=on;K63M1Ub=off;K48Ub=off&gt;&lt;&gt;/3:1:5/_:_:_/1:0:6/_:_:_/_:_:_/0:2:2/_:_:_/_:_:_|IRAK2_x4CG&lt;&gt;&lt;Phos1=on;Phos2=on;K63Ub=off;K63M1Ub=off;K48Ub=off&gt;/_:_:_/_:_:_/_:_:_/_:_:_/_:_:_/0:0:2|IRAK2_x4CG&lt;&gt;&lt;Phos1=on;Phos2=on;K63Ub=off;K63M1Ub=off;K48Ub=off&gt;/_:_:_/_:_:_/_:_:_/_:_:_/_:_:_/0:0:3|TAB3&lt;&gt;/1:0:1/0:1:3|MKK36&lt;MKK3=on;MKK6=off;Phos1=off;Phos2=off&gt;/2:0:1/_:_:_|Uev1a&lt;&gt;/0:0:9|Ubc13&lt;&gt;/0:0:8/1:2:2}" compartment="Cell" initialConcentration="0" substanceUnits="mole" hasOnlySubstanceUnits="false" boundaryCondition="false" constant="false"/>
      <species id="cpx_415" name="{TAB1&lt;&gt;/0:0:1|TAK1&lt;Phos=on&gt;/0:0:0/0:0:6/0:0:7|TRAF6_x3CG&lt;&gt;&lt;K63Ub=off;K63M1Ub=off;K48Ub=off&gt;&lt;&gt;/3:1:4/_:_:_/_:_:_/_:_:_/_:_:_/0:2:3/1:0:9/_:_:_|TRAF6_x3CG&lt;&gt;&lt;K63Ub=on;K63M1Ub=off;K48Ub=off&gt;&lt;&gt;/3:1:5/_:_:_/1:0:6/_:_:_/_:_:_/0:2:2/_:_:_/_:_:_|IRAK2_x4CG&lt;&gt;&lt;Phos1=on;Phos2=on;K63Ub=off;K63M1Ub=off;K48Ub=off&gt;/_:_:_/_:_:_/_:_:_/_:_:_/_:_:_/0:0:2|IRAK2_x4CG&lt;&gt;&lt;Phos1=on;Phos2=on;K63Ub=off;K63M1Ub=off;K48Ub=off&gt;/_:_:_/_:_:_/_:_:_/_:_:_/_:_:_/0:0:3|TAB3&lt;&gt;/1:0:1/0:1:3|MKK36&lt;MKK3=off;MKK6=on;Phos1=off;Phos2=off&gt;/2:0:1/_:_:_|Uev1a&lt;&gt;/0:0:9|Ubc13&lt;&gt;/0:0:8/1:2:2}" compartment="Cell" initialConcentration="0" substanceUnits="mole" hasOnlySubstanceUnits="false" boundaryCondition="false" constant="false"/>
      <species id="cpx_416" name="{TAB1&lt;&gt;/0:0:1|TAK1&lt;Phos=on&gt;/0:0:0/0:0:7/0:0:4|TRAF6_x3CG&lt;&gt;&lt;K63Ub=off;K63M1Ub=off;K48Ub=off&gt;&lt;&gt;/3:1:5/_:_:_/_:_:_/_:_:_/_:_:_/0:2:3/1:0:9/_:_:_|TRAF6_x3CG&lt;&gt;&lt;K63Ub=on;K63M1Ub=off;K48Ub=off&gt;&lt;&gt;/3:1:6/_:_:_/1:0:7/_:_:_/_:_:_/0:2:2/_:_:_/_:_:_|MKK4&lt;Phos1=off;Phos2=off&gt;/2:0:1/_:_:_|IRAK2_x4CG&lt;&gt;&lt;Phos1=on;Phos2=on;K63Ub=off;K63M1Ub=off;K48Ub=off&gt;/_:_:_/_:_:_/_:_:_/_:_:_/_:_:_/0:0:2|IRAK2_x4CG&lt;&gt;&lt;Phos1=on;Phos2=on;K63Ub=off;K63M1Ub=off;K48Ub=off&gt;/_:_:_/_:_:_/_:_:_/_:_:_/_:_:_/0:0:3|TAB3&lt;&gt;/1:0:1/0:1:3|Uev1a&lt;&gt;/0:0:9|Ubc13&lt;&gt;/0:0:8/1:2:2}" compartment="Cell" initialConcentration="0" substanceUnits="mole" hasOnlySubstanceUnits="false" boundaryCondition="false" constant="false"/>
      <species id="cpx_417" name="{TAB1&lt;&gt;/0:0:1|TAK1&lt;Phos=on&gt;/0:0:0/0:0:6/0:0:7|TRAF6_x3CG&lt;&gt;&lt;K63Ub=off;K63M1Ub=off;K48Ub=off&gt;&lt;&gt;/3:1:4/_:_:_/_:_:_/_:_:_/_:_:_/0:2:3/1:0:9/_:_:_|TRAF6_x3CG&lt;&gt;&lt;K63Ub=on;K63M1Ub=off;K48Ub=off&gt;&lt;&gt;/3:1:5/_:_:_/1:0:6/_:_:_/_:_:_/0:2:2/_:_:_/_:_:_|IRAK2_x4CG&lt;&gt;&lt;Phos1=on;Phos2=on;K63Ub=off;K63M1Ub=off;K48Ub=off&gt;/_:_:_/_:_:_/_:_:_/_:_:_/_:_:_/0:0:2|IRAK2_x4CG&lt;&gt;&lt;Phos1=on;Phos2=on;K63Ub=off;K63M1Ub=off;K48Ub=off&gt;/_:_:_/_:_:_/_:_:_/_:_:_/_:_:_/0:0:3|TAB3&lt;&gt;/1:0:1/0:1:3|MKK7&lt;Phos1=off;Phos2=off&gt;/2:0:1/_:_:_|Uev1a&lt;&gt;/0:0:9|Ubc13&lt;&gt;/0:0:8/1:2:2}" compartment="Cell" initialConcentration="0" substanceUnits="mole" hasOnlySubstanceUnits="false" boundaryCondition="false" constant="false"/>
      <species id="cpx_418" name="{TAB1&lt;&gt;/0:0:1|TAK1&lt;Phos=on&gt;/0:0:0/0:0:6/0:0:7|IRAK1_x4CG&lt;&gt;&lt;Phos1=on;Phos2=on;K63Ub=off;K63M1Ub=off;K48Ub=off&gt;/_:_:_/_:_:_/_:_:_/_:_:_/_:_:_/0:0:4|IRAK1_x4CG&lt;&gt;&lt;Phos1=on;Phos2=on;K63Ub=off;K63M1Ub=off;K48Ub=off&gt;/_:_:_/_:_:_/_:_:_/_:_:_/_:_:_/0:0:5|TRAF6_x3CG&lt;&gt;&lt;K63Ub=off;K63M1Ub=off;K48Ub=off&gt;&lt;&gt;/3:1:2/_:_:_/_:_:_/_:_:_/_:_:_/0:2:5/1:0:9/_:_:_|TRAF6_x3CG&lt;&gt;&lt;K63Ub=on;K63M1Ub=on;K48Ub=off&gt;&lt;&gt;/3:1:3/_:_:_/1:0:6/_:_:_/_:_:_/0:2:4/_:_:_/_:_:_|TAB3&lt;&gt;/1:0:1/0:1:5|MKK36&lt;MKK3=on;MKK6=off;Phos1=off;Phos2=off&gt;/2:0:1/_:_:_|Uev1a&lt;&gt;/0:0:9|Ubc13&lt;&gt;/0:0:8/1:2:4}" compartment="Cell" initialConcentration="0" substanceUnits="mole" hasOnlySubstanceUnits="false" boundaryCondition="false" constant="false"/>
      <species id="cpx_419" name="{TAB1&lt;&gt;/0:0:1|TAK1&lt;Phos=on&gt;/0:0:0/0:0:6/0:0:7|IRAK1_x4CG&lt;&gt;&lt;Phos1=on;Phos2=on;K63Ub=off;K63M1Ub=off;K48Ub=off&gt;/_:_:_/_:_:_/_:_:_/_:_:_/_:_:_/0:0:4|IRAK1_x4CG&lt;&gt;&lt;Phos1=on;Phos2=on;K63Ub=off;K63M1Ub=off;K48Ub=off&gt;/_:_:_/_:_:_/_:_:_/_:_:_/_:_:_/0:0:5|TRAF6_x3CG&lt;&gt;&lt;K63Ub=off;K63M1Ub=off;K48Ub=off&gt;&lt;&gt;/3:1:2/_:_:_/_:_:_/_:_:_/_:_:_/0:2:5/1:0:9/_:_:_|TRAF6_x3CG&lt;&gt;&lt;K63Ub=on;K63M1Ub=on;K48Ub=off&gt;&lt;&gt;/3:1:3/_:_:_/1:0:6/_:_:_/_:_:_/0:2:4/_:_:_/_:_:_|TAB3&lt;&gt;/1:0:1/0:1:5|MKK36&lt;MKK3=off;MKK6=on;Phos1=off;Phos2=off&gt;/2:0:1/_:_:_|Uev1a&lt;&gt;/0:0:9|Ubc13&lt;&gt;/0:0:8/1:2:4}" compartment="Cell" initialConcentration="0" substanceUnits="mole" hasOnlySubstanceUnits="false" boundaryCondition="false" constant="false"/>
      <species id="cpx_420" name="{TAB1&lt;&gt;/0:0:1|TAK1&lt;Phos=on&gt;/0:0:0/0:0:7/0:0:6|IRAK1_x4CG&lt;&gt;&lt;Phos1=on;Phos2=on;K63Ub=off;K63M1Ub=off;K48Ub=off&gt;/_:_:_/_:_:_/_:_:_/_:_:_/_:_:_/0:0:4|IRAK1_x4CG&lt;&gt;&lt;Phos1=on;Phos2=on;K63Ub=off;K63M1Ub=off;K48Ub=off&gt;/_:_:_/_:_:_/_:_:_/_:_:_/_:_:_/0:0:5|TRAF6_x3CG&lt;&gt;&lt;K63Ub=off;K63M1Ub=off;K48Ub=off&gt;&lt;&gt;/3:1:2/_:_:_/_:_:_/_:_:_/_:_:_/0:2:5/1:0:9/_:_:_|TRAF6_x3CG&lt;&gt;&lt;K63Ub=on;K63M1Ub=on;K48Ub=off&gt;&lt;&gt;/3:1:3/_:_:_/1:0:7/_:_:_/_:_:_/0:2:4/_:_:_/_:_:_|MKK4&lt;Phos1=off;Phos2=off&gt;/2:0:1/_:_:_|TAB3&lt;&gt;/1:0:1/0:1:5|Uev1a&lt;&gt;/0:0:9|Ubc13&lt;&gt;/0:0:8/1:2:4}" compartment="Cell" initialConcentration="0" substanceUnits="mole" hasOnlySubstanceUnits="false" boundaryCondition="false" constant="false"/>
      <species id="cpx_421" name="{TAB1&lt;&gt;/0:0:1|TAK1&lt;Phos=on&gt;/0:0:0/0:0:6/0:0:7|IRAK1_x4CG&lt;&gt;&lt;Phos1=on;Phos2=on;K63Ub=off;K63M1Ub=off;K48Ub=off&gt;/_:_:_/_:_:_/_:_:_/_:_:_/_:_:_/0:0:4|IRAK1_x4CG&lt;&gt;&lt;Phos1=on;Phos2=on;K63Ub=off;K63M1Ub=off;K48Ub=off&gt;/_:_:_/_:_:_/_:_:_/_:_:_/_:_:_/0:0:5|TRAF6_x3CG&lt;&gt;&lt;K63Ub=off;K63M1Ub=off;K48Ub=off&gt;&lt;&gt;/3:1:2/_:_:_/_:_:_/_:_:_/_:_:_/0:2:5/1:0:9/_:_:_|TRAF6_x3CG&lt;&gt;&lt;K63Ub=on;K63M1Ub=on;K48Ub=off&gt;&lt;&gt;/3:1:3/_:_:_/1:0:6/_:_:_/_:_:_/0:2:4/_:_:_/_:_:_|TAB3&lt;&gt;/1:0:1/0:1:5|MKK7&lt;Phos1=off;Phos2=off&gt;/2:0:1/_:_:_|Uev1a&lt;&gt;/0:0:9|Ubc13&lt;&gt;/0:0:8/1:2:4}" compartment="Cell" initialConcentration="0" substanceUnits="mole" hasOnlySubstanceUnits="false" boundaryCondition="false" constant="false"/>
      <species id="cpx_422" name="{NEMO_x6CG&lt;K63Ub=off;K63M1Ub=off;K48Ub=off&gt;/1:1:7/_:_:_/_:_:_/2:0:1|IKKab_x6CG&lt;IKKa=on;IKKb=off;Phos1=off;Phos2=off&gt;/_:_:_/_:_:_/3:0:0/_:_:_/_:_:_|TAB1&lt;&gt;/0:0:3|TAK1&lt;Phos=on&gt;/0:0:2/0:0:8/_:_:_|IRAK1_x4CG&lt;&gt;&lt;Phos1=on;Phos2=on;K63Ub=off;K63M1Ub=off;K48Ub=off&gt;/_:_:_/_:_:_/_:_:_/_:_:_/_:_:_/0:0:6|IRAK1_x4CG&lt;&gt;&lt;Phos1=on;Phos2=on;K63Ub=off;K63M1Ub=off;K48Ub=off&gt;/_:_:_/_:_:_/_:_:_/_:_:_/_:_:_/0:0:7|TRAF6_x3CG&lt;&gt;&lt;K63Ub=off;K63M1Ub=off;K48Ub=off&gt;&lt;&gt;/3:1:4/_:_:_/_:_:_/_:_:_/_:_:_/0:2:7/1:0:10/_:_:_|TRAF6_x3CG&lt;&gt;&lt;K63Ub=on;K63M1Ub=on;K48Ub=off&gt;&lt;&gt;/3:1:5/_:_:_/1:0:8/0:0:0/_:_:_/0:2:6/_:_:_/_:_:_|TAB3&lt;&gt;/1:0:3/0:1:7|Uev1a&lt;&gt;/0:0:10|Ubc13&lt;&gt;/0:0:9/1:2:6}" compartment="Cell" initialConcentration="0" substanceUnits="mole" hasOnlySubstanceUnits="false" boundaryCondition="false" constant="false"/>
      <species id="cpx_423" name="{NEMO_x6CG&lt;K63Ub=off;K63M1Ub=off;K48Ub=off&gt;/1:1:7/_:_:_/_:_:_/2:0:1|IKKab_x6CG&lt;IKKa=off;IKKb=on;Phos1=off;Phos2=off&gt;/_:_:_/_:_:_/3:0:0/_:_:_/_:_:_|TAB1&lt;&gt;/0:0:3|TAK1&lt;Phos=on&gt;/0:0:2/0:0:8/_:_:_|IRAK1_x4CG&lt;&gt;&lt;Phos1=on;Phos2=on;K63Ub=off;K63M1Ub=off;K48Ub=off&gt;/_:_:_/_:_:_/_:_:_/_:_:_/_:_:_/0:0:6|IRAK1_x4CG&lt;&gt;&lt;Phos1=on;Phos2=on;K63Ub=off;K63M1Ub=off;K48Ub=off&gt;/_:_:_/_:_:_/_:_:_/_:_:_/_:_:_/0:0:7|TRAF6_x3CG&lt;&gt;&lt;K63Ub=off;K63M1Ub=off;K48Ub=off&gt;&lt;&gt;/3:1:4/_:_:_/_:_:_/_:_:_/_:_:_/0:2:7/1:0:10/_:_:_|TRAF6_x3CG&lt;&gt;&lt;K63Ub=on;K63M1Ub=on;K48Ub=off&gt;&lt;&gt;/3:1:5/_:_:_/1:0:8/0:0:0/_:_:_/0:2:6/_:_:_/_:_:_|TAB3&lt;&gt;/1:0:3/0:1:7|Uev1a&lt;&gt;/0:0:10|Ubc13&lt;&gt;/0:0:9/1:2:6}" compartment="Cell" initialConcentration="0" substanceUnits="mole" hasOnlySubstanceUnits="false" boundaryCondition="false" constant="false"/>
      <species id="cpx_424" name="{CYLD&lt;Cleavage=off;Phos=off&gt;/_:_:_/1:1:6/_:_:_|TAB1&lt;&gt;/0:0:2|TAK1&lt;Phos=on&gt;/0:0:1/0:0:7/_:_:_|IRAK1_x4CG&lt;&gt;&lt;Phos1=on;Phos2=on;K63Ub=off;K63M1Ub=off;K48Ub=off&gt;/_:_:_/_:_:_/_:_:_/_:_:_/_:_:_/0:0:5|IRAK1_x4CG&lt;&gt;&lt;Phos1=on;Phos2=on;K63Ub=off;K63M1Ub=off;K48Ub=off&gt;/_:_:_/_:_:_/_:_:_/_:_:_/_:_:_/0:0:6|TRAF6_x3CG&lt;&gt;&lt;K63Ub=off;K63M1Ub=off;K48Ub=off&gt;&lt;&gt;/3:1:3/_:_:_/_:_:_/_:_:_/_:_:_/0:2:6/1:0:9/_:_:_|TRAF6_x3CG&lt;&gt;&lt;K63Ub=on;K63M1Ub=on;K48Ub=off&gt;&lt;&gt;/3:1:4/_:_:_/1:0:7/1:0:0/_:_:_/0:2:5/_:_:_/_:_:_|TAB3&lt;&gt;/1:0:2/0:1:6|Uev1a&lt;&gt;/0:0:9|Ubc13&lt;&gt;/0:0:8/1:2:5}" compartment="Cell" initialConcentration="0" substanceUnits="mole" hasOnlySubstanceUnits="false" boundaryCondition="false" constant="false"/>
      <species id="cpx_425" name="{TAB1&lt;&gt;/0:0:1|TAK1&lt;Phos=on&gt;/0:0:0/0:0:6/0:0:7|IRAK1_x4CG&lt;&gt;&lt;Phos1=on;Phos2=on;K63Ub=off;K63M1Ub=off;K48Ub=off&gt;/_:_:_/_:_:_/_:_:_/_:_:_/_:_:_/0:0:3|TRAF6_x3CG&lt;&gt;&lt;K63Ub=off;K63M1Ub=off;K48Ub=off&gt;&lt;&gt;/3:1:2/_:_:_/_:_:_/_:_:_/_:_:_/0:2:4/1:0:9/_:_:_|TRAF6_x3CG&lt;&gt;&lt;K63Ub=on;K63M1Ub=on;K48Ub=off&gt;&lt;&gt;/3:1:5/_:_:_/1:0:6/_:_:_/_:_:_/0:2:3/_:_:_/_:_:_|IRAK2_x4CG&lt;&gt;&lt;Phos1=on;Phos2=on;K63Ub=off;K63M1Ub=off;K48Ub=off&gt;/_:_:_/_:_:_/_:_:_/_:_:_/_:_:_/0:0:4|TAB3&lt;&gt;/1:0:1/0:1:4|MKK36&lt;MKK3=on;MKK6=off;Phos1=off;Phos2=off&gt;/2:0:1/_:_:_|Uev1a&lt;&gt;/0:0:9|Ubc13&lt;&gt;/0:0:8/1:2:3}" compartment="Cell" initialConcentration="0" substanceUnits="mole" hasOnlySubstanceUnits="false" boundaryCondition="false" constant="false"/>
      <species id="cpx_426" name="{TAB1&lt;&gt;/0:0:1|TAK1&lt;Phos=on&gt;/0:0:0/0:0:6/0:0:7|IRAK1_x4CG&lt;&gt;&lt;Phos1=on;Phos2=on;K63Ub=off;K63M1Ub=off;K48Ub=off&gt;/_:_:_/_:_:_/_:_:_/_:_:_/_:_:_/0:0:3|TRAF6_x3CG&lt;&gt;&lt;K63Ub=off;K63M1Ub=off;K48Ub=off&gt;&lt;&gt;/3:1:2/_:_:_/_:_:_/_:_:_/_:_:_/0:2:4/1:0:9/_:_:_|TRAF6_x3CG&lt;&gt;&lt;K63Ub=on;K63M1Ub=on;K48Ub=off&gt;&lt;&gt;/3:1:5/_:_:_/1:0:6/_:_:_/_:_:_/0:2:3/_:_:_/_:_:_|IRAK2_x4CG&lt;&gt;&lt;Phos1=on;Phos2=on;K63Ub=off;K63M1Ub=off;K48Ub=off&gt;/_:_:_/_:_:_/_:_:_/_:_:_/_:_:_/0:0:4|TAB3&lt;&gt;/1:0:1/0:1:4|MKK36&lt;MKK3=off;MKK6=on;Phos1=off;Phos2=off&gt;/2:0:1/_:_:_|Uev1a&lt;&gt;/0:0:9|Ubc13&lt;&gt;/0:0:8/1:2:3}" compartment="Cell" initialConcentration="0" substanceUnits="mole" hasOnlySubstanceUnits="false" boundaryCondition="false" constant="false"/>
      <species id="cpx_427" name="{TAB1&lt;&gt;/0:0:1|TAK1&lt;Phos=on&gt;/0:0:0/0:0:7/0:0:5|IRAK1_x4CG&lt;&gt;&lt;Phos1=on;Phos2=on;K63Ub=off;K63M1Ub=off;K48Ub=off&gt;/_:_:_/_:_:_/_:_:_/_:_:_/_:_:_/0:0:3|TRAF6_x3CG&lt;&gt;&lt;K63Ub=off;K63M1Ub=off;K48Ub=off&gt;&lt;&gt;/3:1:2/_:_:_/_:_:_/_:_:_/_:_:_/0:2:4/1:0:9/_:_:_|TRAF6_x3CG&lt;&gt;&lt;K63Ub=on;K63M1Ub=on;K48Ub=off&gt;&lt;&gt;/3:1:6/_:_:_/1:0:7/_:_:_/_:_:_/0:2:3/_:_:_/_:_:_|MKK4&lt;Phos1=off;Phos2=off&gt;/2:0:1/_:_:_|IRAK2_x4CG&lt;&gt;&lt;Phos1=on;Phos2=on;K63Ub=off;K63M1Ub=off;K48Ub=off&gt;/_:_:_/_:_:_/_:_:_/_:_:_/_:_:_/0:0:4|TAB3&lt;&gt;/1:0:1/0:1:4|Uev1a&lt;&gt;/0:0:9|Ubc13&lt;&gt;/0:0:8/1:2:3}" compartment="Cell" initialConcentration="0" substanceUnits="mole" hasOnlySubstanceUnits="false" boundaryCondition="false" constant="false"/>
      <species id="cpx_428" name="{TAB1&lt;&gt;/0:0:1|TAK1&lt;Phos=on&gt;/0:0:0/0:0:6/0:0:7|IRAK1_x4CG&lt;&gt;&lt;Phos1=on;Phos2=on;K63Ub=off;K63M1Ub=off;K48Ub=off&gt;/_:_:_/_:_:_/_:_:_/_:_:_/_:_:_/0:0:3|TRAF6_x3CG&lt;&gt;&lt;K63Ub=off;K63M1Ub=off;K48Ub=off&gt;&lt;&gt;/3:1:2/_:_:_/_:_:_/_:_:_/_:_:_/0:2:4/1:0:9/_:_:_|TRAF6_x3CG&lt;&gt;&lt;K63Ub=on;K63M1Ub=on;K48Ub=off&gt;&lt;&gt;/3:1:5/_:_:_/1:0:6/_:_:_/_:_:_/0:2:3/_:_:_/_:_:_|IRAK2_x4CG&lt;&gt;&lt;Phos1=on;Phos2=on;K63Ub=off;K63M1Ub=off;K48Ub=off&gt;/_:_:_/_:_:_/_:_:_/_:_:_/_:_:_/0:0:4|TAB3&lt;&gt;/1:0:1/0:1:4|MKK7&lt;Phos1=off;Phos2=off&gt;/2:0:1/_:_:_|Uev1a&lt;&gt;/0:0:9|Ubc13&lt;&gt;/0:0:8/1:2:3}" compartment="Cell" initialConcentration="0" substanceUnits="mole" hasOnlySubstanceUnits="false" boundaryCondition="false" constant="false"/>
      <species id="cpx_429" name="{NEMO_x6CG&lt;K63Ub=off;K63M1Ub=off;K48Ub=off&gt;/1:1:6/_:_:_/_:_:_/2:0:1|IKKab_x6CG&lt;IKKa=on;IKKb=off;Phos1=off;Phos2=off&gt;/_:_:_/_:_:_/3:0:0/_:_:_/_:_:_|TAB1&lt;&gt;/0:0:3|TAK1&lt;Phos=on&gt;/0:0:2/0:0:8/_:_:_|IRAK1_x4CG&lt;&gt;&lt;Phos1=on;Phos2=on;K63Ub=off;K63M1Ub=off;K48Ub=off&gt;/_:_:_/_:_:_/_:_:_/_:_:_/_:_:_/0:0:5|TRAF6_x3CG&lt;&gt;&lt;K63Ub=off;K63M1Ub=off;K48Ub=off&gt;&lt;&gt;/3:1:4/_:_:_/_:_:_/_:_:_/_:_:_/0:2:6/1:0:10/_:_:_|TRAF6_x3CG&lt;&gt;&lt;K63Ub=on;K63M1Ub=on;K48Ub=off&gt;&lt;&gt;/3:1:7/_:_:_/1:0:8/0:0:0/_:_:_/0:2:5/_:_:_/_:_:_|IRAK2_x4CG&lt;&gt;&lt;Phos1=on;Phos2=on;K63Ub=off;K63M1Ub=off;K48Ub=off&gt;/_:_:_/_:_:_/_:_:_/_:_:_/_:_:_/0:0:6|TAB3&lt;&gt;/1:0:3/0:1:6|Uev1a&lt;&gt;/0:0:10|Ubc13&lt;&gt;/0:0:9/1:2:5}" compartment="Cell" initialConcentration="0" substanceUnits="mole" hasOnlySubstanceUnits="false" boundaryCondition="false" constant="false"/>
      <species id="cpx_430" name="{NEMO_x6CG&lt;K63Ub=off;K63M1Ub=off;K48Ub=off&gt;/1:1:6/_:_:_/_:_:_/2:0:1|IKKab_x6CG&lt;IKKa=off;IKKb=on;Phos1=off;Phos2=off&gt;/_:_:_/_:_:_/3:0:0/_:_:_/_:_:_|TAB1&lt;&gt;/0:0:3|TAK1&lt;Phos=on&gt;/0:0:2/0:0:8/_:_:_|IRAK1_x4CG&lt;&gt;&lt;Phos1=on;Phos2=on;K63Ub=off;K63M1Ub=off;K48Ub=off&gt;/_:_:_/_:_:_/_:_:_/_:_:_/_:_:_/0:0:5|TRAF6_x3CG&lt;&gt;&lt;K63Ub=off;K63M1Ub=off;K48Ub=off&gt;&lt;&gt;/3:1:4/_:_:_/_:_:_/_:_:_/_:_:_/0:2:6/1:0:10/_:_:_|TRAF6_x3CG&lt;&gt;&lt;K63Ub=on;K63M1Ub=on;K48Ub=off&gt;&lt;&gt;/3:1:7/_:_:_/1:0:8/0:0:0/_:_:_/0:2:5/_:_:_/_:_:_|IRAK2_x4CG&lt;&gt;&lt;Phos1=on;Phos2=on;K63Ub=off;K63M1Ub=off;K48Ub=off&gt;/_:_:_/_:_:_/_:_:_/_:_:_/_:_:_/0:0:6|TAB3&lt;&gt;/1:0:3/0:1:6|Uev1a&lt;&gt;/0:0:10|Ubc13&lt;&gt;/0:0:9/1:2:5}" compartment="Cell" initialConcentration="0" substanceUnits="mole" hasOnlySubstanceUnits="false" boundaryCondition="false" constant="false"/>
      <species id="cpx_431" name="{CYLD&lt;Cleavage=off;Phos=off&gt;/_:_:_/1:1:5/_:_:_|TAB1&lt;&gt;/0:0:2|TAK1&lt;Phos=on&gt;/0:0:1/0:0:7/_:_:_|IRAK1_x4CG&lt;&gt;&lt;Phos1=on;Phos2=on;K63Ub=off;K63M1Ub=off;K48Ub=off&gt;/_:_:_/_:_:_/_:_:_/_:_:_/_:_:_/0:0:4|TRAF6_x3CG&lt;&gt;&lt;K63Ub=off;K63M1Ub=off;K48Ub=off&gt;&lt;&gt;/3:1:3/_:_:_/_:_:_/_:_:_/_:_:_/0:2:5/1:0:9/_:_:_|TRAF6_x3CG&lt;&gt;&lt;K63Ub=on;K63M1Ub=on;K48Ub=off&gt;&lt;&gt;/3:1:6/_:_:_/1:0:7/1:0:0/_:_:_/0:2:4/_:_:_/_:_:_|IRAK2_x4CG&lt;&gt;&lt;Phos1=on;Phos2=on;K63Ub=off;K63M1Ub=off;K48Ub=off&gt;/_:_:_/_:_:_/_:_:_/_:_:_/_:_:_/0:0:5|TAB3&lt;&gt;/1:0:2/0:1:5|Uev1a&lt;&gt;/0:0:9|Ubc13&lt;&gt;/0:0:8/1:2:4}" compartment="Cell" initialConcentration="0" substanceUnits="mole" hasOnlySubstanceUnits="false" boundaryCondition="false" constant="false"/>
      <species id="cpx_432" name="{TAB1&lt;&gt;/0:0:1|TAK1&lt;Phos=on&gt;/0:0:0/0:0:6/0:0:7|TRAF6_x3CG&lt;&gt;&lt;K63Ub=off;K63M1Ub=off;K48Ub=off&gt;&lt;&gt;/3:1:4/_:_:_/_:_:_/_:_:_/_:_:_/0:2:3/1:0:9/_:_:_|TRAF6_x3CG&lt;&gt;&lt;K63Ub=on;K63M1Ub=on;K48Ub=off&gt;&lt;&gt;/3:1:5/_:_:_/1:0:6/_:_:_/_:_:_/0:2:2/_:_:_/_:_:_|IRAK2_x4CG&lt;&gt;&lt;Phos1=on;Phos2=on;K63Ub=off;K63M1Ub=off;K48Ub=off&gt;/_:_:_/_:_:_/_:_:_/_:_:_/_:_:_/0:0:2|IRAK2_x4CG&lt;&gt;&lt;Phos1=on;Phos2=on;K63Ub=off;K63M1Ub=off;K48Ub=off&gt;/_:_:_/_:_:_/_:_:_/_:_:_/_:_:_/0:0:3|TAB3&lt;&gt;/1:0:1/0:1:3|MKK36&lt;MKK3=on;MKK6=off;Phos1=off;Phos2=off&gt;/2:0:1/_:_:_|Uev1a&lt;&gt;/0:0:9|Ubc13&lt;&gt;/0:0:8/1:2:2}" compartment="Cell" initialConcentration="0" substanceUnits="mole" hasOnlySubstanceUnits="false" boundaryCondition="false" constant="false"/>
      <species id="cpx_433" name="{TAB1&lt;&gt;/0:0:1|TAK1&lt;Phos=on&gt;/0:0:0/0:0:6/0:0:7|TRAF6_x3CG&lt;&gt;&lt;K63Ub=off;K63M1Ub=off;K48Ub=off&gt;&lt;&gt;/3:1:4/_:_:_/_:_:_/_:_:_/_:_:_/0:2:3/1:0:9/_:_:_|TRAF6_x3CG&lt;&gt;&lt;K63Ub=on;K63M1Ub=on;K48Ub=off&gt;&lt;&gt;/3:1:5/_:_:_/1:0:6/_:_:_/_:_:_/0:2:2/_:_:_/_:_:_|IRAK2_x4CG&lt;&gt;&lt;Phos1=on;Phos2=on;K63Ub=off;K63M1Ub=off;K48Ub=off&gt;/_:_:_/_:_:_/_:_:_/_:_:_/_:_:_/0:0:2|IRAK2_x4CG&lt;&gt;&lt;Phos1=on;Phos2=on;K63Ub=off;K63M1Ub=off;K48Ub=off&gt;/_:_:_/_:_:_/_:_:_/_:_:_/_:_:_/0:0:3|TAB3&lt;&gt;/1:0:1/0:1:3|MKK36&lt;MKK3=off;MKK6=on;Phos1=off;Phos2=off&gt;/2:0:1/_:_:_|Uev1a&lt;&gt;/0:0:9|Ubc13&lt;&gt;/0:0:8/1:2:2}" compartment="Cell" initialConcentration="0" substanceUnits="mole" hasOnlySubstanceUnits="false" boundaryCondition="false" constant="false"/>
      <species id="cpx_434" name="{TAB1&lt;&gt;/0:0:1|TAK1&lt;Phos=on&gt;/0:0:0/0:0:7/0:0:4|TRAF6_x3CG&lt;&gt;&lt;K63Ub=off;K63M1Ub=off;K48Ub=off&gt;&lt;&gt;/3:1:5/_:_:_/_:_:_/_:_:_/_:_:_/0:2:3/1:0:9/_:_:_|TRAF6_x3CG&lt;&gt;&lt;K63Ub=on;K63M1Ub=on;K48Ub=off&gt;&lt;&gt;/3:1:6/_:_:_/1:0:7/_:_:_/_:_:_/0:2:2/_:_:_/_:_:_|MKK4&lt;Phos1=off;Phos2=off&gt;/2:0:1/_:_:_|IRAK2_x4CG&lt;&gt;&lt;Phos1=on;Phos2=on;K63Ub=off;K63M1Ub=off;K48Ub=off&gt;/_:_:_/_:_:_/_:_:_/_:_:_/_:_:_/0:0:2|IRAK2_x4CG&lt;&gt;&lt;Phos1=on;Phos2=on;K63Ub=off;K63M1Ub=off;K48Ub=off&gt;/_:_:_/_:_:_/_:_:_/_:_:_/_:_:_/0:0:3|TAB3&lt;&gt;/1:0:1/0:1:3|Uev1a&lt;&gt;/0:0:9|Ubc13&lt;&gt;/0:0:8/1:2:2}" compartment="Cell" initialConcentration="0" substanceUnits="mole" hasOnlySubstanceUnits="false" boundaryCondition="false" constant="false"/>
      <species id="cpx_435" name="{TAB1&lt;&gt;/0:0:1|TAK1&lt;Phos=on&gt;/0:0:0/0:0:6/0:0:7|TRAF6_x3CG&lt;&gt;&lt;K63Ub=off;K63M1Ub=off;K48Ub=off&gt;&lt;&gt;/3:1:4/_:_:_/_:_:_/_:_:_/_:_:_/0:2:3/1:0:9/_:_:_|TRAF6_x3CG&lt;&gt;&lt;K63Ub=on;K63M1Ub=on;K48Ub=off&gt;&lt;&gt;/3:1:5/_:_:_/1:0:6/_:_:_/_:_:_/0:2:2/_:_:_/_:_:_|IRAK2_x4CG&lt;&gt;&lt;Phos1=on;Phos2=on;K63Ub=off;K63M1Ub=off;K48Ub=off&gt;/_:_:_/_:_:_/_:_:_/_:_:_/_:_:_/0:0:2|IRAK2_x4CG&lt;&gt;&lt;Phos1=on;Phos2=on;K63Ub=off;K63M1Ub=off;K48Ub=off&gt;/_:_:_/_:_:_/_:_:_/_:_:_/_:_:_/0:0:3|TAB3&lt;&gt;/1:0:1/0:1:3|MKK7&lt;Phos1=off;Phos2=off&gt;/2:0:1/_:_:_|Uev1a&lt;&gt;/0:0:9|Ubc13&lt;&gt;/0:0:8/1:2:2}" compartment="Cell" initialConcentration="0" substanceUnits="mole" hasOnlySubstanceUnits="false" boundaryCondition="false" constant="false"/>
      <species id="cpx_436" name="{NEMO_x6CG&lt;K63Ub=off;K63M1Ub=off;K48Ub=off&gt;/1:1:5/_:_:_/_:_:_/2:0:1|IKKab_x6CG&lt;IKKa=on;IKKb=off;Phos1=off;Phos2=off&gt;/_:_:_/_:_:_/3:0:0/_:_:_/_:_:_|TAB1&lt;&gt;/0:0:3|TAK1&lt;Phos=on&gt;/0:0:2/0:0:8/_:_:_|TRAF6_x3CG&lt;&gt;&lt;K63Ub=off;K63M1Ub=off;K48Ub=off&gt;&lt;&gt;/3:1:6/_:_:_/_:_:_/_:_:_/_:_:_/0:2:5/1:0:10/_:_:_|TRAF6_x3CG&lt;&gt;&lt;K63Ub=on;K63M1Ub=on;K48Ub=off&gt;&lt;&gt;/3:1:7/_:_:_/1:0:8/0:0:0/_:_:_/0:2:4/_:_:_/_:_:_|IRAK2_x4CG&lt;&gt;&lt;Phos1=on;Phos2=on;K63Ub=off;K63M1Ub=off;K48Ub=off&gt;/_:_:_/_:_:_/_:_:_/_:_:_/_:_:_/0:0:4|IRAK2_x4CG&lt;&gt;&lt;Phos1=on;Phos2=on;K63Ub=off;K63M1Ub=off;K48Ub=off&gt;/_:_:_/_:_:_/_:_:_/_:_:_/_:_:_/0:0:5|TAB3&lt;&gt;/1:0:3/0:1:5|Uev1a&lt;&gt;/0:0:10|Ubc13&lt;&gt;/0:0:9/1:2:4}" compartment="Cell" initialConcentration="0" substanceUnits="mole" hasOnlySubstanceUnits="false" boundaryCondition="false" constant="false"/>
      <species id="cpx_437" name="{NEMO_x6CG&lt;K63Ub=off;K63M1Ub=off;K48Ub=off&gt;/1:1:5/_:_:_/_:_:_/2:0:1|IKKab_x6CG&lt;IKKa=off;IKKb=on;Phos1=off;Phos2=off&gt;/_:_:_/_:_:_/3:0:0/_:_:_/_:_:_|TAB1&lt;&gt;/0:0:3|TAK1&lt;Phos=on&gt;/0:0:2/0:0:8/_:_:_|TRAF6_x3CG&lt;&gt;&lt;K63Ub=off;K63M1Ub=off;K48Ub=off&gt;&lt;&gt;/3:1:6/_:_:_/_:_:_/_:_:_/_:_:_/0:2:5/1:0:10/_:_:_|TRAF6_x3CG&lt;&gt;&lt;K63Ub=on;K63M1Ub=on;K48Ub=off&gt;&lt;&gt;/3:1:7/_:_:_/1:0:8/0:0:0/_:_:_/0:2:4/_:_:_/_:_:_|IRAK2_x4CG&lt;&gt;&lt;Phos1=on;Phos2=on;K63Ub=off;K63M1Ub=off;K48Ub=off&gt;/_:_:_/_:_:_/_:_:_/_:_:_/_:_:_/0:0:4|IRAK2_x4CG&lt;&gt;&lt;Phos1=on;Phos2=on;K63Ub=off;K63M1Ub=off;K48Ub=off&gt;/_:_:_/_:_:_/_:_:_/_:_:_/_:_:_/0:0:5|TAB3&lt;&gt;/1:0:3/0:1:5|Uev1a&lt;&gt;/0:0:10|Ubc13&lt;&gt;/0:0:9/1:2:4}" compartment="Cell" initialConcentration="0" substanceUnits="mole" hasOnlySubstanceUnits="false" boundaryCondition="false" constant="false"/>
      <species id="cpx_438" name="{CYLD&lt;Cleavage=off;Phos=off&gt;/_:_:_/1:1:4/_:_:_|TAB1&lt;&gt;/0:0:2|TAK1&lt;Phos=on&gt;/0:0:1/0:0:7/_:_:_|TRAF6_x3CG&lt;&gt;&lt;K63Ub=off;K63M1Ub=off;K48Ub=off&gt;&lt;&gt;/3:1:5/_:_:_/_:_:_/_:_:_/_:_:_/0:2:4/1:0:9/_:_:_|TRAF6_x3CG&lt;&gt;&lt;K63Ub=on;K63M1Ub=on;K48Ub=off&gt;&lt;&gt;/3:1:6/_:_:_/1:0:7/1:0:0/_:_:_/0:2:3/_:_:_/_:_:_|IRAK2_x4CG&lt;&gt;&lt;Phos1=on;Phos2=on;K63Ub=off;K63M1Ub=off;K48Ub=off&gt;/_:_:_/_:_:_/_:_:_/_:_:_/_:_:_/0:0:3|IRAK2_x4CG&lt;&gt;&lt;Phos1=on;Phos2=on;K63Ub=off;K63M1Ub=off;K48Ub=off&gt;/_:_:_/_:_:_/_:_:_/_:_:_/_:_:_/0:0:4|TAB3&lt;&gt;/1:0:2/0:1:4|Uev1a&lt;&gt;/0:0:9|Ubc13&lt;&gt;/0:0:8/1:2:3}" compartment="Cell" initialConcentration="0" substanceUnits="mole" hasOnlySubstanceUnits="false" boundaryCondition="false" constant="false"/>
      <species id="cpx_439" name="{TAB1&lt;&gt;/0:0:2|TAB2&lt;&gt;/1:0:2/0:1:6|TAK1&lt;Phos=on&gt;/0:0:0/0:0:1/0:0:7|IRAK1_x4CG&lt;&gt;&lt;Phos1=on;Phos2=on;K63Ub=off;K63M1Ub=off;K48Ub=off&gt;/_:_:_/_:_:_/_:_:_/_:_:_/_:_:_/0:0:5|IRAK1_x4CG&lt;&gt;&lt;Phos1=on;Phos2=on;K63Ub=off;K63M1Ub=off;K48Ub=off&gt;/_:_:_/_:_:_/_:_:_/_:_:_/_:_:_/0:0:6|TRAF6_x3CG&lt;&gt;&lt;K63Ub=off;K63M1Ub=off;K48Ub=off&gt;&lt;&gt;/3:1:3/_:_:_/_:_:_/_:_:_/_:_:_/0:2:6/1:0:9/_:_:_|TRAF6_x3CG&lt;&gt;&lt;K63Ub=on;K63M1Ub=on;K48Ub=off&gt;&lt;&gt;/3:1:4/_:_:_/1:0:1/_:_:_/_:_:_/0:2:5/_:_:_/_:_:_|MKK36&lt;MKK3=on;MKK6=off;Phos1=off;Phos2=off&gt;/2:0:2/_:_:_|Uev1a&lt;&gt;/0:0:9|Ubc13&lt;&gt;/0:0:8/1:2:5}" compartment="Cell" initialConcentration="0" substanceUnits="mole" hasOnlySubstanceUnits="false" boundaryCondition="false" constant="false"/>
      <species id="cpx_440" name="{TAB1&lt;&gt;/0:0:2|TAB2&lt;&gt;/1:0:2/0:1:6|TAK1&lt;Phos=on&gt;/0:0:0/0:0:1/0:0:7|IRAK1_x4CG&lt;&gt;&lt;Phos1=on;Phos2=on;K63Ub=off;K63M1Ub=off;K48Ub=off&gt;/_:_:_/_:_:_/_:_:_/_:_:_/_:_:_/0:0:5|IRAK1_x4CG&lt;&gt;&lt;Phos1=on;Phos2=on;K63Ub=off;K63M1Ub=off;K48Ub=off&gt;/_:_:_/_:_:_/_:_:_/_:_:_/_:_:_/0:0:6|TRAF6_x3CG&lt;&gt;&lt;K63Ub=off;K63M1Ub=off;K48Ub=off&gt;&lt;&gt;/3:1:3/_:_:_/_:_:_/_:_:_/_:_:_/0:2:6/1:0:9/_:_:_|TRAF6_x3CG&lt;&gt;&lt;K63Ub=on;K63M1Ub=on;K48Ub=off&gt;&lt;&gt;/3:1:4/_:_:_/1:0:1/_:_:_/_:_:_/0:2:5/_:_:_/_:_:_|MKK36&lt;MKK3=off;MKK6=on;Phos1=off;Phos2=off&gt;/2:0:2/_:_:_|Uev1a&lt;&gt;/0:0:9|Ubc13&lt;&gt;/0:0:8/1:2:5}" compartment="Cell" initialConcentration="0" substanceUnits="mole" hasOnlySubstanceUnits="false" boundaryCondition="false" constant="false"/>
      <species id="cpx_441" name="{TAB1&lt;&gt;/0:0:2|TAB2&lt;&gt;/1:0:2/0:1:6|TAK1&lt;Phos=on&gt;/0:0:0/0:0:1/0:0:7|IRAK1_x4CG&lt;&gt;&lt;Phos1=on;Phos2=on;K63Ub=off;K63M1Ub=off;K48Ub=off&gt;/_:_:_/_:_:_/_:_:_/_:_:_/_:_:_/0:0:5|IRAK1_x4CG&lt;&gt;&lt;Phos1=on;Phos2=on;K63Ub=off;K63M1Ub=off;K48Ub=off&gt;/_:_:_/_:_:_/_:_:_/_:_:_/_:_:_/0:0:6|TRAF6_x3CG&lt;&gt;&lt;K63Ub=off;K63M1Ub=off;K48Ub=off&gt;&lt;&gt;/3:1:3/_:_:_/_:_:_/_:_:_/_:_:_/0:2:6/1:0:9/_:_:_|TRAF6_x3CG&lt;&gt;&lt;K63Ub=on;K63M1Ub=on;K48Ub=off&gt;&lt;&gt;/3:1:4/_:_:_/1:0:1/_:_:_/_:_:_/0:2:5/_:_:_/_:_:_|MKK4&lt;Phos1=off;Phos2=off&gt;/2:0:2/_:_:_|Uev1a&lt;&gt;/0:0:9|Ubc13&lt;&gt;/0:0:8/1:2:5}" compartment="Cell" initialConcentration="0" substanceUnits="mole" hasOnlySubstanceUnits="false" boundaryCondition="false" constant="false"/>
      <species id="cpx_442" name="{TAB1&lt;&gt;/0:0:2|TAB2&lt;&gt;/1:0:2/0:1:6|TAK1&lt;Phos=on&gt;/0:0:0/0:0:1/0:0:7|IRAK1_x4CG&lt;&gt;&lt;Phos1=on;Phos2=on;K63Ub=off;K63M1Ub=off;K48Ub=off&gt;/_:_:_/_:_:_/_:_:_/_:_:_/_:_:_/0:0:5|IRAK1_x4CG&lt;&gt;&lt;Phos1=on;Phos2=on;K63Ub=off;K63M1Ub=off;K48Ub=off&gt;/_:_:_/_:_:_/_:_:_/_:_:_/_:_:_/0:0:6|TRAF6_x3CG&lt;&gt;&lt;K63Ub=off;K63M1Ub=off;K48Ub=off&gt;&lt;&gt;/3:1:3/_:_:_/_:_:_/_:_:_/_:_:_/0:2:6/1:0:9/_:_:_|TRAF6_x3CG&lt;&gt;&lt;K63Ub=on;K63M1Ub=on;K48Ub=off&gt;&lt;&gt;/3:1:4/_:_:_/1:0:1/_:_:_/_:_:_/0:2:5/_:_:_/_:_:_|MKK7&lt;Phos1=off;Phos2=off&gt;/2:0:2/_:_:_|Uev1a&lt;&gt;/0:0:9|Ubc13&lt;&gt;/0:0:8/1:2:5}" compartment="Cell" initialConcentration="0" substanceUnits="mole" hasOnlySubstanceUnits="false" boundaryCondition="false" constant="false"/>
      <species id="cpx_443" name="{NEMO_x6CG&lt;K63Ub=off;K63M1Ub=off;K48Ub=off&gt;/1:1:8/_:_:_/_:_:_/2:0:1|IKKab_x6CG&lt;IKKa=on;IKKb=off;Phos1=off;Phos2=off&gt;/_:_:_/_:_:_/3:0:0/_:_:_/_:_:_|TAB1&lt;&gt;/0:0:4|TAB2&lt;&gt;/1:0:4/0:1:8|TAK1&lt;Phos=on&gt;/0:0:2/0:0:3/_:_:_|IRAK1_x4CG&lt;&gt;&lt;Phos1=on;Phos2=on;K63Ub=off;K63M1Ub=off;K48Ub=off&gt;/_:_:_/_:_:_/_:_:_/_:_:_/_:_:_/0:0:7|IRAK1_x4CG&lt;&gt;&lt;Phos1=on;Phos2=on;K63Ub=off;K63M1Ub=off;K48Ub=off&gt;/_:_:_/_:_:_/_:_:_/_:_:_/_:_:_/0:0:8|TRAF6_x3CG&lt;&gt;&lt;K63Ub=off;K63M1Ub=off;K48Ub=off&gt;&lt;&gt;/3:1:5/_:_:_/_:_:_/_:_:_/_:_:_/0:2:8/1:0:10/_:_:_|TRAF6_x3CG&lt;&gt;&lt;K63Ub=on;K63M1Ub=on;K48Ub=off&gt;&lt;&gt;/3:1:6/_:_:_/1:0:3/0:0:0/_:_:_/0:2:7/_:_:_/_:_:_|Uev1a&lt;&gt;/0:0:10|Ubc13&lt;&gt;/0:0:9/1:2:7}" compartment="Cell" initialConcentration="0" substanceUnits="mole" hasOnlySubstanceUnits="false" boundaryCondition="false" constant="false"/>
      <species id="cpx_444" name="{NEMO_x6CG&lt;K63Ub=off;K63M1Ub=off;K48Ub=off&gt;/1:1:8/_:_:_/_:_:_/2:0:1|IKKab_x6CG&lt;IKKa=off;IKKb=on;Phos1=off;Phos2=off&gt;/_:_:_/_:_:_/3:0:0/_:_:_/_:_:_|TAB1&lt;&gt;/0:0:4|TAB2&lt;&gt;/1:0:4/0:1:8|TAK1&lt;Phos=on&gt;/0:0:2/0:0:3/_:_:_|IRAK1_x4CG&lt;&gt;&lt;Phos1=on;Phos2=on;K63Ub=off;K63M1Ub=off;K48Ub=off&gt;/_:_:_/_:_:_/_:_:_/_:_:_/_:_:_/0:0:7|IRAK1_x4CG&lt;&gt;&lt;Phos1=on;Phos2=on;K63Ub=off;K63M1Ub=off;K48Ub=off&gt;/_:_:_/_:_:_/_:_:_/_:_:_/_:_:_/0:0:8|TRAF6_x3CG&lt;&gt;&lt;K63Ub=off;K63M1Ub=off;K48Ub=off&gt;&lt;&gt;/3:1:5/_:_:_/_:_:_/_:_:_/_:_:_/0:2:8/1:0:10/_:_:_|TRAF6_x3CG&lt;&gt;&lt;K63Ub=on;K63M1Ub=on;K48Ub=off&gt;&lt;&gt;/3:1:6/_:_:_/1:0:3/0:0:0/_:_:_/0:2:7/_:_:_/_:_:_|Uev1a&lt;&gt;/0:0:10|Ubc13&lt;&gt;/0:0:9/1:2:7}" compartment="Cell" initialConcentration="0" substanceUnits="mole" hasOnlySubstanceUnits="false" boundaryCondition="false" constant="false"/>
      <species id="cpx_445" name="{CYLD&lt;Cleavage=off;Phos=off&gt;/_:_:_/1:1:7/_:_:_|TAB1&lt;&gt;/0:0:3|TAB2&lt;&gt;/1:0:3/0:1:7|TAK1&lt;Phos=on&gt;/0:0:1/0:0:2/_:_:_|IRAK1_x4CG&lt;&gt;&lt;Phos1=on;Phos2=on;K63Ub=off;K63M1Ub=off;K48Ub=off&gt;/_:_:_/_:_:_/_:_:_/_:_:_/_:_:_/0:0:6|IRAK1_x4CG&lt;&gt;&lt;Phos1=on;Phos2=on;K63Ub=off;K63M1Ub=off;K48Ub=off&gt;/_:_:_/_:_:_/_:_:_/_:_:_/_:_:_/0:0:7|TRAF6_x3CG&lt;&gt;&lt;K63Ub=off;K63M1Ub=off;K48Ub=off&gt;&lt;&gt;/3:1:4/_:_:_/_:_:_/_:_:_/_:_:_/0:2:7/1:0:9/_:_:_|TRAF6_x3CG&lt;&gt;&lt;K63Ub=on;K63M1Ub=on;K48Ub=off&gt;&lt;&gt;/3:1:5/_:_:_/1:0:2/1:0:0/_:_:_/0:2:6/_:_:_/_:_:_|Uev1a&lt;&gt;/0:0:9|Ubc13&lt;&gt;/0:0:8/1:2:6}" compartment="Cell" initialConcentration="0" substanceUnits="mole" hasOnlySubstanceUnits="false" boundaryCondition="false" constant="false"/>
      <species id="cpx_446" name="{TAB1&lt;&gt;/0:0:2|TAB2&lt;&gt;/1:0:2/0:1:5|TAK1&lt;Phos=on&gt;/0:0:0/0:0:1/0:0:7|IRAK1_x4CG&lt;&gt;&lt;Phos1=on;Phos2=on;K63Ub=off;K63M1Ub=off;K48Ub=off&gt;/_:_:_/_:_:_/_:_:_/_:_:_/_:_:_/0:0:4|TRAF6_x3CG&lt;&gt;&lt;K63Ub=off;K63M1Ub=off;K48Ub=off&gt;&lt;&gt;/3:1:3/_:_:_/_:_:_/_:_:_/_:_:_/0:2:5/1:0:9/_:_:_|TRAF6_x3CG&lt;&gt;&lt;K63Ub=on;K63M1Ub=on;K48Ub=off&gt;&lt;&gt;/3:1:6/_:_:_/1:0:1/_:_:_/_:_:_/0:2:4/_:_:_/_:_:_|IRAK2_x4CG&lt;&gt;&lt;Phos1=on;Phos2=on;K63Ub=off;K63M1Ub=off;K48Ub=off&gt;/_:_:_/_:_:_/_:_:_/_:_:_/_:_:_/0:0:5|MKK36&lt;MKK3=on;MKK6=off;Phos1=off;Phos2=off&gt;/2:0:2/_:_:_|Uev1a&lt;&gt;/0:0:9|Ubc13&lt;&gt;/0:0:8/1:2:4}" compartment="Cell" initialConcentration="0" substanceUnits="mole" hasOnlySubstanceUnits="false" boundaryCondition="false" constant="false"/>
      <species id="cpx_447" name="{TAB1&lt;&gt;/0:0:2|TAB2&lt;&gt;/1:0:2/0:1:5|TAK1&lt;Phos=on&gt;/0:0:0/0:0:1/0:0:7|IRAK1_x4CG&lt;&gt;&lt;Phos1=on;Phos2=on;K63Ub=off;K63M1Ub=off;K48Ub=off&gt;/_:_:_/_:_:_/_:_:_/_:_:_/_:_:_/0:0:4|TRAF6_x3CG&lt;&gt;&lt;K63Ub=off;K63M1Ub=off;K48Ub=off&gt;&lt;&gt;/3:1:3/_:_:_/_:_:_/_:_:_/_:_:_/0:2:5/1:0:9/_:_:_|TRAF6_x3CG&lt;&gt;&lt;K63Ub=on;K63M1Ub=on;K48Ub=off&gt;&lt;&gt;/3:1:6/_:_:_/1:0:1/_:_:_/_:_:_/0:2:4/_:_:_/_:_:_|IRAK2_x4CG&lt;&gt;&lt;Phos1=on;Phos2=on;K63Ub=off;K63M1Ub=off;K48Ub=off&gt;/_:_:_/_:_:_/_:_:_/_:_:_/_:_:_/0:0:5|MKK36&lt;MKK3=off;MKK6=on;Phos1=off;Phos2=off&gt;/2:0:2/_:_:_|Uev1a&lt;&gt;/0:0:9|Ubc13&lt;&gt;/0:0:8/1:2:4}" compartment="Cell" initialConcentration="0" substanceUnits="mole" hasOnlySubstanceUnits="false" boundaryCondition="false" constant="false"/>
      <species id="cpx_448" name="{TAB1&lt;&gt;/0:0:2|TAB2&lt;&gt;/1:0:2/0:1:5|TAK1&lt;Phos=on&gt;/0:0:0/0:0:1/0:0:6|IRAK1_x4CG&lt;&gt;&lt;Phos1=on;Phos2=on;K63Ub=off;K63M1Ub=off;K48Ub=off&gt;/_:_:_/_:_:_/_:_:_/_:_:_/_:_:_/0:0:4|TRAF6_x3CG&lt;&gt;&lt;K63Ub=off;K63M1Ub=off;K48Ub=off&gt;&lt;&gt;/3:1:3/_:_:_/_:_:_/_:_:_/_:_:_/0:2:5/1:0:9/_:_:_|TRAF6_x3CG&lt;&gt;&lt;K63Ub=on;K63M1Ub=on;K48Ub=off&gt;&lt;&gt;/3:1:7/_:_:_/1:0:1/_:_:_/_:_:_/0:2:4/_:_:_/_:_:_|MKK4&lt;Phos1=off;Phos2=off&gt;/2:0:2/_:_:_|IRAK2_x4CG&lt;&gt;&lt;Phos1=on;Phos2=on;K63Ub=off;K63M1Ub=off;K48Ub=off&gt;/_:_:_/_:_:_/_:_:_/_:_:_/_:_:_/0:0:5|Uev1a&lt;&gt;/0:0:9|Ubc13&lt;&gt;/0:0:8/1:2:4}" compartment="Cell" initialConcentration="0" substanceUnits="mole" hasOnlySubstanceUnits="false" boundaryCondition="false" constant="false"/>
      <species id="cpx_449" name="{TAB1&lt;&gt;/0:0:2|TAB2&lt;&gt;/1:0:2/0:1:5|TAK1&lt;Phos=on&gt;/0:0:0/0:0:1/0:0:7|IRAK1_x4CG&lt;&gt;&lt;Phos1=on;Phos2=on;K63Ub=off;K63M1Ub=off;K48Ub=off&gt;/_:_:_/_:_:_/_:_:_/_:_:_/_:_:_/0:0:4|TRAF6_x3CG&lt;&gt;&lt;K63Ub=off;K63M1Ub=off;K48Ub=off&gt;&lt;&gt;/3:1:3/_:_:_/_:_:_/_:_:_/_:_:_/0:2:5/1:0:9/_:_:_|TRAF6_x3CG&lt;&gt;&lt;K63Ub=on;K63M1Ub=on;K48Ub=off&gt;&lt;&gt;/3:1:6/_:_:_/1:0:1/_:_:_/_:_:_/0:2:4/_:_:_/_:_:_|IRAK2_x4CG&lt;&gt;&lt;Phos1=on;Phos2=on;K63Ub=off;K63M1Ub=off;K48Ub=off&gt;/_:_:_/_:_:_/_:_:_/_:_:_/_:_:_/0:0:5|MKK7&lt;Phos1=off;Phos2=off&gt;/2:0:2/_:_:_|Uev1a&lt;&gt;/0:0:9|Ubc13&lt;&gt;/0:0:8/1:2:4}" compartment="Cell" initialConcentration="0" substanceUnits="mole" hasOnlySubstanceUnits="false" boundaryCondition="false" constant="false"/>
      <species id="cpx_450" name="{NEMO_x6CG&lt;K63Ub=off;K63M1Ub=off;K48Ub=off&gt;/1:1:7/_:_:_/_:_:_/2:0:1|IKKab_x6CG&lt;IKKa=on;IKKb=off;Phos1=off;Phos2=off&gt;/_:_:_/_:_:_/3:0:0/_:_:_/_:_:_|TAB1&lt;&gt;/0:0:4|TAB2&lt;&gt;/1:0:4/0:1:7|TAK1&lt;Phos=on&gt;/0:0:2/0:0:3/_:_:_|IRAK1_x4CG&lt;&gt;&lt;Phos1=on;Phos2=on;K63Ub=off;K63M1Ub=off;K48Ub=off&gt;/_:_:_/_:_:_/_:_:_/_:_:_/_:_:_/0:0:6|TRAF6_x3CG&lt;&gt;&lt;K63Ub=off;K63M1Ub=off;K48Ub=off&gt;&lt;&gt;/3:1:5/_:_:_/_:_:_/_:_:_/_:_:_/0:2:7/1:0:10/_:_:_|TRAF6_x3CG&lt;&gt;&lt;K63Ub=on;K63M1Ub=on;K48Ub=off&gt;&lt;&gt;/3:1:8/_:_:_/1:0:3/0:0:0/_:_:_/0:2:6/_:_:_/_:_:_|IRAK2_x4CG&lt;&gt;&lt;Phos1=on;Phos2=on;K63Ub=off;K63M1Ub=off;K48Ub=off&gt;/_:_:_/_:_:_/_:_:_/_:_:_/_:_:_/0:0:7|Uev1a&lt;&gt;/0:0:10|Ubc13&lt;&gt;/0:0:9/1:2:6}" compartment="Cell" initialConcentration="0" substanceUnits="mole" hasOnlySubstanceUnits="false" boundaryCondition="false" constant="false"/>
      <species id="cpx_451" name="{NEMO_x6CG&lt;K63Ub=off;K63M1Ub=off;K48Ub=off&gt;/1:1:7/_:_:_/_:_:_/2:0:1|IKKab_x6CG&lt;IKKa=off;IKKb=on;Phos1=off;Phos2=off&gt;/_:_:_/_:_:_/3:0:0/_:_:_/_:_:_|TAB1&lt;&gt;/0:0:4|TAB2&lt;&gt;/1:0:4/0:1:7|TAK1&lt;Phos=on&gt;/0:0:2/0:0:3/_:_:_|IRAK1_x4CG&lt;&gt;&lt;Phos1=on;Phos2=on;K63Ub=off;K63M1Ub=off;K48Ub=off&gt;/_:_:_/_:_:_/_:_:_/_:_:_/_:_:_/0:0:6|TRAF6_x3CG&lt;&gt;&lt;K63Ub=off;K63M1Ub=off;K48Ub=off&gt;&lt;&gt;/3:1:5/_:_:_/_:_:_/_:_:_/_:_:_/0:2:7/1:0:10/_:_:_|TRAF6_x3CG&lt;&gt;&lt;K63Ub=on;K63M1Ub=on;K48Ub=off&gt;&lt;&gt;/3:1:8/_:_:_/1:0:3/0:0:0/_:_:_/0:2:6/_:_:_/_:_:_|IRAK2_x4CG&lt;&gt;&lt;Phos1=on;Phos2=on;K63Ub=off;K63M1Ub=off;K48Ub=off&gt;/_:_:_/_:_:_/_:_:_/_:_:_/_:_:_/0:0:7|Uev1a&lt;&gt;/0:0:10|Ubc13&lt;&gt;/0:0:9/1:2:6}" compartment="Cell" initialConcentration="0" substanceUnits="mole" hasOnlySubstanceUnits="false" boundaryCondition="false" constant="false"/>
      <species id="cpx_452" name="{CYLD&lt;Cleavage=off;Phos=off&gt;/_:_:_/1:1:6/_:_:_|TAB1&lt;&gt;/0:0:3|TAB2&lt;&gt;/1:0:3/0:1:6|TAK1&lt;Phos=on&gt;/0:0:1/0:0:2/_:_:_|IRAK1_x4CG&lt;&gt;&lt;Phos1=on;Phos2=on;K63Ub=off;K63M1Ub=off;K48Ub=off&gt;/_:_:_/_:_:_/_:_:_/_:_:_/_:_:_/0:0:5|TRAF6_x3CG&lt;&gt;&lt;K63Ub=off;K63M1Ub=off;K48Ub=off&gt;&lt;&gt;/3:1:4/_:_:_/_:_:_/_:_:_/_:_:_/0:2:6/1:0:9/_:_:_|TRAF6_x3CG&lt;&gt;&lt;K63Ub=on;K63M1Ub=on;K48Ub=off&gt;&lt;&gt;/3:1:7/_:_:_/1:0:2/1:0:0/_:_:_/0:2:5/_:_:_/_:_:_|IRAK2_x4CG&lt;&gt;&lt;Phos1=on;Phos2=on;K63Ub=off;K63M1Ub=off;K48Ub=off&gt;/_:_:_/_:_:_/_:_:_/_:_:_/_:_:_/0:0:6|Uev1a&lt;&gt;/0:0:9|Ubc13&lt;&gt;/0:0:8/1:2:5}" compartment="Cell" initialConcentration="0" substanceUnits="mole" hasOnlySubstanceUnits="false" boundaryCondition="false" constant="false"/>
      <species id="cpx_453" name="{TAB1&lt;&gt;/0:0:2|TAB2&lt;&gt;/1:0:2/0:1:4|TAK1&lt;Phos=on&gt;/0:0:0/0:0:1/0:0:7|TRAF6_x3CG&lt;&gt;&lt;K63Ub=off;K63M1Ub=off;K48Ub=off&gt;&lt;&gt;/3:1:5/_:_:_/_:_:_/_:_:_/_:_:_/0:2:4/1:0:9/_:_:_|TRAF6_x3CG&lt;&gt;&lt;K63Ub=on;K63M1Ub=on;K48Ub=off&gt;&lt;&gt;/3:1:6/_:_:_/1:0:1/_:_:_/_:_:_/0:2:3/_:_:_/_:_:_|IRAK2_x4CG&lt;&gt;&lt;Phos1=on;Phos2=on;K63Ub=off;K63M1Ub=off;K48Ub=off&gt;/_:_:_/_:_:_/_:_:_/_:_:_/_:_:_/0:0:3|IRAK2_x4CG&lt;&gt;&lt;Phos1=on;Phos2=on;K63Ub=off;K63M1Ub=off;K48Ub=off&gt;/_:_:_/_:_:_/_:_:_/_:_:_/_:_:_/0:0:4|MKK36&lt;MKK3=on;MKK6=off;Phos1=off;Phos2=off&gt;/2:0:2/_:_:_|Uev1a&lt;&gt;/0:0:9|Ubc13&lt;&gt;/0:0:8/1:2:3}" compartment="Cell" initialConcentration="0" substanceUnits="mole" hasOnlySubstanceUnits="false" boundaryCondition="false" constant="false"/>
      <species id="cpx_454" name="{TAB1&lt;&gt;/0:0:2|TAB2&lt;&gt;/1:0:2/0:1:4|TAK1&lt;Phos=on&gt;/0:0:0/0:0:1/0:0:7|TRAF6_x3CG&lt;&gt;&lt;K63Ub=off;K63M1Ub=off;K48Ub=off&gt;&lt;&gt;/3:1:5/_:_:_/_:_:_/_:_:_/_:_:_/0:2:4/1:0:9/_:_:_|TRAF6_x3CG&lt;&gt;&lt;K63Ub=on;K63M1Ub=on;K48Ub=off&gt;&lt;&gt;/3:1:6/_:_:_/1:0:1/_:_:_/_:_:_/0:2:3/_:_:_/_:_:_|IRAK2_x4CG&lt;&gt;&lt;Phos1=on;Phos2=on;K63Ub=off;K63M1Ub=off;K48Ub=off&gt;/_:_:_/_:_:_/_:_:_/_:_:_/_:_:_/0:0:3|IRAK2_x4CG&lt;&gt;&lt;Phos1=on;Phos2=on;K63Ub=off;K63M1Ub=off;K48Ub=off&gt;/_:_:_/_:_:_/_:_:_/_:_:_/_:_:_/0:0:4|MKK36&lt;MKK3=off;MKK6=on;Phos1=off;Phos2=off&gt;/2:0:2/_:_:_|Uev1a&lt;&gt;/0:0:9|Ubc13&lt;&gt;/0:0:8/1:2:3}" compartment="Cell" initialConcentration="0" substanceUnits="mole" hasOnlySubstanceUnits="false" boundaryCondition="false" constant="false"/>
      <species id="cpx_455" name="{TAB1&lt;&gt;/0:0:2|TAB2&lt;&gt;/1:0:2/0:1:4|TAK1&lt;Phos=on&gt;/0:0:0/0:0:1/0:0:5|TRAF6_x3CG&lt;&gt;&lt;K63Ub=off;K63M1Ub=off;K48Ub=off&gt;&lt;&gt;/3:1:6/_:_:_/_:_:_/_:_:_/_:_:_/0:2:4/1:0:9/_:_:_|TRAF6_x3CG&lt;&gt;&lt;K63Ub=on;K63M1Ub=on;K48Ub=off&gt;&lt;&gt;/3:1:7/_:_:_/1:0:1/_:_:_/_:_:_/0:2:3/_:_:_/_:_:_|MKK4&lt;Phos1=off;Phos2=off&gt;/2:0:2/_:_:_|IRAK2_x4CG&lt;&gt;&lt;Phos1=on;Phos2=on;K63Ub=off;K63M1Ub=off;K48Ub=off&gt;/_:_:_/_:_:_/_:_:_/_:_:_/_:_:_/0:0:3|IRAK2_x4CG&lt;&gt;&lt;Phos1=on;Phos2=on;K63Ub=off;K63M1Ub=off;K48Ub=off&gt;/_:_:_/_:_:_/_:_:_/_:_:_/_:_:_/0:0:4|Uev1a&lt;&gt;/0:0:9|Ubc13&lt;&gt;/0:0:8/1:2:3}" compartment="Cell" initialConcentration="0" substanceUnits="mole" hasOnlySubstanceUnits="false" boundaryCondition="false" constant="false"/>
      <species id="cpx_456" name="{TAB1&lt;&gt;/0:0:2|TAB2&lt;&gt;/1:0:2/0:1:4|TAK1&lt;Phos=on&gt;/0:0:0/0:0:1/0:0:7|TRAF6_x3CG&lt;&gt;&lt;K63Ub=off;K63M1Ub=off;K48Ub=off&gt;&lt;&gt;/3:1:5/_:_:_/_:_:_/_:_:_/_:_:_/0:2:4/1:0:9/_:_:_|TRAF6_x3CG&lt;&gt;&lt;K63Ub=on;K63M1Ub=on;K48Ub=off&gt;&lt;&gt;/3:1:6/_:_:_/1:0:1/_:_:_/_:_:_/0:2:3/_:_:_/_:_:_|IRAK2_x4CG&lt;&gt;&lt;Phos1=on;Phos2=on;K63Ub=off;K63M1Ub=off;K48Ub=off&gt;/_:_:_/_:_:_/_:_:_/_:_:_/_:_:_/0:0:3|IRAK2_x4CG&lt;&gt;&lt;Phos1=on;Phos2=on;K63Ub=off;K63M1Ub=off;K48Ub=off&gt;/_:_:_/_:_:_/_:_:_/_:_:_/_:_:_/0:0:4|MKK7&lt;Phos1=off;Phos2=off&gt;/2:0:2/_:_:_|Uev1a&lt;&gt;/0:0:9|Ubc13&lt;&gt;/0:0:8/1:2:3}" compartment="Cell" initialConcentration="0" substanceUnits="mole" hasOnlySubstanceUnits="false" boundaryCondition="false" constant="false"/>
      <species id="cpx_457" name="{NEMO_x6CG&lt;K63Ub=off;K63M1Ub=off;K48Ub=off&gt;/1:1:6/_:_:_/_:_:_/2:0:1|IKKab_x6CG&lt;IKKa=on;IKKb=off;Phos1=off;Phos2=off&gt;/_:_:_/_:_:_/3:0:0/_:_:_/_:_:_|TAB1&lt;&gt;/0:0:4|TAB2&lt;&gt;/1:0:4/0:1:6|TAK1&lt;Phos=on&gt;/0:0:2/0:0:3/_:_:_|TRAF6_x3CG&lt;&gt;&lt;K63Ub=off;K63M1Ub=off;K48Ub=off&gt;&lt;&gt;/3:1:7/_:_:_/_:_:_/_:_:_/_:_:_/0:2:6/1:0:10/_:_:_|TRAF6_x3CG&lt;&gt;&lt;K63Ub=on;K63M1Ub=on;K48Ub=off&gt;&lt;&gt;/3:1:8/_:_:_/1:0:3/0:0:0/_:_:_/0:2:5/_:_:_/_:_:_|IRAK2_x4CG&lt;&gt;&lt;Phos1=on;Phos2=on;K63Ub=off;K63M1Ub=off;K48Ub=off&gt;/_:_:_/_:_:_/_:_:_/_:_:_/_:_:_/0:0:5|IRAK2_x4CG&lt;&gt;&lt;Phos1=on;Phos2=on;K63Ub=off;K63M1Ub=off;K48Ub=off&gt;/_:_:_/_:_:_/_:_:_/_:_:_/_:_:_/0:0:6|Uev1a&lt;&gt;/0:0:10|Ubc13&lt;&gt;/0:0:9/1:2:5}" compartment="Cell" initialConcentration="0" substanceUnits="mole" hasOnlySubstanceUnits="false" boundaryCondition="false" constant="false"/>
      <species id="cpx_458" name="{NEMO_x6CG&lt;K63Ub=off;K63M1Ub=off;K48Ub=off&gt;/1:1:6/_:_:_/_:_:_/2:0:1|IKKab_x6CG&lt;IKKa=off;IKKb=on;Phos1=off;Phos2=off&gt;/_:_:_/_:_:_/3:0:0/_:_:_/_:_:_|TAB1&lt;&gt;/0:0:4|TAB2&lt;&gt;/1:0:4/0:1:6|TAK1&lt;Phos=on&gt;/0:0:2/0:0:3/_:_:_|TRAF6_x3CG&lt;&gt;&lt;K63Ub=off;K63M1Ub=off;K48Ub=off&gt;&lt;&gt;/3:1:7/_:_:_/_:_:_/_:_:_/_:_:_/0:2:6/1:0:10/_:_:_|TRAF6_x3CG&lt;&gt;&lt;K63Ub=on;K63M1Ub=on;K48Ub=off&gt;&lt;&gt;/3:1:8/_:_:_/1:0:3/0:0:0/_:_:_/0:2:5/_:_:_/_:_:_|IRAK2_x4CG&lt;&gt;&lt;Phos1=on;Phos2=on;K63Ub=off;K63M1Ub=off;K48Ub=off&gt;/_:_:_/_:_:_/_:_:_/_:_:_/_:_:_/0:0:5|IRAK2_x4CG&lt;&gt;&lt;Phos1=on;Phos2=on;K63Ub=off;K63M1Ub=off;K48Ub=off&gt;/_:_:_/_:_:_/_:_:_/_:_:_/_:_:_/0:0:6|Uev1a&lt;&gt;/0:0:10|Ubc13&lt;&gt;/0:0:9/1:2:5}" compartment="Cell" initialConcentration="0" substanceUnits="mole" hasOnlySubstanceUnits="false" boundaryCondition="false" constant="false"/>
      <species id="cpx_459" name="{CYLD&lt;Cleavage=off;Phos=off&gt;/_:_:_/1:1:5/_:_:_|TAB1&lt;&gt;/0:0:3|TAB2&lt;&gt;/1:0:3/0:1:5|TAK1&lt;Phos=on&gt;/0:0:1/0:0:2/_:_:_|TRAF6_x3CG&lt;&gt;&lt;K63Ub=off;K63M1Ub=off;K48Ub=off&gt;&lt;&gt;/3:1:6/_:_:_/_:_:_/_:_:_/_:_:_/0:2:5/1:0:9/_:_:_|TRAF6_x3CG&lt;&gt;&lt;K63Ub=on;K63M1Ub=on;K48Ub=off&gt;&lt;&gt;/3:1:7/_:_:_/1:0:2/1:0:0/_:_:_/0:2:4/_:_:_/_:_:_|IRAK2_x4CG&lt;&gt;&lt;Phos1=on;Phos2=on;K63Ub=off;K63M1Ub=off;K48Ub=off&gt;/_:_:_/_:_:_/_:_:_/_:_:_/_:_:_/0:0:4|IRAK2_x4CG&lt;&gt;&lt;Phos1=on;Phos2=on;K63Ub=off;K63M1Ub=off;K48Ub=off&gt;/_:_:_/_:_:_/_:_:_/_:_:_/_:_:_/0:0:5|Uev1a&lt;&gt;/0:0:9|Ubc13&lt;&gt;/0:0:8/1:2:4}" compartment="Cell" initialConcentration="0" substanceUnits="mole" hasOnlySubstanceUnits="false" boundaryCondition="false" constant="false"/>
      <species id="cpx_460" name="MKK36_6{MKK36&lt;MKK3=on;MKK6=off;Phos1=on;Phos2=on&gt;/_:_:_/_:_:_}" compartment="Cell" initialConcentration="0" substanceUnits="mole" hasOnlySubstanceUnits="false" boundaryCondition="false" constant="false"/>
      <species id="cpx_461" name="MKK36_8{MKK36&lt;MKK3=off;MKK6=on;Phos1=on;Phos2=on&gt;/_:_:_/_:_:_}" compartment="Cell" initialConcentration="0" substanceUnits="mole" hasOnlySubstanceUnits="false" boundaryCondition="false" constant="false"/>
      <species id="cpx_462" name="MKK4_3{MKK4&lt;Phos1=on;Phos2=on&gt;/_:_:_/_:_:_}" compartment="Cell" initialConcentration="0" substanceUnits="mole" hasOnlySubstanceUnits="false" boundaryCondition="false" constant="false"/>
      <species id="cpx_463" name="MKK7_3{MKK7&lt;Phos1=on;Phos2=on&gt;/_:_:_/_:_:_}" compartment="Cell" initialConcentration="0" substanceUnits="mole" hasOnlySubstanceUnits="false" boundaryCondition="false" constant="false"/>
      <species id="cpx_464" name="{CYLD&lt;Cleavage=off;Phos=off&gt;/_:_:_/1:1:6/_:_:_|TAB1&lt;&gt;/0:0:2|TAK1&lt;Phos=on&gt;/0:0:1/0:0:7/0:0:8|IRAK1_x4CG&lt;&gt;&lt;Phos1=on;Phos2=on;K63Ub=off;K63M1Ub=off;K48Ub=off&gt;/_:_:_/_:_:_/_:_:_/_:_:_/_:_:_/0:0:5|IRAK1_x4CG&lt;&gt;&lt;Phos1=on;Phos2=on;K63Ub=off;K63M1Ub=off;K48Ub=off&gt;/_:_:_/_:_:_/_:_:_/_:_:_/_:_:_/0:0:6|TRAF6_x3CG&lt;&gt;&lt;K63Ub=off;K63M1Ub=off;K48Ub=off&gt;&lt;&gt;/3:1:3/_:_:_/_:_:_/_:_:_/_:_:_/0:2:6/1:0:10/_:_:_|TRAF6_x3CG&lt;&gt;&lt;K63Ub=on;K63M1Ub=on;K48Ub=off&gt;&lt;&gt;/3:1:4/_:_:_/1:0:7/1:0:0/_:_:_/0:2:5/_:_:_/_:_:_|TAB3&lt;&gt;/1:0:2/0:1:6|MKK36&lt;MKK3=on;MKK6=off;Phos1=off;Phos2=off&gt;/2:0:2/_:_:_|Uev1a&lt;&gt;/0:0:10|Ubc13&lt;&gt;/0:0:9/1:2:5}" compartment="Cell" initialConcentration="0" substanceUnits="mole" hasOnlySubstanceUnits="false" boundaryCondition="false" constant="false"/>
      <species id="cpx_465" name="{CYLD&lt;Cleavage=off;Phos=off&gt;/_:_:_/1:1:6/_:_:_|TAB1&lt;&gt;/0:0:2|TAK1&lt;Phos=on&gt;/0:0:1/0:0:7/0:0:8|IRAK1_x4CG&lt;&gt;&lt;Phos1=on;Phos2=on;K63Ub=off;K63M1Ub=off;K48Ub=off&gt;/_:_:_/_:_:_/_:_:_/_:_:_/_:_:_/0:0:5|IRAK1_x4CG&lt;&gt;&lt;Phos1=on;Phos2=on;K63Ub=off;K63M1Ub=off;K48Ub=off&gt;/_:_:_/_:_:_/_:_:_/_:_:_/_:_:_/0:0:6|TRAF6_x3CG&lt;&gt;&lt;K63Ub=off;K63M1Ub=off;K48Ub=off&gt;&lt;&gt;/3:1:3/_:_:_/_:_:_/_:_:_/_:_:_/0:2:6/1:0:10/_:_:_|TRAF6_x3CG&lt;&gt;&lt;K63Ub=on;K63M1Ub=on;K48Ub=off&gt;&lt;&gt;/3:1:4/_:_:_/1:0:7/1:0:0/_:_:_/0:2:5/_:_:_/_:_:_|TAB3&lt;&gt;/1:0:2/0:1:6|MKK36&lt;MKK3=off;MKK6=on;Phos1=off;Phos2=off&gt;/2:0:2/_:_:_|Uev1a&lt;&gt;/0:0:10|Ubc13&lt;&gt;/0:0:9/1:2:5}" compartment="Cell" initialConcentration="0" substanceUnits="mole" hasOnlySubstanceUnits="false" boundaryCondition="false" constant="false"/>
      <species id="cpx_466" name="{CYLD&lt;Cleavage=off;Phos=off&gt;/_:_:_/1:1:6/_:_:_|TAB1&lt;&gt;/0:0:2|TAK1&lt;Phos=on&gt;/0:0:1/0:0:8/0:0:7|IRAK1_x4CG&lt;&gt;&lt;Phos1=on;Phos2=on;K63Ub=off;K63M1Ub=off;K48Ub=off&gt;/_:_:_/_:_:_/_:_:_/_:_:_/_:_:_/0:0:5|IRAK1_x4CG&lt;&gt;&lt;Phos1=on;Phos2=on;K63Ub=off;K63M1Ub=off;K48Ub=off&gt;/_:_:_/_:_:_/_:_:_/_:_:_/_:_:_/0:0:6|TRAF6_x3CG&lt;&gt;&lt;K63Ub=off;K63M1Ub=off;K48Ub=off&gt;&lt;&gt;/3:1:3/_:_:_/_:_:_/_:_:_/_:_:_/0:2:6/1:0:10/_:_:_|TRAF6_x3CG&lt;&gt;&lt;K63Ub=on;K63M1Ub=on;K48Ub=off&gt;&lt;&gt;/3:1:4/_:_:_/1:0:8/1:0:0/_:_:_/0:2:5/_:_:_/_:_:_|MKK4&lt;Phos1=off;Phos2=off&gt;/2:0:2/_:_:_|TAB3&lt;&gt;/1:0:2/0:1:6|Uev1a&lt;&gt;/0:0:10|Ubc13&lt;&gt;/0:0:9/1:2:5}" compartment="Cell" initialConcentration="0" substanceUnits="mole" hasOnlySubstanceUnits="false" boundaryCondition="false" constant="false"/>
      <species id="cpx_467" name="{CYLD&lt;Cleavage=off;Phos=off&gt;/_:_:_/1:1:6/_:_:_|TAB1&lt;&gt;/0:0:2|TAK1&lt;Phos=on&gt;/0:0:1/0:0:7/0:0:8|IRAK1_x4CG&lt;&gt;&lt;Phos1=on;Phos2=on;K63Ub=off;K63M1Ub=off;K48Ub=off&gt;/_:_:_/_:_:_/_:_:_/_:_:_/_:_:_/0:0:5|IRAK1_x4CG&lt;&gt;&lt;Phos1=on;Phos2=on;K63Ub=off;K63M1Ub=off;K48Ub=off&gt;/_:_:_/_:_:_/_:_:_/_:_:_/_:_:_/0:0:6|TRAF6_x3CG&lt;&gt;&lt;K63Ub=off;K63M1Ub=off;K48Ub=off&gt;&lt;&gt;/3:1:3/_:_:_/_:_:_/_:_:_/_:_:_/0:2:6/1:0:10/_:_:_|TRAF6_x3CG&lt;&gt;&lt;K63Ub=on;K63M1Ub=on;K48Ub=off&gt;&lt;&gt;/3:1:4/_:_:_/1:0:7/1:0:0/_:_:_/0:2:5/_:_:_/_:_:_|TAB3&lt;&gt;/1:0:2/0:1:6|MKK7&lt;Phos1=off;Phos2=off&gt;/2:0:2/_:_:_|Uev1a&lt;&gt;/0:0:10|Ubc13&lt;&gt;/0:0:9/1:2:5}" compartment="Cell" initialConcentration="0" substanceUnits="mole" hasOnlySubstanceUnits="false" boundaryCondition="false" constant="false"/>
      <species id="cpx_468" name="{CYLD&lt;Cleavage=off;Phos=off&gt;/_:_:_/1:1:5/_:_:_|TAB1&lt;&gt;/0:0:2|TAK1&lt;Phos=on&gt;/0:0:1/0:0:7/0:0:8|IRAK1_x4CG&lt;&gt;&lt;Phos1=on;Phos2=on;K63Ub=off;K63M1Ub=off;K48Ub=off&gt;/_:_:_/_:_:_/_:_:_/_:_:_/_:_:_/0:0:4|TRAF6_x3CG&lt;&gt;&lt;K63Ub=off;K63M1Ub=off;K48Ub=off&gt;&lt;&gt;/3:1:3/_:_:_/_:_:_/_:_:_/_:_:_/0:2:5/1:0:10/_:_:_|TRAF6_x3CG&lt;&gt;&lt;K63Ub=on;K63M1Ub=on;K48Ub=off&gt;&lt;&gt;/3:1:6/_:_:_/1:0:7/1:0:0/_:_:_/0:2:4/_:_:_/_:_:_|IRAK2_x4CG&lt;&gt;&lt;Phos1=on;Phos2=on;K63Ub=off;K63M1Ub=off;K48Ub=off&gt;/_:_:_/_:_:_/_:_:_/_:_:_/_:_:_/0:0:5|TAB3&lt;&gt;/1:0:2/0:1:5|MKK36&lt;MKK3=on;MKK6=off;Phos1=off;Phos2=off&gt;/2:0:2/_:_:_|Uev1a&lt;&gt;/0:0:10|Ubc13&lt;&gt;/0:0:9/1:2:4}" compartment="Cell" initialConcentration="0" substanceUnits="mole" hasOnlySubstanceUnits="false" boundaryCondition="false" constant="false"/>
      <species id="cpx_469" name="{CYLD&lt;Cleavage=off;Phos=off&gt;/_:_:_/1:1:5/_:_:_|TAB1&lt;&gt;/0:0:2|TAK1&lt;Phos=on&gt;/0:0:1/0:0:7/0:0:8|IRAK1_x4CG&lt;&gt;&lt;Phos1=on;Phos2=on;K63Ub=off;K63M1Ub=off;K48Ub=off&gt;/_:_:_/_:_:_/_:_:_/_:_:_/_:_:_/0:0:4|TRAF6_x3CG&lt;&gt;&lt;K63Ub=off;K63M1Ub=off;K48Ub=off&gt;&lt;&gt;/3:1:3/_:_:_/_:_:_/_:_:_/_:_:_/0:2:5/1:0:10/_:_:_|TRAF6_x3CG&lt;&gt;&lt;K63Ub=on;K63M1Ub=on;K48Ub=off&gt;&lt;&gt;/3:1:6/_:_:_/1:0:7/1:0:0/_:_:_/0:2:4/_:_:_/_:_:_|IRAK2_x4CG&lt;&gt;&lt;Phos1=on;Phos2=on;K63Ub=off;K63M1Ub=off;K48Ub=off&gt;/_:_:_/_:_:_/_:_:_/_:_:_/_:_:_/0:0:5|TAB3&lt;&gt;/1:0:2/0:1:5|MKK36&lt;MKK3=off;MKK6=on;Phos1=off;Phos2=off&gt;/2:0:2/_:_:_|Uev1a&lt;&gt;/0:0:10|Ubc13&lt;&gt;/0:0:9/1:2:4}" compartment="Cell" initialConcentration="0" substanceUnits="mole" hasOnlySubstanceUnits="false" boundaryCondition="false" constant="false"/>
      <species id="cpx_470" name="{CYLD&lt;Cleavage=off;Phos=off&gt;/_:_:_/1:1:5/_:_:_|TAB1&lt;&gt;/0:0:2|TAK1&lt;Phos=on&gt;/0:0:1/0:0:8/0:0:6|IRAK1_x4CG&lt;&gt;&lt;Phos1=on;Phos2=on;K63Ub=off;K63M1Ub=off;K48Ub=off&gt;/_:_:_/_:_:_/_:_:_/_:_:_/_:_:_/0:0:4|TRAF6_x3CG&lt;&gt;&lt;K63Ub=off;K63M1Ub=off;K48Ub=off&gt;&lt;&gt;/3:1:3/_:_:_/_:_:_/_:_:_/_:_:_/0:2:5/1:0:10/_:_:_|TRAF6_x3CG&lt;&gt;&lt;K63Ub=on;K63M1Ub=on;K48Ub=off&gt;&lt;&gt;/3:1:7/_:_:_/1:0:8/1:0:0/_:_:_/0:2:4/_:_:_/_:_:_|MKK4&lt;Phos1=off;Phos2=off&gt;/2:0:2/_:_:_|IRAK2_x4CG&lt;&gt;&lt;Phos1=on;Phos2=on;K63Ub=off;K63M1Ub=off;K48Ub=off&gt;/_:_:_/_:_:_/_:_:_/_:_:_/_:_:_/0:0:5|TAB3&lt;&gt;/1:0:2/0:1:5|Uev1a&lt;&gt;/0:0:10|Ubc13&lt;&gt;/0:0:9/1:2:4}" compartment="Cell" initialConcentration="0" substanceUnits="mole" hasOnlySubstanceUnits="false" boundaryCondition="false" constant="false"/>
      <species id="cpx_471" name="{CYLD&lt;Cleavage=off;Phos=off&gt;/_:_:_/1:1:5/_:_:_|TAB1&lt;&gt;/0:0:2|TAK1&lt;Phos=on&gt;/0:0:1/0:0:7/0:0:8|IRAK1_x4CG&lt;&gt;&lt;Phos1=on;Phos2=on;K63Ub=off;K63M1Ub=off;K48Ub=off&gt;/_:_:_/_:_:_/_:_:_/_:_:_/_:_:_/0:0:4|TRAF6_x3CG&lt;&gt;&lt;K63Ub=off;K63M1Ub=off;K48Ub=off&gt;&lt;&gt;/3:1:3/_:_:_/_:_:_/_:_:_/_:_:_/0:2:5/1:0:10/_:_:_|TRAF6_x3CG&lt;&gt;&lt;K63Ub=on;K63M1Ub=on;K48Ub=off&gt;&lt;&gt;/3:1:6/_:_:_/1:0:7/1:0:0/_:_:_/0:2:4/_:_:_/_:_:_|IRAK2_x4CG&lt;&gt;&lt;Phos1=on;Phos2=on;K63Ub=off;K63M1Ub=off;K48Ub=off&gt;/_:_:_/_:_:_/_:_:_/_:_:_/_:_:_/0:0:5|TAB3&lt;&gt;/1:0:2/0:1:5|MKK7&lt;Phos1=off;Phos2=off&gt;/2:0:2/_:_:_|Uev1a&lt;&gt;/0:0:10|Ubc13&lt;&gt;/0:0:9/1:2:4}" compartment="Cell" initialConcentration="0" substanceUnits="mole" hasOnlySubstanceUnits="false" boundaryCondition="false" constant="false"/>
      <species id="cpx_472" name="{CYLD&lt;Cleavage=off;Phos=off&gt;/_:_:_/1:1:4/_:_:_|TAB1&lt;&gt;/0:0:2|TAK1&lt;Phos=on&gt;/0:0:1/0:0:7/0:0:8|TRAF6_x3CG&lt;&gt;&lt;K63Ub=off;K63M1Ub=off;K48Ub=off&gt;&lt;&gt;/3:1:5/_:_:_/_:_:_/_:_:_/_:_:_/0:2:4/1:0:10/_:_:_|TRAF6_x3CG&lt;&gt;&lt;K63Ub=on;K63M1Ub=on;K48Ub=off&gt;&lt;&gt;/3:1:6/_:_:_/1:0:7/1:0:0/_:_:_/0:2:3/_:_:_/_:_:_|IRAK2_x4CG&lt;&gt;&lt;Phos1=on;Phos2=on;K63Ub=off;K63M1Ub=off;K48Ub=off&gt;/_:_:_/_:_:_/_:_:_/_:_:_/_:_:_/0:0:3|IRAK2_x4CG&lt;&gt;&lt;Phos1=on;Phos2=on;K63Ub=off;K63M1Ub=off;K48Ub=off&gt;/_:_:_/_:_:_/_:_:_/_:_:_/_:_:_/0:0:4|TAB3&lt;&gt;/1:0:2/0:1:4|MKK36&lt;MKK3=on;MKK6=off;Phos1=off;Phos2=off&gt;/2:0:2/_:_:_|Uev1a&lt;&gt;/0:0:10|Ubc13&lt;&gt;/0:0:9/1:2:3}" compartment="Cell" initialConcentration="0" substanceUnits="mole" hasOnlySubstanceUnits="false" boundaryCondition="false" constant="false"/>
      <species id="cpx_473" name="{CYLD&lt;Cleavage=off;Phos=off&gt;/_:_:_/1:1:4/_:_:_|TAB1&lt;&gt;/0:0:2|TAK1&lt;Phos=on&gt;/0:0:1/0:0:7/0:0:8|TRAF6_x3CG&lt;&gt;&lt;K63Ub=off;K63M1Ub=off;K48Ub=off&gt;&lt;&gt;/3:1:5/_:_:_/_:_:_/_:_:_/_:_:_/0:2:4/1:0:10/_:_:_|TRAF6_x3CG&lt;&gt;&lt;K63Ub=on;K63M1Ub=on;K48Ub=off&gt;&lt;&gt;/3:1:6/_:_:_/1:0:7/1:0:0/_:_:_/0:2:3/_:_:_/_:_:_|IRAK2_x4CG&lt;&gt;&lt;Phos1=on;Phos2=on;K63Ub=off;K63M1Ub=off;K48Ub=off&gt;/_:_:_/_:_:_/_:_:_/_:_:_/_:_:_/0:0:3|IRAK2_x4CG&lt;&gt;&lt;Phos1=on;Phos2=on;K63Ub=off;K63M1Ub=off;K48Ub=off&gt;/_:_:_/_:_:_/_:_:_/_:_:_/_:_:_/0:0:4|TAB3&lt;&gt;/1:0:2/0:1:4|MKK36&lt;MKK3=off;MKK6=on;Phos1=off;Phos2=off&gt;/2:0:2/_:_:_|Uev1a&lt;&gt;/0:0:10|Ubc13&lt;&gt;/0:0:9/1:2:3}" compartment="Cell" initialConcentration="0" substanceUnits="mole" hasOnlySubstanceUnits="false" boundaryCondition="false" constant="false"/>
      <species id="cpx_474" name="{CYLD&lt;Cleavage=off;Phos=off&gt;/_:_:_/1:1:4/_:_:_|TAB1&lt;&gt;/0:0:2|TAK1&lt;Phos=on&gt;/0:0:1/0:0:8/0:0:5|TRAF6_x3CG&lt;&gt;&lt;K63Ub=off;K63M1Ub=off;K48Ub=off&gt;&lt;&gt;/3:1:6/_:_:_/_:_:_/_:_:_/_:_:_/0:2:4/1:0:10/_:_:_|TRAF6_x3CG&lt;&gt;&lt;K63Ub=on;K63M1Ub=on;K48Ub=off&gt;&lt;&gt;/3:1:7/_:_:_/1:0:8/1:0:0/_:_:_/0:2:3/_:_:_/_:_:_|MKK4&lt;Phos1=off;Phos2=off&gt;/2:0:2/_:_:_|IRAK2_x4CG&lt;&gt;&lt;Phos1=on;Phos2=on;K63Ub=off;K63M1Ub=off;K48Ub=off&gt;/_:_:_/_:_:_/_:_:_/_:_:_/_:_:_/0:0:3|IRAK2_x4CG&lt;&gt;&lt;Phos1=on;Phos2=on;K63Ub=off;K63M1Ub=off;K48Ub=off&gt;/_:_:_/_:_:_/_:_:_/_:_:_/_:_:_/0:0:4|TAB3&lt;&gt;/1:0:2/0:1:4|Uev1a&lt;&gt;/0:0:10|Ubc13&lt;&gt;/0:0:9/1:2:3}" compartment="Cell" initialConcentration="0" substanceUnits="mole" hasOnlySubstanceUnits="false" boundaryCondition="false" constant="false"/>
      <species id="cpx_475" name="{CYLD&lt;Cleavage=off;Phos=off&gt;/_:_:_/1:1:4/_:_:_|TAB1&lt;&gt;/0:0:2|TAK1&lt;Phos=on&gt;/0:0:1/0:0:7/0:0:8|TRAF6_x3CG&lt;&gt;&lt;K63Ub=off;K63M1Ub=off;K48Ub=off&gt;&lt;&gt;/3:1:5/_:_:_/_:_:_/_:_:_/_:_:_/0:2:4/1:0:10/_:_:_|TRAF6_x3CG&lt;&gt;&lt;K63Ub=on;K63M1Ub=on;K48Ub=off&gt;&lt;&gt;/3:1:6/_:_:_/1:0:7/1:0:0/_:_:_/0:2:3/_:_:_/_:_:_|IRAK2_x4CG&lt;&gt;&lt;Phos1=on;Phos2=on;K63Ub=off;K63M1Ub=off;K48Ub=off&gt;/_:_:_/_:_:_/_:_:_/_:_:_/_:_:_/0:0:3|IRAK2_x4CG&lt;&gt;&lt;Phos1=on;Phos2=on;K63Ub=off;K63M1Ub=off;K48Ub=off&gt;/_:_:_/_:_:_/_:_:_/_:_:_/_:_:_/0:0:4|TAB3&lt;&gt;/1:0:2/0:1:4|MKK7&lt;Phos1=off;Phos2=off&gt;/2:0:2/_:_:_|Uev1a&lt;&gt;/0:0:10|Ubc13&lt;&gt;/0:0:9/1:2:3}" compartment="Cell" initialConcentration="0" substanceUnits="mole" hasOnlySubstanceUnits="false" boundaryCondition="false" constant="false"/>
      <species id="cpx_476" name="{CYLD&lt;Cleavage=off;Phos=off&gt;/_:_:_/1:1:7/_:_:_|TAB1&lt;&gt;/0:0:3|TAB2&lt;&gt;/1:0:3/0:1:7|TAK1&lt;Phos=on&gt;/0:0:1/0:0:2/0:0:8|IRAK1_x4CG&lt;&gt;&lt;Phos1=on;Phos2=on;K63Ub=off;K63M1Ub=off;K48Ub=off&gt;/_:_:_/_:_:_/_:_:_/_:_:_/_:_:_/0:0:6|IRAK1_x4CG&lt;&gt;&lt;Phos1=on;Phos2=on;K63Ub=off;K63M1Ub=off;K48Ub=off&gt;/_:_:_/_:_:_/_:_:_/_:_:_/_:_:_/0:0:7|TRAF6_x3CG&lt;&gt;&lt;K63Ub=off;K63M1Ub=off;K48Ub=off&gt;&lt;&gt;/3:1:4/_:_:_/_:_:_/_:_:_/_:_:_/0:2:7/1:0:10/_:_:_|TRAF6_x3CG&lt;&gt;&lt;K63Ub=on;K63M1Ub=on;K48Ub=off&gt;&lt;&gt;/3:1:5/_:_:_/1:0:2/1:0:0/_:_:_/0:2:6/_:_:_/_:_:_|MKK36&lt;MKK3=on;MKK6=off;Phos1=off;Phos2=off&gt;/2:0:3/_:_:_|Uev1a&lt;&gt;/0:0:10|Ubc13&lt;&gt;/0:0:9/1:2:6}" compartment="Cell" initialConcentration="0" substanceUnits="mole" hasOnlySubstanceUnits="false" boundaryCondition="false" constant="false"/>
      <species id="cpx_477" name="{CYLD&lt;Cleavage=off;Phos=off&gt;/_:_:_/1:1:7/_:_:_|TAB1&lt;&gt;/0:0:3|TAB2&lt;&gt;/1:0:3/0:1:7|TAK1&lt;Phos=on&gt;/0:0:1/0:0:2/0:0:8|IRAK1_x4CG&lt;&gt;&lt;Phos1=on;Phos2=on;K63Ub=off;K63M1Ub=off;K48Ub=off&gt;/_:_:_/_:_:_/_:_:_/_:_:_/_:_:_/0:0:6|IRAK1_x4CG&lt;&gt;&lt;Phos1=on;Phos2=on;K63Ub=off;K63M1Ub=off;K48Ub=off&gt;/_:_:_/_:_:_/_:_:_/_:_:_/_:_:_/0:0:7|TRAF6_x3CG&lt;&gt;&lt;K63Ub=off;K63M1Ub=off;K48Ub=off&gt;&lt;&gt;/3:1:4/_:_:_/_:_:_/_:_:_/_:_:_/0:2:7/1:0:10/_:_:_|TRAF6_x3CG&lt;&gt;&lt;K63Ub=on;K63M1Ub=on;K48Ub=off&gt;&lt;&gt;/3:1:5/_:_:_/1:0:2/1:0:0/_:_:_/0:2:6/_:_:_/_:_:_|MKK36&lt;MKK3=off;MKK6=on;Phos1=off;Phos2=off&gt;/2:0:3/_:_:_|Uev1a&lt;&gt;/0:0:10|Ubc13&lt;&gt;/0:0:9/1:2:6}" compartment="Cell" initialConcentration="0" substanceUnits="mole" hasOnlySubstanceUnits="false" boundaryCondition="false" constant="false"/>
      <species id="cpx_478" name="{CYLD&lt;Cleavage=off;Phos=off&gt;/_:_:_/1:1:7/_:_:_|TAB1&lt;&gt;/0:0:3|TAB2&lt;&gt;/1:0:3/0:1:7|TAK1&lt;Phos=on&gt;/0:0:1/0:0:2/0:0:8|IRAK1_x4CG&lt;&gt;&lt;Phos1=on;Phos2=on;K63Ub=off;K63M1Ub=off;K48Ub=off&gt;/_:_:_/_:_:_/_:_:_/_:_:_/_:_:_/0:0:6|IRAK1_x4CG&lt;&gt;&lt;Phos1=on;Phos2=on;K63Ub=off;K63M1Ub=off;K48Ub=off&gt;/_:_:_/_:_:_/_:_:_/_:_:_/_:_:_/0:0:7|TRAF6_x3CG&lt;&gt;&lt;K63Ub=off;K63M1Ub=off;K48Ub=off&gt;&lt;&gt;/3:1:4/_:_:_/_:_:_/_:_:_/_:_:_/0:2:7/1:0:10/_:_:_|TRAF6_x3CG&lt;&gt;&lt;K63Ub=on;K63M1Ub=on;K48Ub=off&gt;&lt;&gt;/3:1:5/_:_:_/1:0:2/1:0:0/_:_:_/0:2:6/_:_:_/_:_:_|MKK4&lt;Phos1=off;Phos2=off&gt;/2:0:3/_:_:_|Uev1a&lt;&gt;/0:0:10|Ubc13&lt;&gt;/0:0:9/1:2:6}" compartment="Cell" initialConcentration="0" substanceUnits="mole" hasOnlySubstanceUnits="false" boundaryCondition="false" constant="false"/>
      <species id="cpx_479" name="{CYLD&lt;Cleavage=off;Phos=off&gt;/_:_:_/1:1:7/_:_:_|TAB1&lt;&gt;/0:0:3|TAB2&lt;&gt;/1:0:3/0:1:7|TAK1&lt;Phos=on&gt;/0:0:1/0:0:2/0:0:8|IRAK1_x4CG&lt;&gt;&lt;Phos1=on;Phos2=on;K63Ub=off;K63M1Ub=off;K48Ub=off&gt;/_:_:_/_:_:_/_:_:_/_:_:_/_:_:_/0:0:6|IRAK1_x4CG&lt;&gt;&lt;Phos1=on;Phos2=on;K63Ub=off;K63M1Ub=off;K48Ub=off&gt;/_:_:_/_:_:_/_:_:_/_:_:_/_:_:_/0:0:7|TRAF6_x3CG&lt;&gt;&lt;K63Ub=off;K63M1Ub=off;K48Ub=off&gt;&lt;&gt;/3:1:4/_:_:_/_:_:_/_:_:_/_:_:_/0:2:7/1:0:10/_:_:_|TRAF6_x3CG&lt;&gt;&lt;K63Ub=on;K63M1Ub=on;K48Ub=off&gt;&lt;&gt;/3:1:5/_:_:_/1:0:2/1:0:0/_:_:_/0:2:6/_:_:_/_:_:_|MKK7&lt;Phos1=off;Phos2=off&gt;/2:0:3/_:_:_|Uev1a&lt;&gt;/0:0:10|Ubc13&lt;&gt;/0:0:9/1:2:6}" compartment="Cell" initialConcentration="0" substanceUnits="mole" hasOnlySubstanceUnits="false" boundaryCondition="false" constant="false"/>
      <species id="cpx_480" name="{CYLD&lt;Cleavage=off;Phos=off&gt;/_:_:_/1:1:6/_:_:_|TAB1&lt;&gt;/0:0:3|TAB2&lt;&gt;/1:0:3/0:1:6|TAK1&lt;Phos=on&gt;/0:0:1/0:0:2/0:0:8|IRAK1_x4CG&lt;&gt;&lt;Phos1=on;Phos2=on;K63Ub=off;K63M1Ub=off;K48Ub=off&gt;/_:_:_/_:_:_/_:_:_/_:_:_/_:_:_/0:0:5|TRAF6_x3CG&lt;&gt;&lt;K63Ub=off;K63M1Ub=off;K48Ub=off&gt;&lt;&gt;/3:1:4/_:_:_/_:_:_/_:_:_/_:_:_/0:2:6/1:0:10/_:_:_|TRAF6_x3CG&lt;&gt;&lt;K63Ub=on;K63M1Ub=on;K48Ub=off&gt;&lt;&gt;/3:1:7/_:_:_/1:0:2/1:0:0/_:_:_/0:2:5/_:_:_/_:_:_|IRAK2_x4CG&lt;&gt;&lt;Phos1=on;Phos2=on;K63Ub=off;K63M1Ub=off;K48Ub=off&gt;/_:_:_/_:_:_/_:_:_/_:_:_/_:_:_/0:0:6|MKK36&lt;MKK3=on;MKK6=off;Phos1=off;Phos2=off&gt;/2:0:3/_:_:_|Uev1a&lt;&gt;/0:0:10|Ubc13&lt;&gt;/0:0:9/1:2:5}" compartment="Cell" initialConcentration="0" substanceUnits="mole" hasOnlySubstanceUnits="false" boundaryCondition="false" constant="false"/>
      <species id="cpx_481" name="{CYLD&lt;Cleavage=off;Phos=off&gt;/_:_:_/1:1:6/_:_:_|TAB1&lt;&gt;/0:0:3|TAB2&lt;&gt;/1:0:3/0:1:6|TAK1&lt;Phos=on&gt;/0:0:1/0:0:2/0:0:8|IRAK1_x4CG&lt;&gt;&lt;Phos1=on;Phos2=on;K63Ub=off;K63M1Ub=off;K48Ub=off&gt;/_:_:_/_:_:_/_:_:_/_:_:_/_:_:_/0:0:5|TRAF6_x3CG&lt;&gt;&lt;K63Ub=off;K63M1Ub=off;K48Ub=off&gt;&lt;&gt;/3:1:4/_:_:_/_:_:_/_:_:_/_:_:_/0:2:6/1:0:10/_:_:_|TRAF6_x3CG&lt;&gt;&lt;K63Ub=on;K63M1Ub=on;K48Ub=off&gt;&lt;&gt;/3:1:7/_:_:_/1:0:2/1:0:0/_:_:_/0:2:5/_:_:_/_:_:_|IRAK2_x4CG&lt;&gt;&lt;Phos1=on;Phos2=on;K63Ub=off;K63M1Ub=off;K48Ub=off&gt;/_:_:_/_:_:_/_:_:_/_:_:_/_:_:_/0:0:6|MKK36&lt;MKK3=off;MKK6=on;Phos1=off;Phos2=off&gt;/2:0:3/_:_:_|Uev1a&lt;&gt;/0:0:10|Ubc13&lt;&gt;/0:0:9/1:2:5}" compartment="Cell" initialConcentration="0" substanceUnits="mole" hasOnlySubstanceUnits="false" boundaryCondition="false" constant="false"/>
      <species id="cpx_482" name="{CYLD&lt;Cleavage=off;Phos=off&gt;/_:_:_/1:1:6/_:_:_|TAB1&lt;&gt;/0:0:3|TAB2&lt;&gt;/1:0:3/0:1:6|TAK1&lt;Phos=on&gt;/0:0:1/0:0:2/0:0:7|IRAK1_x4CG&lt;&gt;&lt;Phos1=on;Phos2=on;K63Ub=off;K63M1Ub=off;K48Ub=off&gt;/_:_:_/_:_:_/_:_:_/_:_:_/_:_:_/0:0:5|TRAF6_x3CG&lt;&gt;&lt;K63Ub=off;K63M1Ub=off;K48Ub=off&gt;&lt;&gt;/3:1:4/_:_:_/_:_:_/_:_:_/_:_:_/0:2:6/1:0:10/_:_:_|TRAF6_x3CG&lt;&gt;&lt;K63Ub=on;K63M1Ub=on;K48Ub=off&gt;&lt;&gt;/3:1:8/_:_:_/1:0:2/1:0:0/_:_:_/0:2:5/_:_:_/_:_:_|MKK4&lt;Phos1=off;Phos2=off&gt;/2:0:3/_:_:_|IRAK2_x4CG&lt;&gt;&lt;Phos1=on;Phos2=on;K63Ub=off;K63M1Ub=off;K48Ub=off&gt;/_:_:_/_:_:_/_:_:_/_:_:_/_:_:_/0:0:6|Uev1a&lt;&gt;/0:0:10|Ubc13&lt;&gt;/0:0:9/1:2:5}" compartment="Cell" initialConcentration="0" substanceUnits="mole" hasOnlySubstanceUnits="false" boundaryCondition="false" constant="false"/>
      <species id="cpx_483" name="{CYLD&lt;Cleavage=off;Phos=off&gt;/_:_:_/1:1:6/_:_:_|TAB1&lt;&gt;/0:0:3|TAB2&lt;&gt;/1:0:3/0:1:6|TAK1&lt;Phos=on&gt;/0:0:1/0:0:2/0:0:8|IRAK1_x4CG&lt;&gt;&lt;Phos1=on;Phos2=on;K63Ub=off;K63M1Ub=off;K48Ub=off&gt;/_:_:_/_:_:_/_:_:_/_:_:_/_:_:_/0:0:5|TRAF6_x3CG&lt;&gt;&lt;K63Ub=off;K63M1Ub=off;K48Ub=off&gt;&lt;&gt;/3:1:4/_:_:_/_:_:_/_:_:_/_:_:_/0:2:6/1:0:10/_:_:_|TRAF6_x3CG&lt;&gt;&lt;K63Ub=on;K63M1Ub=on;K48Ub=off&gt;&lt;&gt;/3:1:7/_:_:_/1:0:2/1:0:0/_:_:_/0:2:5/_:_:_/_:_:_|IRAK2_x4CG&lt;&gt;&lt;Phos1=on;Phos2=on;K63Ub=off;K63M1Ub=off;K48Ub=off&gt;/_:_:_/_:_:_/_:_:_/_:_:_/_:_:_/0:0:6|MKK7&lt;Phos1=off;Phos2=off&gt;/2:0:3/_:_:_|Uev1a&lt;&gt;/0:0:10|Ubc13&lt;&gt;/0:0:9/1:2:5}" compartment="Cell" initialConcentration="0" substanceUnits="mole" hasOnlySubstanceUnits="false" boundaryCondition="false" constant="false"/>
      <species id="cpx_484" name="{CYLD&lt;Cleavage=off;Phos=off&gt;/_:_:_/1:1:5/_:_:_|TAB1&lt;&gt;/0:0:3|TAB2&lt;&gt;/1:0:3/0:1:5|TAK1&lt;Phos=on&gt;/0:0:1/0:0:2/0:0:8|TRAF6_x3CG&lt;&gt;&lt;K63Ub=off;K63M1Ub=off;K48Ub=off&gt;&lt;&gt;/3:1:6/_:_:_/_:_:_/_:_:_/_:_:_/0:2:5/1:0:10/_:_:_|TRAF6_x3CG&lt;&gt;&lt;K63Ub=on;K63M1Ub=on;K48Ub=off&gt;&lt;&gt;/3:1:7/_:_:_/1:0:2/1:0:0/_:_:_/0:2:4/_:_:_/_:_:_|IRAK2_x4CG&lt;&gt;&lt;Phos1=on;Phos2=on;K63Ub=off;K63M1Ub=off;K48Ub=off&gt;/_:_:_/_:_:_/_:_:_/_:_:_/_:_:_/0:0:4|IRAK2_x4CG&lt;&gt;&lt;Phos1=on;Phos2=on;K63Ub=off;K63M1Ub=off;K48Ub=off&gt;/_:_:_/_:_:_/_:_:_/_:_:_/_:_:_/0:0:5|MKK36&lt;MKK3=on;MKK6=off;Phos1=off;Phos2=off&gt;/2:0:3/_:_:_|Uev1a&lt;&gt;/0:0:10|Ubc13&lt;&gt;/0:0:9/1:2:4}" compartment="Cell" initialConcentration="0" substanceUnits="mole" hasOnlySubstanceUnits="false" boundaryCondition="false" constant="false"/>
      <species id="cpx_485" name="{CYLD&lt;Cleavage=off;Phos=off&gt;/_:_:_/1:1:5/_:_:_|TAB1&lt;&gt;/0:0:3|TAB2&lt;&gt;/1:0:3/0:1:5|TAK1&lt;Phos=on&gt;/0:0:1/0:0:2/0:0:8|TRAF6_x3CG&lt;&gt;&lt;K63Ub=off;K63M1Ub=off;K48Ub=off&gt;&lt;&gt;/3:1:6/_:_:_/_:_:_/_:_:_/_:_:_/0:2:5/1:0:10/_:_:_|TRAF6_x3CG&lt;&gt;&lt;K63Ub=on;K63M1Ub=on;K48Ub=off&gt;&lt;&gt;/3:1:7/_:_:_/1:0:2/1:0:0/_:_:_/0:2:4/_:_:_/_:_:_|IRAK2_x4CG&lt;&gt;&lt;Phos1=on;Phos2=on;K63Ub=off;K63M1Ub=off;K48Ub=off&gt;/_:_:_/_:_:_/_:_:_/_:_:_/_:_:_/0:0:4|IRAK2_x4CG&lt;&gt;&lt;Phos1=on;Phos2=on;K63Ub=off;K63M1Ub=off;K48Ub=off&gt;/_:_:_/_:_:_/_:_:_/_:_:_/_:_:_/0:0:5|MKK36&lt;MKK3=off;MKK6=on;Phos1=off;Phos2=off&gt;/2:0:3/_:_:_|Uev1a&lt;&gt;/0:0:10|Ubc13&lt;&gt;/0:0:9/1:2:4}" compartment="Cell" initialConcentration="0" substanceUnits="mole" hasOnlySubstanceUnits="false" boundaryCondition="false" constant="false"/>
      <species id="cpx_486" name="{CYLD&lt;Cleavage=off;Phos=off&gt;/_:_:_/1:1:5/_:_:_|TAB1&lt;&gt;/0:0:3|TAB2&lt;&gt;/1:0:3/0:1:5|TAK1&lt;Phos=on&gt;/0:0:1/0:0:2/0:0:6|TRAF6_x3CG&lt;&gt;&lt;K63Ub=off;K63M1Ub=off;K48Ub=off&gt;&lt;&gt;/3:1:7/_:_:_/_:_:_/_:_:_/_:_:_/0:2:5/1:0:10/_:_:_|TRAF6_x3CG&lt;&gt;&lt;K63Ub=on;K63M1Ub=on;K48Ub=off&gt;&lt;&gt;/3:1:8/_:_:_/1:0:2/1:0:0/_:_:_/0:2:4/_:_:_/_:_:_|MKK4&lt;Phos1=off;Phos2=off&gt;/2:0:3/_:_:_|IRAK2_x4CG&lt;&gt;&lt;Phos1=on;Phos2=on;K63Ub=off;K63M1Ub=off;K48Ub=off&gt;/_:_:_/_:_:_/_:_:_/_:_:_/_:_:_/0:0:4|IRAK2_x4CG&lt;&gt;&lt;Phos1=on;Phos2=on;K63Ub=off;K63M1Ub=off;K48Ub=off&gt;/_:_:_/_:_:_/_:_:_/_:_:_/_:_:_/0:0:5|Uev1a&lt;&gt;/0:0:10|Ubc13&lt;&gt;/0:0:9/1:2:4}" compartment="Cell" initialConcentration="0" substanceUnits="mole" hasOnlySubstanceUnits="false" boundaryCondition="false" constant="false"/>
      <species id="cpx_487" name="{CYLD&lt;Cleavage=off;Phos=off&gt;/_:_:_/1:1:5/_:_:_|TAB1&lt;&gt;/0:0:3|TAB2&lt;&gt;/1:0:3/0:1:5|TAK1&lt;Phos=on&gt;/0:0:1/0:0:2/0:0:8|TRAF6_x3CG&lt;&gt;&lt;K63Ub=off;K63M1Ub=off;K48Ub=off&gt;&lt;&gt;/3:1:6/_:_:_/_:_:_/_:_:_/_:_:_/0:2:5/1:0:10/_:_:_|TRAF6_x3CG&lt;&gt;&lt;K63Ub=on;K63M1Ub=on;K48Ub=off&gt;&lt;&gt;/3:1:7/_:_:_/1:0:2/1:0:0/_:_:_/0:2:4/_:_:_/_:_:_|IRAK2_x4CG&lt;&gt;&lt;Phos1=on;Phos2=on;K63Ub=off;K63M1Ub=off;K48Ub=off&gt;/_:_:_/_:_:_/_:_:_/_:_:_/_:_:_/0:0:4|IRAK2_x4CG&lt;&gt;&lt;Phos1=on;Phos2=on;K63Ub=off;K63M1Ub=off;K48Ub=off&gt;/_:_:_/_:_:_/_:_:_/_:_:_/_:_:_/0:0:5|MKK7&lt;Phos1=off;Phos2=off&gt;/2:0:3/_:_:_|Uev1a&lt;&gt;/0:0:10|Ubc13&lt;&gt;/0:0:9/1:2:4}" compartment="Cell" initialConcentration="0" substanceUnits="mole" hasOnlySubstanceUnits="false" boundaryCondition="false" constant="false"/>
      <species id="cpx_488" name="JNK123.MKK4_1{MKK4&lt;Phos1=on;Phos2=on&gt;/_:_:_/0:0:1|JNK123&lt;JNK1=on;JNK2=off;JNK3=off&gt;&lt;Cytosol=on;Nucleus=off;Phos1=off;Phos2=off&gt;/1:0:0/_:_:_}" compartment="Cell" initialConcentration="0" substanceUnits="mole" hasOnlySubstanceUnits="false" boundaryCondition="false" constant="false"/>
      <species id="cpx_489" name="JNK123.MKK7_1{JNK123&lt;JNK1=on;JNK2=off;JNK3=off&gt;&lt;Cytosol=on;Nucleus=off;Phos1=off;Phos2=off&gt;/1:0:1/_:_:_|MKK7&lt;Phos1=on;Phos2=on&gt;/_:_:_/0:0:0}" compartment="Cell" initialConcentration="0" substanceUnits="mole" hasOnlySubstanceUnits="false" boundaryCondition="false" constant="false"/>
      <species id="cpx_490" name="MKK36.p38abgd_3{p38abgd&lt;p38a=off;p38b=off;p38g=on;p38d=off&gt;&lt;Cytosol=on;Nucleus=off;Phos1=off;Phos2=off&gt;/1:0:1/_:_:_|MKK36&lt;MKK3=on;MKK6=off;Phos1=on;Phos2=on&gt;/_:_:_/0:0:0}" compartment="Cell" initialConcentration="0" substanceUnits="mole" hasOnlySubstanceUnits="false" boundaryCondition="false" constant="false"/>
      <species id="cpx_491" name="MKK36.p38abgd_7{p38abgd&lt;p38a=off;p38b=off;p38g=on;p38d=off&gt;&lt;Cytosol=on;Nucleus=off;Phos1=off;Phos2=off&gt;/1:0:1/_:_:_|MKK36&lt;MKK3=off;MKK6=on;Phos1=on;Phos2=on&gt;/_:_:_/0:0:0}" compartment="Cell" initialConcentration="0" substanceUnits="mole" hasOnlySubstanceUnits="false" boundaryCondition="false" constant="false"/>
      <species id="cpx_492" name="MKK4.p38abgd_3{p38abgd&lt;p38a=off;p38b=off;p38g=on;p38d=off&gt;&lt;Cytosol=on;Nucleus=off;Phos1=off;Phos2=off&gt;/1:0:1/_:_:_|MKK4&lt;Phos1=on;Phos2=on&gt;/_:_:_/0:0:0}" compartment="Cell" initialConcentration="0" substanceUnits="mole" hasOnlySubstanceUnits="false" boundaryCondition="false" constant="false"/>
      <species id="cpx_493" name="{NEMO_x6CG&lt;K63Ub=off;K63M1Ub=off;K48Ub=off&gt;/1:1:7/_:_:_/_:_:_/2:0:1|IKKab_x6CG&lt;IKKa=on;IKKb=off;Phos1=off;Phos2=off&gt;/_:_:_/_:_:_/3:0:0/_:_:_/_:_:_|TAB1&lt;&gt;/0:0:3|TAK1&lt;Phos=on&gt;/0:0:2/0:0:8/0:0:9|IRAK1_x4CG&lt;&gt;&lt;Phos1=on;Phos2=on;K63Ub=off;K63M1Ub=off;K48Ub=off&gt;/_:_:_/_:_:_/_:_:_/_:_:_/_:_:_/0:0:6|IRAK1_x4CG&lt;&gt;&lt;Phos1=on;Phos2=on;K63Ub=off;K63M1Ub=off;K48Ub=off&gt;/_:_:_/_:_:_/_:_:_/_:_:_/_:_:_/0:0:7|TRAF6_x3CG&lt;&gt;&lt;K63Ub=off;K63M1Ub=off;K48Ub=off&gt;&lt;&gt;/3:1:4/_:_:_/_:_:_/_:_:_/_:_:_/0:2:7/1:0:11/_:_:_|TRAF6_x3CG&lt;&gt;&lt;K63Ub=on;K63M1Ub=on;K48Ub=off&gt;&lt;&gt;/3:1:5/_:_:_/1:0:8/0:0:0/_:_:_/0:2:6/_:_:_/_:_:_|TAB3&lt;&gt;/1:0:3/0:1:7|MKK36&lt;MKK3=on;MKK6=off;Phos1=off;Phos2=off&gt;/2:0:3/_:_:_|Uev1a&lt;&gt;/0:0:11|Ubc13&lt;&gt;/0:0:10/1:2:6}" compartment="Cell" initialConcentration="0" substanceUnits="mole" hasOnlySubstanceUnits="false" boundaryCondition="false" constant="false"/>
      <species id="cpx_494" name="{NEMO_x6CG&lt;K63Ub=off;K63M1Ub=off;K48Ub=off&gt;/1:1:7/_:_:_/_:_:_/2:0:1|IKKab_x6CG&lt;IKKa=off;IKKb=on;Phos1=off;Phos2=off&gt;/_:_:_/_:_:_/3:0:0/_:_:_/_:_:_|TAB1&lt;&gt;/0:0:3|TAK1&lt;Phos=on&gt;/0:0:2/0:0:8/0:0:9|IRAK1_x4CG&lt;&gt;&lt;Phos1=on;Phos2=on;K63Ub=off;K63M1Ub=off;K48Ub=off&gt;/_:_:_/_:_:_/_:_:_/_:_:_/_:_:_/0:0:6|IRAK1_x4CG&lt;&gt;&lt;Phos1=on;Phos2=on;K63Ub=off;K63M1Ub=off;K48Ub=off&gt;/_:_:_/_:_:_/_:_:_/_:_:_/_:_:_/0:0:7|TRAF6_x3CG&lt;&gt;&lt;K63Ub=off;K63M1Ub=off;K48Ub=off&gt;&lt;&gt;/3:1:4/_:_:_/_:_:_/_:_:_/_:_:_/0:2:7/1:0:11/_:_:_|TRAF6_x3CG&lt;&gt;&lt;K63Ub=on;K63M1Ub=on;K48Ub=off&gt;&lt;&gt;/3:1:5/_:_:_/1:0:8/0:0:0/_:_:_/0:2:6/_:_:_/_:_:_|TAB3&lt;&gt;/1:0:3/0:1:7|MKK36&lt;MKK3=on;MKK6=off;Phos1=off;Phos2=off&gt;/2:0:3/_:_:_|Uev1a&lt;&gt;/0:0:11|Ubc13&lt;&gt;/0:0:10/1:2:6}" compartment="Cell" initialConcentration="0" substanceUnits="mole" hasOnlySubstanceUnits="false" boundaryCondition="false" constant="false"/>
      <species id="cpx_495" name="{NEMO_x6CG&lt;K63Ub=off;K63M1Ub=off;K48Ub=off&gt;/1:1:6/_:_:_/_:_:_/2:0:1|IKKab_x6CG&lt;IKKa=on;IKKb=off;Phos1=off;Phos2=off&gt;/_:_:_/_:_:_/3:0:0/_:_:_/_:_:_|TAB1&lt;&gt;/0:0:3|TAK1&lt;Phos=on&gt;/0:0:2/0:0:8/0:0:9|IRAK1_x4CG&lt;&gt;&lt;Phos1=on;Phos2=on;K63Ub=off;K63M1Ub=off;K48Ub=off&gt;/_:_:_/_:_:_/_:_:_/_:_:_/_:_:_/0:0:5|TRAF6_x3CG&lt;&gt;&lt;K63Ub=off;K63M1Ub=off;K48Ub=off&gt;&lt;&gt;/3:1:4/_:_:_/_:_:_/_:_:_/_:_:_/0:2:6/1:0:11/_:_:_|TRAF6_x3CG&lt;&gt;&lt;K63Ub=on;K63M1Ub=on;K48Ub=off&gt;&lt;&gt;/3:1:7/_:_:_/1:0:8/0:0:0/_:_:_/0:2:5/_:_:_/_:_:_|IRAK2_x4CG&lt;&gt;&lt;Phos1=on;Phos2=on;K63Ub=off;K63M1Ub=off;K48Ub=off&gt;/_:_:_/_:_:_/_:_:_/_:_:_/_:_:_/0:0:6|TAB3&lt;&gt;/1:0:3/0:1:6|MKK36&lt;MKK3=on;MKK6=off;Phos1=off;Phos2=off&gt;/2:0:3/_:_:_|Uev1a&lt;&gt;/0:0:11|Ubc13&lt;&gt;/0:0:10/1:2:5}" compartment="Cell" initialConcentration="0" substanceUnits="mole" hasOnlySubstanceUnits="false" boundaryCondition="false" constant="false"/>
      <species id="cpx_496" name="{NEMO_x6CG&lt;K63Ub=off;K63M1Ub=off;K48Ub=off&gt;/1:1:6/_:_:_/_:_:_/2:0:1|IKKab_x6CG&lt;IKKa=off;IKKb=on;Phos1=off;Phos2=off&gt;/_:_:_/_:_:_/3:0:0/_:_:_/_:_:_|TAB1&lt;&gt;/0:0:3|TAK1&lt;Phos=on&gt;/0:0:2/0:0:8/0:0:9|IRAK1_x4CG&lt;&gt;&lt;Phos1=on;Phos2=on;K63Ub=off;K63M1Ub=off;K48Ub=off&gt;/_:_:_/_:_:_/_:_:_/_:_:_/_:_:_/0:0:5|TRAF6_x3CG&lt;&gt;&lt;K63Ub=off;K63M1Ub=off;K48Ub=off&gt;&lt;&gt;/3:1:4/_:_:_/_:_:_/_:_:_/_:_:_/0:2:6/1:0:11/_:_:_|TRAF6_x3CG&lt;&gt;&lt;K63Ub=on;K63M1Ub=on;K48Ub=off&gt;&lt;&gt;/3:1:7/_:_:_/1:0:8/0:0:0/_:_:_/0:2:5/_:_:_/_:_:_|IRAK2_x4CG&lt;&gt;&lt;Phos1=on;Phos2=on;K63Ub=off;K63M1Ub=off;K48Ub=off&gt;/_:_:_/_:_:_/_:_:_/_:_:_/_:_:_/0:0:6|TAB3&lt;&gt;/1:0:3/0:1:6|MKK36&lt;MKK3=on;MKK6=off;Phos1=off;Phos2=off&gt;/2:0:3/_:_:_|Uev1a&lt;&gt;/0:0:11|Ubc13&lt;&gt;/0:0:10/1:2:5}" compartment="Cell" initialConcentration="0" substanceUnits="mole" hasOnlySubstanceUnits="false" boundaryCondition="false" constant="false"/>
      <species id="cpx_497" name="{NEMO_x6CG&lt;K63Ub=off;K63M1Ub=off;K48Ub=off&gt;/1:1:5/_:_:_/_:_:_/2:0:1|IKKab_x6CG&lt;IKKa=on;IKKb=off;Phos1=off;Phos2=off&gt;/_:_:_/_:_:_/3:0:0/_:_:_/_:_:_|TAB1&lt;&gt;/0:0:3|TAK1&lt;Phos=on&gt;/0:0:2/0:0:8/0:0:9|TRAF6_x3CG&lt;&gt;&lt;K63Ub=off;K63M1Ub=off;K48Ub=off&gt;&lt;&gt;/3:1:6/_:_:_/_:_:_/_:_:_/_:_:_/0:2:5/1:0:11/_:_:_|TRAF6_x3CG&lt;&gt;&lt;K63Ub=on;K63M1Ub=on;K48Ub=off&gt;&lt;&gt;/3:1:7/_:_:_/1:0:8/0:0:0/_:_:_/0:2:4/_:_:_/_:_:_|IRAK2_x4CG&lt;&gt;&lt;Phos1=on;Phos2=on;K63Ub=off;K63M1Ub=off;K48Ub=off&gt;/_:_:_/_:_:_/_:_:_/_:_:_/_:_:_/0:0:4|IRAK2_x4CG&lt;&gt;&lt;Phos1=on;Phos2=on;K63Ub=off;K63M1Ub=off;K48Ub=off&gt;/_:_:_/_:_:_/_:_:_/_:_:_/_:_:_/0:0:5|TAB3&lt;&gt;/1:0:3/0:1:5|MKK36&lt;MKK3=on;MKK6=off;Phos1=off;Phos2=off&gt;/2:0:3/_:_:_|Uev1a&lt;&gt;/0:0:11|Ubc13&lt;&gt;/0:0:10/1:2:4}" compartment="Cell" initialConcentration="0" substanceUnits="mole" hasOnlySubstanceUnits="false" boundaryCondition="false" constant="false"/>
      <species id="cpx_498" name="{NEMO_x6CG&lt;K63Ub=off;K63M1Ub=off;K48Ub=off&gt;/1:1:5/_:_:_/_:_:_/2:0:1|IKKab_x6CG&lt;IKKa=off;IKKb=on;Phos1=off;Phos2=off&gt;/_:_:_/_:_:_/3:0:0/_:_:_/_:_:_|TAB1&lt;&gt;/0:0:3|TAK1&lt;Phos=on&gt;/0:0:2/0:0:8/0:0:9|TRAF6_x3CG&lt;&gt;&lt;K63Ub=off;K63M1Ub=off;K48Ub=off&gt;&lt;&gt;/3:1:6/_:_:_/_:_:_/_:_:_/_:_:_/0:2:5/1:0:11/_:_:_|TRAF6_x3CG&lt;&gt;&lt;K63Ub=on;K63M1Ub=on;K48Ub=off&gt;&lt;&gt;/3:1:7/_:_:_/1:0:8/0:0:0/_:_:_/0:2:4/_:_:_/_:_:_|IRAK2_x4CG&lt;&gt;&lt;Phos1=on;Phos2=on;K63Ub=off;K63M1Ub=off;K48Ub=off&gt;/_:_:_/_:_:_/_:_:_/_:_:_/_:_:_/0:0:4|IRAK2_x4CG&lt;&gt;&lt;Phos1=on;Phos2=on;K63Ub=off;K63M1Ub=off;K48Ub=off&gt;/_:_:_/_:_:_/_:_:_/_:_:_/_:_:_/0:0:5|TAB3&lt;&gt;/1:0:3/0:1:5|MKK36&lt;MKK3=on;MKK6=off;Phos1=off;Phos2=off&gt;/2:0:3/_:_:_|Uev1a&lt;&gt;/0:0:11|Ubc13&lt;&gt;/0:0:10/1:2:4}" compartment="Cell" initialConcentration="0" substanceUnits="mole" hasOnlySubstanceUnits="false" boundaryCondition="false" constant="false"/>
      <species id="cpx_499" name="{NEMO_x6CG&lt;K63Ub=off;K63M1Ub=off;K48Ub=off&gt;/1:1:8/_:_:_/_:_:_/2:0:1|IKKab_x6CG&lt;IKKa=on;IKKb=off;Phos1=off;Phos2=off&gt;/_:_:_/_:_:_/3:0:0/_:_:_/_:_:_|TAB1&lt;&gt;/0:0:4|TAB2&lt;&gt;/1:0:4/0:1:8|TAK1&lt;Phos=on&gt;/0:0:2/0:0:3/0:0:9|IRAK1_x4CG&lt;&gt;&lt;Phos1=on;Phos2=on;K63Ub=off;K63M1Ub=off;K48Ub=off&gt;/_:_:_/_:_:_/_:_:_/_:_:_/_:_:_/0:0:7|IRAK1_x4CG&lt;&gt;&lt;Phos1=on;Phos2=on;K63Ub=off;K63M1Ub=off;K48Ub=off&gt;/_:_:_/_:_:_/_:_:_/_:_:_/_:_:_/0:0:8|TRAF6_x3CG&lt;&gt;&lt;K63Ub=off;K63M1Ub=off;K48Ub=off&gt;&lt;&gt;/3:1:5/_:_:_/_:_:_/_:_:_/_:_:_/0:2:8/1:0:11/_:_:_|TRAF6_x3CG&lt;&gt;&lt;K63Ub=on;K63M1Ub=on;K48Ub=off&gt;&lt;&gt;/3:1:6/_:_:_/1:0:3/0:0:0/_:_:_/0:2:7/_:_:_/_:_:_|MKK36&lt;MKK3=on;MKK6=off;Phos1=off;Phos2=off&gt;/2:0:4/_:_:_|Uev1a&lt;&gt;/0:0:11|Ubc13&lt;&gt;/0:0:10/1:2:7}" compartment="Cell" initialConcentration="0" substanceUnits="mole" hasOnlySubstanceUnits="false" boundaryCondition="false" constant="false"/>
      <species id="cpx_500" name="{NEMO_x6CG&lt;K63Ub=off;K63M1Ub=off;K48Ub=off&gt;/1:1:8/_:_:_/_:_:_/2:0:1|IKKab_x6CG&lt;IKKa=off;IKKb=on;Phos1=off;Phos2=off&gt;/_:_:_/_:_:_/3:0:0/_:_:_/_:_:_|TAB1&lt;&gt;/0:0:4|TAB2&lt;&gt;/1:0:4/0:1:8|TAK1&lt;Phos=on&gt;/0:0:2/0:0:3/0:0:9|IRAK1_x4CG&lt;&gt;&lt;Phos1=on;Phos2=on;K63Ub=off;K63M1Ub=off;K48Ub=off&gt;/_:_:_/_:_:_/_:_:_/_:_:_/_:_:_/0:0:7|IRAK1_x4CG&lt;&gt;&lt;Phos1=on;Phos2=on;K63Ub=off;K63M1Ub=off;K48Ub=off&gt;/_:_:_/_:_:_/_:_:_/_:_:_/_:_:_/0:0:8|TRAF6_x3CG&lt;&gt;&lt;K63Ub=off;K63M1Ub=off;K48Ub=off&gt;&lt;&gt;/3:1:5/_:_:_/_:_:_/_:_:_/_:_:_/0:2:8/1:0:11/_:_:_|TRAF6_x3CG&lt;&gt;&lt;K63Ub=on;K63M1Ub=on;K48Ub=off&gt;&lt;&gt;/3:1:6/_:_:_/1:0:3/0:0:0/_:_:_/0:2:7/_:_:_/_:_:_|MKK36&lt;MKK3=on;MKK6=off;Phos1=off;Phos2=off&gt;/2:0:4/_:_:_|Uev1a&lt;&gt;/0:0:11|Ubc13&lt;&gt;/0:0:10/1:2:7}" compartment="Cell" initialConcentration="0" substanceUnits="mole" hasOnlySubstanceUnits="false" boundaryCondition="false" constant="false"/>
      <species id="cpx_501" name="{NEMO_x6CG&lt;K63Ub=off;K63M1Ub=off;K48Ub=off&gt;/1:1:7/_:_:_/_:_:_/2:0:1|IKKab_x6CG&lt;IKKa=on;IKKb=off;Phos1=off;Phos2=off&gt;/_:_:_/_:_:_/3:0:0/_:_:_/_:_:_|TAB1&lt;&gt;/0:0:4|TAB2&lt;&gt;/1:0:4/0:1:7|TAK1&lt;Phos=on&gt;/0:0:2/0:0:3/0:0:9|IRAK1_x4CG&lt;&gt;&lt;Phos1=on;Phos2=on;K63Ub=off;K63M1Ub=off;K48Ub=off&gt;/_:_:_/_:_:_/_:_:_/_:_:_/_:_:_/0:0:6|TRAF6_x3CG&lt;&gt;&lt;K63Ub=off;K63M1Ub=off;K48Ub=off&gt;&lt;&gt;/3:1:5/_:_:_/_:_:_/_:_:_/_:_:_/0:2:7/1:0:11/_:_:_|TRAF6_x3CG&lt;&gt;&lt;K63Ub=on;K63M1Ub=on;K48Ub=off&gt;&lt;&gt;/3:1:8/_:_:_/1:0:3/0:0:0/_:_:_/0:2:6/_:_:_/_:_:_|IRAK2_x4CG&lt;&gt;&lt;Phos1=on;Phos2=on;K63Ub=off;K63M1Ub=off;K48Ub=off&gt;/_:_:_/_:_:_/_:_:_/_:_:_/_:_:_/0:0:7|MKK36&lt;MKK3=on;MKK6=off;Phos1=off;Phos2=off&gt;/2:0:4/_:_:_|Uev1a&lt;&gt;/0:0:11|Ubc13&lt;&gt;/0:0:10/1:2:6}" compartment="Cell" initialConcentration="0" substanceUnits="mole" hasOnlySubstanceUnits="false" boundaryCondition="false" constant="false"/>
      <species id="cpx_502" name="{NEMO_x6CG&lt;K63Ub=off;K63M1Ub=off;K48Ub=off&gt;/1:1:7/_:_:_/_:_:_/2:0:1|IKKab_x6CG&lt;IKKa=off;IKKb=on;Phos1=off;Phos2=off&gt;/_:_:_/_:_:_/3:0:0/_:_:_/_:_:_|TAB1&lt;&gt;/0:0:4|TAB2&lt;&gt;/1:0:4/0:1:7|TAK1&lt;Phos=on&gt;/0:0:2/0:0:3/0:0:9|IRAK1_x4CG&lt;&gt;&lt;Phos1=on;Phos2=on;K63Ub=off;K63M1Ub=off;K48Ub=off&gt;/_:_:_/_:_:_/_:_:_/_:_:_/_:_:_/0:0:6|TRAF6_x3CG&lt;&gt;&lt;K63Ub=off;K63M1Ub=off;K48Ub=off&gt;&lt;&gt;/3:1:5/_:_:_/_:_:_/_:_:_/_:_:_/0:2:7/1:0:11/_:_:_|TRAF6_x3CG&lt;&gt;&lt;K63Ub=on;K63M1Ub=on;K48Ub=off&gt;&lt;&gt;/3:1:8/_:_:_/1:0:3/0:0:0/_:_:_/0:2:6/_:_:_/_:_:_|IRAK2_x4CG&lt;&gt;&lt;Phos1=on;Phos2=on;K63Ub=off;K63M1Ub=off;K48Ub=off&gt;/_:_:_/_:_:_/_:_:_/_:_:_/_:_:_/0:0:7|MKK36&lt;MKK3=on;MKK6=off;Phos1=off;Phos2=off&gt;/2:0:4/_:_:_|Uev1a&lt;&gt;/0:0:11|Ubc13&lt;&gt;/0:0:10/1:2:6}" compartment="Cell" initialConcentration="0" substanceUnits="mole" hasOnlySubstanceUnits="false" boundaryCondition="false" constant="false"/>
      <species id="cpx_503" name="{NEMO_x6CG&lt;K63Ub=off;K63M1Ub=off;K48Ub=off&gt;/1:1:6/_:_:_/_:_:_/2:0:1|IKKab_x6CG&lt;IKKa=on;IKKb=off;Phos1=off;Phos2=off&gt;/_:_:_/_:_:_/3:0:0/_:_:_/_:_:_|TAB1&lt;&gt;/0:0:4|TAB2&lt;&gt;/1:0:4/0:1:6|TAK1&lt;Phos=on&gt;/0:0:2/0:0:3/0:0:9|TRAF6_x3CG&lt;&gt;&lt;K63Ub=off;K63M1Ub=off;K48Ub=off&gt;&lt;&gt;/3:1:7/_:_:_/_:_:_/_:_:_/_:_:_/0:2:6/1:0:11/_:_:_|TRAF6_x3CG&lt;&gt;&lt;K63Ub=on;K63M1Ub=on;K48Ub=off&gt;&lt;&gt;/3:1:8/_:_:_/1:0:3/0:0:0/_:_:_/0:2:5/_:_:_/_:_:_|IRAK2_x4CG&lt;&gt;&lt;Phos1=on;Phos2=on;K63Ub=off;K63M1Ub=off;K48Ub=off&gt;/_:_:_/_:_:_/_:_:_/_:_:_/_:_:_/0:0:5|IRAK2_x4CG&lt;&gt;&lt;Phos1=on;Phos2=on;K63Ub=off;K63M1Ub=off;K48Ub=off&gt;/_:_:_/_:_:_/_:_:_/_:_:_/_:_:_/0:0:6|MKK36&lt;MKK3=on;MKK6=off;Phos1=off;Phos2=off&gt;/2:0:4/_:_:_|Uev1a&lt;&gt;/0:0:11|Ubc13&lt;&gt;/0:0:10/1:2:5}" compartment="Cell" initialConcentration="0" substanceUnits="mole" hasOnlySubstanceUnits="false" boundaryCondition="false" constant="false"/>
      <species id="cpx_504" name="{NEMO_x6CG&lt;K63Ub=off;K63M1Ub=off;K48Ub=off&gt;/1:1:6/_:_:_/_:_:_/2:0:1|IKKab_x6CG&lt;IKKa=off;IKKb=on;Phos1=off;Phos2=off&gt;/_:_:_/_:_:_/3:0:0/_:_:_/_:_:_|TAB1&lt;&gt;/0:0:4|TAB2&lt;&gt;/1:0:4/0:1:6|TAK1&lt;Phos=on&gt;/0:0:2/0:0:3/0:0:9|TRAF6_x3CG&lt;&gt;&lt;K63Ub=off;K63M1Ub=off;K48Ub=off&gt;&lt;&gt;/3:1:7/_:_:_/_:_:_/_:_:_/_:_:_/0:2:6/1:0:11/_:_:_|TRAF6_x3CG&lt;&gt;&lt;K63Ub=on;K63M1Ub=on;K48Ub=off&gt;&lt;&gt;/3:1:8/_:_:_/1:0:3/0:0:0/_:_:_/0:2:5/_:_:_/_:_:_|IRAK2_x4CG&lt;&gt;&lt;Phos1=on;Phos2=on;K63Ub=off;K63M1Ub=off;K48Ub=off&gt;/_:_:_/_:_:_/_:_:_/_:_:_/_:_:_/0:0:5|IRAK2_x4CG&lt;&gt;&lt;Phos1=on;Phos2=on;K63Ub=off;K63M1Ub=off;K48Ub=off&gt;/_:_:_/_:_:_/_:_:_/_:_:_/_:_:_/0:0:6|MKK36&lt;MKK3=on;MKK6=off;Phos1=off;Phos2=off&gt;/2:0:4/_:_:_|Uev1a&lt;&gt;/0:0:11|Ubc13&lt;&gt;/0:0:10/1:2:5}" compartment="Cell" initialConcentration="0" substanceUnits="mole" hasOnlySubstanceUnits="false" boundaryCondition="false" constant="false"/>
      <species id="cpx_505" name="{NEMO_x6CG&lt;K63Ub=off;K63M1Ub=off;K48Ub=off&gt;/1:1:7/_:_:_/_:_:_/2:0:1|IKKab_x6CG&lt;IKKa=on;IKKb=off;Phos1=off;Phos2=off&gt;/_:_:_/_:_:_/3:0:0/_:_:_/_:_:_|TAB1&lt;&gt;/0:0:3|TAK1&lt;Phos=on&gt;/0:0:2/0:0:9/0:0:8|IRAK1_x4CG&lt;&gt;&lt;Phos1=on;Phos2=on;K63Ub=off;K63M1Ub=off;K48Ub=off&gt;/_:_:_/_:_:_/_:_:_/_:_:_/_:_:_/0:0:6|IRAK1_x4CG&lt;&gt;&lt;Phos1=on;Phos2=on;K63Ub=off;K63M1Ub=off;K48Ub=off&gt;/_:_:_/_:_:_/_:_:_/_:_:_/_:_:_/0:0:7|TRAF6_x3CG&lt;&gt;&lt;K63Ub=off;K63M1Ub=off;K48Ub=off&gt;&lt;&gt;/3:1:4/_:_:_/_:_:_/_:_:_/_:_:_/0:2:7/1:0:11/_:_:_|TRAF6_x3CG&lt;&gt;&lt;K63Ub=on;K63M1Ub=on;K48Ub=off&gt;&lt;&gt;/3:1:5/_:_:_/1:0:9/0:0:0/_:_:_/0:2:6/_:_:_/_:_:_|MKK4&lt;Phos1=off;Phos2=off&gt;/2:0:3/_:_:_|TAB3&lt;&gt;/1:0:3/0:1:7|Uev1a&lt;&gt;/0:0:11|Ubc13&lt;&gt;/0:0:10/1:2:6}" compartment="Cell" initialConcentration="0" substanceUnits="mole" hasOnlySubstanceUnits="false" boundaryCondition="false" constant="false"/>
      <species id="cpx_506" name="{NEMO_x6CG&lt;K63Ub=off;K63M1Ub=off;K48Ub=off&gt;/1:1:7/_:_:_/_:_:_/2:0:1|IKKab_x6CG&lt;IKKa=off;IKKb=on;Phos1=off;Phos2=off&gt;/_:_:_/_:_:_/3:0:0/_:_:_/_:_:_|TAB1&lt;&gt;/0:0:3|TAK1&lt;Phos=on&gt;/0:0:2/0:0:9/0:0:8|IRAK1_x4CG&lt;&gt;&lt;Phos1=on;Phos2=on;K63Ub=off;K63M1Ub=off;K48Ub=off&gt;/_:_:_/_:_:_/_:_:_/_:_:_/_:_:_/0:0:6|IRAK1_x4CG&lt;&gt;&lt;Phos1=on;Phos2=on;K63Ub=off;K63M1Ub=off;K48Ub=off&gt;/_:_:_/_:_:_/_:_:_/_:_:_/_:_:_/0:0:7|TRAF6_x3CG&lt;&gt;&lt;K63Ub=off;K63M1Ub=off;K48Ub=off&gt;&lt;&gt;/3:1:4/_:_:_/_:_:_/_:_:_/_:_:_/0:2:7/1:0:11/_:_:_|TRAF6_x3CG&lt;&gt;&lt;K63Ub=on;K63M1Ub=on;K48Ub=off&gt;&lt;&gt;/3:1:5/_:_:_/1:0:9/0:0:0/_:_:_/0:2:6/_:_:_/_:_:_|MKK4&lt;Phos1=off;Phos2=off&gt;/2:0:3/_:_:_|TAB3&lt;&gt;/1:0:3/0:1:7|Uev1a&lt;&gt;/0:0:11|Ubc13&lt;&gt;/0:0:10/1:2:6}" compartment="Cell" initialConcentration="0" substanceUnits="mole" hasOnlySubstanceUnits="false" boundaryCondition="false" constant="false"/>
      <species id="cpx_507" name="{NEMO_x6CG&lt;K63Ub=off;K63M1Ub=off;K48Ub=off&gt;/1:1:6/_:_:_/_:_:_/2:0:1|IKKab_x6CG&lt;IKKa=on;IKKb=off;Phos1=off;Phos2=off&gt;/_:_:_/_:_:_/3:0:0/_:_:_/_:_:_|TAB1&lt;&gt;/0:0:3|TAK1&lt;Phos=on&gt;/0:0:2/0:0:9/0:0:7|IRAK1_x4CG&lt;&gt;&lt;Phos1=on;Phos2=on;K63Ub=off;K63M1Ub=off;K48Ub=off&gt;/_:_:_/_:_:_/_:_:_/_:_:_/_:_:_/0:0:5|TRAF6_x3CG&lt;&gt;&lt;K63Ub=off;K63M1Ub=off;K48Ub=off&gt;&lt;&gt;/3:1:4/_:_:_/_:_:_/_:_:_/_:_:_/0:2:6/1:0:11/_:_:_|TRAF6_x3CG&lt;&gt;&lt;K63Ub=on;K63M1Ub=on;K48Ub=off&gt;&lt;&gt;/3:1:8/_:_:_/1:0:9/0:0:0/_:_:_/0:2:5/_:_:_/_:_:_|MKK4&lt;Phos1=off;Phos2=off&gt;/2:0:3/_:_:_|IRAK2_x4CG&lt;&gt;&lt;Phos1=on;Phos2=on;K63Ub=off;K63M1Ub=off;K48Ub=off&gt;/_:_:_/_:_:_/_:_:_/_:_:_/_:_:_/0:0:6|TAB3&lt;&gt;/1:0:3/0:1:6|Uev1a&lt;&gt;/0:0:11|Ubc13&lt;&gt;/0:0:10/1:2:5}" compartment="Cell" initialConcentration="0" substanceUnits="mole" hasOnlySubstanceUnits="false" boundaryCondition="false" constant="false"/>
      <species id="cpx_508" name="{NEMO_x6CG&lt;K63Ub=off;K63M1Ub=off;K48Ub=off&gt;/1:1:6/_:_:_/_:_:_/2:0:1|IKKab_x6CG&lt;IKKa=off;IKKb=on;Phos1=off;Phos2=off&gt;/_:_:_/_:_:_/3:0:0/_:_:_/_:_:_|TAB1&lt;&gt;/0:0:3|TAK1&lt;Phos=on&gt;/0:0:2/0:0:9/0:0:7|IRAK1_x4CG&lt;&gt;&lt;Phos1=on;Phos2=on;K63Ub=off;K63M1Ub=off;K48Ub=off&gt;/_:_:_/_:_:_/_:_:_/_:_:_/_:_:_/0:0:5|TRAF6_x3CG&lt;&gt;&lt;K63Ub=off;K63M1Ub=off;K48Ub=off&gt;&lt;&gt;/3:1:4/_:_:_/_:_:_/_:_:_/_:_:_/0:2:6/1:0:11/_:_:_|TRAF6_x3CG&lt;&gt;&lt;K63Ub=on;K63M1Ub=on;K48Ub=off&gt;&lt;&gt;/3:1:8/_:_:_/1:0:9/0:0:0/_:_:_/0:2:5/_:_:_/_:_:_|MKK4&lt;Phos1=off;Phos2=off&gt;/2:0:3/_:_:_|IRAK2_x4CG&lt;&gt;&lt;Phos1=on;Phos2=on;K63Ub=off;K63M1Ub=off;K48Ub=off&gt;/_:_:_/_:_:_/_:_:_/_:_:_/_:_:_/0:0:6|TAB3&lt;&gt;/1:0:3/0:1:6|Uev1a&lt;&gt;/0:0:11|Ubc13&lt;&gt;/0:0:10/1:2:5}" compartment="Cell" initialConcentration="0" substanceUnits="mole" hasOnlySubstanceUnits="false" boundaryCondition="false" constant="false"/>
      <species id="cpx_509" name="{NEMO_x6CG&lt;K63Ub=off;K63M1Ub=off;K48Ub=off&gt;/1:1:5/_:_:_/_:_:_/2:0:1|IKKab_x6CG&lt;IKKa=on;IKKb=off;Phos1=off;Phos2=off&gt;/_:_:_/_:_:_/3:0:0/_:_:_/_:_:_|TAB1&lt;&gt;/0:0:3|TAK1&lt;Phos=on&gt;/0:0:2/0:0:9/0:0:6|TRAF6_x3CG&lt;&gt;&lt;K63Ub=off;K63M1Ub=off;K48Ub=off&gt;&lt;&gt;/3:1:7/_:_:_/_:_:_/_:_:_/_:_:_/0:2:5/1:0:11/_:_:_|TRAF6_x3CG&lt;&gt;&lt;K63Ub=on;K63M1Ub=on;K48Ub=off&gt;&lt;&gt;/3:1:8/_:_:_/1:0:9/0:0:0/_:_:_/0:2:4/_:_:_/_:_:_|MKK4&lt;Phos1=off;Phos2=off&gt;/2:0:3/_:_:_|IRAK2_x4CG&lt;&gt;&lt;Phos1=on;Phos2=on;K63Ub=off;K63M1Ub=off;K48Ub=off&gt;/_:_:_/_:_:_/_:_:_/_:_:_/_:_:_/0:0:4|IRAK2_x4CG&lt;&gt;&lt;Phos1=on;Phos2=on;K63Ub=off;K63M1Ub=off;K48Ub=off&gt;/_:_:_/_:_:_/_:_:_/_:_:_/_:_:_/0:0:5|TAB3&lt;&gt;/1:0:3/0:1:5|Uev1a&lt;&gt;/0:0:11|Ubc13&lt;&gt;/0:0:10/1:2:4}" compartment="Cell" initialConcentration="0" substanceUnits="mole" hasOnlySubstanceUnits="false" boundaryCondition="false" constant="false"/>
      <species id="cpx_510" name="{NEMO_x6CG&lt;K63Ub=off;K63M1Ub=off;K48Ub=off&gt;/1:1:5/_:_:_/_:_:_/2:0:1|IKKab_x6CG&lt;IKKa=off;IKKb=on;Phos1=off;Phos2=off&gt;/_:_:_/_:_:_/3:0:0/_:_:_/_:_:_|TAB1&lt;&gt;/0:0:3|TAK1&lt;Phos=on&gt;/0:0:2/0:0:9/0:0:6|TRAF6_x3CG&lt;&gt;&lt;K63Ub=off;K63M1Ub=off;K48Ub=off&gt;&lt;&gt;/3:1:7/_:_:_/_:_:_/_:_:_/_:_:_/0:2:5/1:0:11/_:_:_|TRAF6_x3CG&lt;&gt;&lt;K63Ub=on;K63M1Ub=on;K48Ub=off&gt;&lt;&gt;/3:1:8/_:_:_/1:0:9/0:0:0/_:_:_/0:2:4/_:_:_/_:_:_|MKK4&lt;Phos1=off;Phos2=off&gt;/2:0:3/_:_:_|IRAK2_x4CG&lt;&gt;&lt;Phos1=on;Phos2=on;K63Ub=off;K63M1Ub=off;K48Ub=off&gt;/_:_:_/_:_:_/_:_:_/_:_:_/_:_:_/0:0:4|IRAK2_x4CG&lt;&gt;&lt;Phos1=on;Phos2=on;K63Ub=off;K63M1Ub=off;K48Ub=off&gt;/_:_:_/_:_:_/_:_:_/_:_:_/_:_:_/0:0:5|TAB3&lt;&gt;/1:0:3/0:1:5|Uev1a&lt;&gt;/0:0:11|Ubc13&lt;&gt;/0:0:10/1:2:4}" compartment="Cell" initialConcentration="0" substanceUnits="mole" hasOnlySubstanceUnits="false" boundaryCondition="false" constant="false"/>
      <species id="cpx_511" name="{NEMO_x6CG&lt;K63Ub=off;K63M1Ub=off;K48Ub=off&gt;/1:1:8/_:_:_/_:_:_/2:0:1|IKKab_x6CG&lt;IKKa=on;IKKb=off;Phos1=off;Phos2=off&gt;/_:_:_/_:_:_/3:0:0/_:_:_/_:_:_|TAB1&lt;&gt;/0:0:4|TAB2&lt;&gt;/1:0:4/0:1:8|TAK1&lt;Phos=on&gt;/0:0:2/0:0:3/0:0:9|IRAK1_x4CG&lt;&gt;&lt;Phos1=on;Phos2=on;K63Ub=off;K63M1Ub=off;K48Ub=off&gt;/_:_:_/_:_:_/_:_:_/_:_:_/_:_:_/0:0:7|IRAK1_x4CG&lt;&gt;&lt;Phos1=on;Phos2=on;K63Ub=off;K63M1Ub=off;K48Ub=off&gt;/_:_:_/_:_:_/_:_:_/_:_:_/_:_:_/0:0:8|TRAF6_x3CG&lt;&gt;&lt;K63Ub=off;K63M1Ub=off;K48Ub=off&gt;&lt;&gt;/3:1:5/_:_:_/_:_:_/_:_:_/_:_:_/0:2:8/1:0:11/_:_:_|TRAF6_x3CG&lt;&gt;&lt;K63Ub=on;K63M1Ub=on;K48Ub=off&gt;&lt;&gt;/3:1:6/_:_:_/1:0:3/0:0:0/_:_:_/0:2:7/_:_:_/_:_:_|MKK4&lt;Phos1=off;Phos2=off&gt;/2:0:4/_:_:_|Uev1a&lt;&gt;/0:0:11|Ubc13&lt;&gt;/0:0:10/1:2:7}" compartment="Cell" initialConcentration="0" substanceUnits="mole" hasOnlySubstanceUnits="false" boundaryCondition="false" constant="false"/>
      <species id="cpx_512" name="{NEMO_x6CG&lt;K63Ub=off;K63M1Ub=off;K48Ub=off&gt;/1:1:8/_:_:_/_:_:_/2:0:1|IKKab_x6CG&lt;IKKa=off;IKKb=on;Phos1=off;Phos2=off&gt;/_:_:_/_:_:_/3:0:0/_:_:_/_:_:_|TAB1&lt;&gt;/0:0:4|TAB2&lt;&gt;/1:0:4/0:1:8|TAK1&lt;Phos=on&gt;/0:0:2/0:0:3/0:0:9|IRAK1_x4CG&lt;&gt;&lt;Phos1=on;Phos2=on;K63Ub=off;K63M1Ub=off;K48Ub=off&gt;/_:_:_/_:_:_/_:_:_/_:_:_/_:_:_/0:0:7|IRAK1_x4CG&lt;&gt;&lt;Phos1=on;Phos2=on;K63Ub=off;K63M1Ub=off;K48Ub=off&gt;/_:_:_/_:_:_/_:_:_/_:_:_/_:_:_/0:0:8|TRAF6_x3CG&lt;&gt;&lt;K63Ub=off;K63M1Ub=off;K48Ub=off&gt;&lt;&gt;/3:1:5/_:_:_/_:_:_/_:_:_/_:_:_/0:2:8/1:0:11/_:_:_|TRAF6_x3CG&lt;&gt;&lt;K63Ub=on;K63M1Ub=on;K48Ub=off&gt;&lt;&gt;/3:1:6/_:_:_/1:0:3/0:0:0/_:_:_/0:2:7/_:_:_/_:_:_|MKK4&lt;Phos1=off;Phos2=off&gt;/2:0:4/_:_:_|Uev1a&lt;&gt;/0:0:11|Ubc13&lt;&gt;/0:0:10/1:2:7}" compartment="Cell" initialConcentration="0" substanceUnits="mole" hasOnlySubstanceUnits="false" boundaryCondition="false" constant="false"/>
      <species id="cpx_513" name="{NEMO_x6CG&lt;K63Ub=off;K63M1Ub=off;K48Ub=off&gt;/1:1:7/_:_:_/_:_:_/2:0:1|IKKab_x6CG&lt;IKKa=on;IKKb=off;Phos1=off;Phos2=off&gt;/_:_:_/_:_:_/3:0:0/_:_:_/_:_:_|TAB1&lt;&gt;/0:0:4|TAB2&lt;&gt;/1:0:4/0:1:7|TAK1&lt;Phos=on&gt;/0:0:2/0:0:3/0:0:8|IRAK1_x4CG&lt;&gt;&lt;Phos1=on;Phos2=on;K63Ub=off;K63M1Ub=off;K48Ub=off&gt;/_:_:_/_:_:_/_:_:_/_:_:_/_:_:_/0:0:6|TRAF6_x3CG&lt;&gt;&lt;K63Ub=off;K63M1Ub=off;K48Ub=off&gt;&lt;&gt;/3:1:5/_:_:_/_:_:_/_:_:_/_:_:_/0:2:7/1:0:11/_:_:_|TRAF6_x3CG&lt;&gt;&lt;K63Ub=on;K63M1Ub=on;K48Ub=off&gt;&lt;&gt;/3:1:9/_:_:_/1:0:3/0:0:0/_:_:_/0:2:6/_:_:_/_:_:_|MKK4&lt;Phos1=off;Phos2=off&gt;/2:0:4/_:_:_|IRAK2_x4CG&lt;&gt;&lt;Phos1=on;Phos2=on;K63Ub=off;K63M1Ub=off;K48Ub=off&gt;/_:_:_/_:_:_/_:_:_/_:_:_/_:_:_/0:0:7|Uev1a&lt;&gt;/0:0:11|Ubc13&lt;&gt;/0:0:10/1:2:6}" compartment="Cell" initialConcentration="0" substanceUnits="mole" hasOnlySubstanceUnits="false" boundaryCondition="false" constant="false"/>
      <species id="cpx_514" name="{NEMO_x6CG&lt;K63Ub=off;K63M1Ub=off;K48Ub=off&gt;/1:1:7/_:_:_/_:_:_/2:0:1|IKKab_x6CG&lt;IKKa=off;IKKb=on;Phos1=off;Phos2=off&gt;/_:_:_/_:_:_/3:0:0/_:_:_/_:_:_|TAB1&lt;&gt;/0:0:4|TAB2&lt;&gt;/1:0:4/0:1:7|TAK1&lt;Phos=on&gt;/0:0:2/0:0:3/0:0:8|IRAK1_x4CG&lt;&gt;&lt;Phos1=on;Phos2=on;K63Ub=off;K63M1Ub=off;K48Ub=off&gt;/_:_:_/_:_:_/_:_:_/_:_:_/_:_:_/0:0:6|TRAF6_x3CG&lt;&gt;&lt;K63Ub=off;K63M1Ub=off;K48Ub=off&gt;&lt;&gt;/3:1:5/_:_:_/_:_:_/_:_:_/_:_:_/0:2:7/1:0:11/_:_:_|TRAF6_x3CG&lt;&gt;&lt;K63Ub=on;K63M1Ub=on;K48Ub=off&gt;&lt;&gt;/3:1:9/_:_:_/1:0:3/0:0:0/_:_:_/0:2:6/_:_:_/_:_:_|MKK4&lt;Phos1=off;Phos2=off&gt;/2:0:4/_:_:_|IRAK2_x4CG&lt;&gt;&lt;Phos1=on;Phos2=on;K63Ub=off;K63M1Ub=off;K48Ub=off&gt;/_:_:_/_:_:_/_:_:_/_:_:_/_:_:_/0:0:7|Uev1a&lt;&gt;/0:0:11|Ubc13&lt;&gt;/0:0:10/1:2:6}" compartment="Cell" initialConcentration="0" substanceUnits="mole" hasOnlySubstanceUnits="false" boundaryCondition="false" constant="false"/>
      <species id="cpx_515" name="{NEMO_x6CG&lt;K63Ub=off;K63M1Ub=off;K48Ub=off&gt;/1:1:6/_:_:_/_:_:_/2:0:1|IKKab_x6CG&lt;IKKa=on;IKKb=off;Phos1=off;Phos2=off&gt;/_:_:_/_:_:_/3:0:0/_:_:_/_:_:_|TAB1&lt;&gt;/0:0:4|TAB2&lt;&gt;/1:0:4/0:1:6|TAK1&lt;Phos=on&gt;/0:0:2/0:0:3/0:0:7|TRAF6_x3CG&lt;&gt;&lt;K63Ub=off;K63M1Ub=off;K48Ub=off&gt;&lt;&gt;/3:1:8/_:_:_/_:_:_/_:_:_/_:_:_/0:2:6/1:0:11/_:_:_|TRAF6_x3CG&lt;&gt;&lt;K63Ub=on;K63M1Ub=on;K48Ub=off&gt;&lt;&gt;/3:1:9/_:_:_/1:0:3/0:0:0/_:_:_/0:2:5/_:_:_/_:_:_|MKK4&lt;Phos1=off;Phos2=off&gt;/2:0:4/_:_:_|IRAK2_x4CG&lt;&gt;&lt;Phos1=on;Phos2=on;K63Ub=off;K63M1Ub=off;K48Ub=off&gt;/_:_:_/_:_:_/_:_:_/_:_:_/_:_:_/0:0:5|IRAK2_x4CG&lt;&gt;&lt;Phos1=on;Phos2=on;K63Ub=off;K63M1Ub=off;K48Ub=off&gt;/_:_:_/_:_:_/_:_:_/_:_:_/_:_:_/0:0:6|Uev1a&lt;&gt;/0:0:11|Ubc13&lt;&gt;/0:0:10/1:2:5}" compartment="Cell" initialConcentration="0" substanceUnits="mole" hasOnlySubstanceUnits="false" boundaryCondition="false" constant="false"/>
      <species id="cpx_516" name="{NEMO_x6CG&lt;K63Ub=off;K63M1Ub=off;K48Ub=off&gt;/1:1:6/_:_:_/_:_:_/2:0:1|IKKab_x6CG&lt;IKKa=off;IKKb=on;Phos1=off;Phos2=off&gt;/_:_:_/_:_:_/3:0:0/_:_:_/_:_:_|TAB1&lt;&gt;/0:0:4|TAB2&lt;&gt;/1:0:4/0:1:6|TAK1&lt;Phos=on&gt;/0:0:2/0:0:3/0:0:7|TRAF6_x3CG&lt;&gt;&lt;K63Ub=off;K63M1Ub=off;K48Ub=off&gt;&lt;&gt;/3:1:8/_:_:_/_:_:_/_:_:_/_:_:_/0:2:6/1:0:11/_:_:_|TRAF6_x3CG&lt;&gt;&lt;K63Ub=on;K63M1Ub=on;K48Ub=off&gt;&lt;&gt;/3:1:9/_:_:_/1:0:3/0:0:0/_:_:_/0:2:5/_:_:_/_:_:_|MKK4&lt;Phos1=off;Phos2=off&gt;/2:0:4/_:_:_|IRAK2_x4CG&lt;&gt;&lt;Phos1=on;Phos2=on;K63Ub=off;K63M1Ub=off;K48Ub=off&gt;/_:_:_/_:_:_/_:_:_/_:_:_/_:_:_/0:0:5|IRAK2_x4CG&lt;&gt;&lt;Phos1=on;Phos2=on;K63Ub=off;K63M1Ub=off;K48Ub=off&gt;/_:_:_/_:_:_/_:_:_/_:_:_/_:_:_/0:0:6|Uev1a&lt;&gt;/0:0:11|Ubc13&lt;&gt;/0:0:10/1:2:5}" compartment="Cell" initialConcentration="0" substanceUnits="mole" hasOnlySubstanceUnits="false" boundaryCondition="false" constant="false"/>
      <species id="cpx_517" name="MKK36.p38abgd_2{p38abgd&lt;p38a=off;p38b=on;p38g=off;p38d=off&gt;&lt;Cytosol=on;Nucleus=off;Phos1=off;Phos2=off&gt;/1:0:1/_:_:_|MKK36&lt;MKK3=on;MKK6=off;Phos1=on;Phos2=on&gt;/_:_:_/0:0:0}" compartment="Cell" initialConcentration="0" substanceUnits="mole" hasOnlySubstanceUnits="false" boundaryCondition="false" constant="false"/>
      <species id="cpx_518" name="MKK36.p38abgd_6{p38abgd&lt;p38a=off;p38b=on;p38g=off;p38d=off&gt;&lt;Cytosol=on;Nucleus=off;Phos1=off;Phos2=off&gt;/1:0:1/_:_:_|MKK36&lt;MKK3=off;MKK6=on;Phos1=on;Phos2=on&gt;/_:_:_/0:0:0}" compartment="Cell" initialConcentration="0" substanceUnits="mole" hasOnlySubstanceUnits="false" boundaryCondition="false" constant="false"/>
      <species id="cpx_519" name="MKK4.p38abgd_2{p38abgd&lt;p38a=off;p38b=on;p38g=off;p38d=off&gt;&lt;Cytosol=on;Nucleus=off;Phos1=off;Phos2=off&gt;/1:0:1/_:_:_|MKK4&lt;Phos1=on;Phos2=on&gt;/_:_:_/0:0:0}" compartment="Cell" initialConcentration="0" substanceUnits="mole" hasOnlySubstanceUnits="false" boundaryCondition="false" constant="false"/>
      <species id="cpx_520" name="MKK36.p38abgd_4{p38abgd&lt;p38a=off;p38b=off;p38g=off;p38d=on&gt;&lt;Cytosol=on;Nucleus=off;Phos1=off;Phos2=off&gt;/1:0:1/_:_:_|MKK36&lt;MKK3=on;MKK6=off;Phos1=on;Phos2=on&gt;/_:_:_/0:0:0}" compartment="Cell" initialConcentration="0" substanceUnits="mole" hasOnlySubstanceUnits="false" boundaryCondition="false" constant="false"/>
      <species id="cpx_521" name="MKK36.p38abgd_8{p38abgd&lt;p38a=off;p38b=off;p38g=off;p38d=on&gt;&lt;Cytosol=on;Nucleus=off;Phos1=off;Phos2=off&gt;/1:0:1/_:_:_|MKK36&lt;MKK3=off;MKK6=on;Phos1=on;Phos2=on&gt;/_:_:_/0:0:0}" compartment="Cell" initialConcentration="0" substanceUnits="mole" hasOnlySubstanceUnits="false" boundaryCondition="false" constant="false"/>
      <species id="cpx_522" name="MKK4.p38abgd_4{p38abgd&lt;p38a=off;p38b=off;p38g=off;p38d=on&gt;&lt;Cytosol=on;Nucleus=off;Phos1=off;Phos2=off&gt;/1:0:1/_:_:_|MKK4&lt;Phos1=on;Phos2=on&gt;/_:_:_/0:0:0}" compartment="Cell" initialConcentration="0" substanceUnits="mole" hasOnlySubstanceUnits="false" boundaryCondition="false" constant="false"/>
      <species id="cpx_523" name="MKK36.p38abgd_1{p38abgd&lt;p38a=on;p38b=off;p38g=off;p38d=off&gt;&lt;Cytosol=on;Nucleus=off;Phos1=off;Phos2=off&gt;/1:0:1/_:_:_|MKK36&lt;MKK3=on;MKK6=off;Phos1=on;Phos2=on&gt;/_:_:_/0:0:0}" compartment="Cell" initialConcentration="0" substanceUnits="mole" hasOnlySubstanceUnits="false" boundaryCondition="false" constant="false"/>
      <species id="cpx_524" name="MKK36.p38abgd_5{p38abgd&lt;p38a=on;p38b=off;p38g=off;p38d=off&gt;&lt;Cytosol=on;Nucleus=off;Phos1=off;Phos2=off&gt;/1:0:1/_:_:_|MKK36&lt;MKK3=off;MKK6=on;Phos1=on;Phos2=on&gt;/_:_:_/0:0:0}" compartment="Cell" initialConcentration="0" substanceUnits="mole" hasOnlySubstanceUnits="false" boundaryCondition="false" constant="false"/>
      <species id="cpx_525" name="MKK4.p38abgd_1{p38abgd&lt;p38a=on;p38b=off;p38g=off;p38d=off&gt;&lt;Cytosol=on;Nucleus=off;Phos1=off;Phos2=off&gt;/1:0:1/_:_:_|MKK4&lt;Phos1=on;Phos2=on&gt;/_:_:_/0:0:0}" compartment="Cell" initialConcentration="0" substanceUnits="mole" hasOnlySubstanceUnits="false" boundaryCondition="false" constant="false"/>
      <species id="cpx_526" name="JNK123.MKK4_3{MKK4&lt;Phos1=on;Phos2=on&gt;/_:_:_/0:0:1|JNK123&lt;JNK1=off;JNK2=off;JNK3=on&gt;&lt;Cytosol=on;Nucleus=off;Phos1=off;Phos2=off&gt;/1:0:0/_:_:_}" compartment="Cell" initialConcentration="0" substanceUnits="mole" hasOnlySubstanceUnits="false" boundaryCondition="false" constant="false"/>
      <species id="cpx_527" name="JNK123.MKK7_3{JNK123&lt;JNK1=off;JNK2=off;JNK3=on&gt;&lt;Cytosol=on;Nucleus=off;Phos1=off;Phos2=off&gt;/1:0:1/_:_:_|MKK7&lt;Phos1=on;Phos2=on&gt;/_:_:_/0:0:0}" compartment="Cell" initialConcentration="0" substanceUnits="mole" hasOnlySubstanceUnits="false" boundaryCondition="false" constant="false"/>
      <species id="cpx_528" name="JNK123.MKK4_2{MKK4&lt;Phos1=on;Phos2=on&gt;/_:_:_/0:0:1|JNK123&lt;JNK1=off;JNK2=on;JNK3=off&gt;&lt;Cytosol=on;Nucleus=off;Phos1=off;Phos2=off&gt;/1:0:0/_:_:_}" compartment="Cell" initialConcentration="0" substanceUnits="mole" hasOnlySubstanceUnits="false" boundaryCondition="false" constant="false"/>
      <species id="cpx_529" name="JNK123.MKK7_2{JNK123&lt;JNK1=off;JNK2=on;JNK3=off&gt;&lt;Cytosol=on;Nucleus=off;Phos1=off;Phos2=off&gt;/1:0:1/_:_:_|MKK7&lt;Phos1=on;Phos2=on&gt;/_:_:_/0:0:0}" compartment="Cell" initialConcentration="0" substanceUnits="mole" hasOnlySubstanceUnits="false" boundaryCondition="false" constant="false"/>
      <species id="cpx_530" name="{NEMO_x6CG&lt;K63Ub=off;K63M1Ub=off;K48Ub=off&gt;/1:1:7/_:_:_/_:_:_/2:0:1|IKKab_x6CG&lt;IKKa=on;IKKb=off;Phos1=off;Phos2=off&gt;/_:_:_/_:_:_/3:0:0/_:_:_/_:_:_|TAB1&lt;&gt;/0:0:3|TAK1&lt;Phos=on&gt;/0:0:2/0:0:8/0:0:9|IRAK1_x4CG&lt;&gt;&lt;Phos1=on;Phos2=on;K63Ub=off;K63M1Ub=off;K48Ub=off&gt;/_:_:_/_:_:_/_:_:_/_:_:_/_:_:_/0:0:6|IRAK1_x4CG&lt;&gt;&lt;Phos1=on;Phos2=on;K63Ub=off;K63M1Ub=off;K48Ub=off&gt;/_:_:_/_:_:_/_:_:_/_:_:_/_:_:_/0:0:7|TRAF6_x3CG&lt;&gt;&lt;K63Ub=off;K63M1Ub=off;K48Ub=off&gt;&lt;&gt;/3:1:4/_:_:_/_:_:_/_:_:_/_:_:_/0:2:7/1:0:11/_:_:_|TRAF6_x3CG&lt;&gt;&lt;K63Ub=on;K63M1Ub=on;K48Ub=off&gt;&lt;&gt;/3:1:5/_:_:_/1:0:8/0:0:0/_:_:_/0:2:6/_:_:_/_:_:_|TAB3&lt;&gt;/1:0:3/0:1:7|MKK7&lt;Phos1=off;Phos2=off&gt;/2:0:3/_:_:_|Uev1a&lt;&gt;/0:0:11|Ubc13&lt;&gt;/0:0:10/1:2:6}" compartment="Cell" initialConcentration="0" substanceUnits="mole" hasOnlySubstanceUnits="false" boundaryCondition="false" constant="false"/>
      <species id="cpx_531" name="{NEMO_x6CG&lt;K63Ub=off;K63M1Ub=off;K48Ub=off&gt;/1:1:7/_:_:_/_:_:_/2:0:1|IKKab_x6CG&lt;IKKa=off;IKKb=on;Phos1=off;Phos2=off&gt;/_:_:_/_:_:_/3:0:0/_:_:_/_:_:_|TAB1&lt;&gt;/0:0:3|TAK1&lt;Phos=on&gt;/0:0:2/0:0:8/0:0:9|IRAK1_x4CG&lt;&gt;&lt;Phos1=on;Phos2=on;K63Ub=off;K63M1Ub=off;K48Ub=off&gt;/_:_:_/_:_:_/_:_:_/_:_:_/_:_:_/0:0:6|IRAK1_x4CG&lt;&gt;&lt;Phos1=on;Phos2=on;K63Ub=off;K63M1Ub=off;K48Ub=off&gt;/_:_:_/_:_:_/_:_:_/_:_:_/_:_:_/0:0:7|TRAF6_x3CG&lt;&gt;&lt;K63Ub=off;K63M1Ub=off;K48Ub=off&gt;&lt;&gt;/3:1:4/_:_:_/_:_:_/_:_:_/_:_:_/0:2:7/1:0:11/_:_:_|TRAF6_x3CG&lt;&gt;&lt;K63Ub=on;K63M1Ub=on;K48Ub=off&gt;&lt;&gt;/3:1:5/_:_:_/1:0:8/0:0:0/_:_:_/0:2:6/_:_:_/_:_:_|TAB3&lt;&gt;/1:0:3/0:1:7|MKK7&lt;Phos1=off;Phos2=off&gt;/2:0:3/_:_:_|Uev1a&lt;&gt;/0:0:11|Ubc13&lt;&gt;/0:0:10/1:2:6}" compartment="Cell" initialConcentration="0" substanceUnits="mole" hasOnlySubstanceUnits="false" boundaryCondition="false" constant="false"/>
      <species id="cpx_532" name="{NEMO_x6CG&lt;K63Ub=off;K63M1Ub=off;K48Ub=off&gt;/1:1:6/_:_:_/_:_:_/2:0:1|IKKab_x6CG&lt;IKKa=on;IKKb=off;Phos1=off;Phos2=off&gt;/_:_:_/_:_:_/3:0:0/_:_:_/_:_:_|TAB1&lt;&gt;/0:0:3|TAK1&lt;Phos=on&gt;/0:0:2/0:0:8/0:0:9|IRAK1_x4CG&lt;&gt;&lt;Phos1=on;Phos2=on;K63Ub=off;K63M1Ub=off;K48Ub=off&gt;/_:_:_/_:_:_/_:_:_/_:_:_/_:_:_/0:0:5|TRAF6_x3CG&lt;&gt;&lt;K63Ub=off;K63M1Ub=off;K48Ub=off&gt;&lt;&gt;/3:1:4/_:_:_/_:_:_/_:_:_/_:_:_/0:2:6/1:0:11/_:_:_|TRAF6_x3CG&lt;&gt;&lt;K63Ub=on;K63M1Ub=on;K48Ub=off&gt;&lt;&gt;/3:1:7/_:_:_/1:0:8/0:0:0/_:_:_/0:2:5/_:_:_/_:_:_|IRAK2_x4CG&lt;&gt;&lt;Phos1=on;Phos2=on;K63Ub=off;K63M1Ub=off;K48Ub=off&gt;/_:_:_/_:_:_/_:_:_/_:_:_/_:_:_/0:0:6|TAB3&lt;&gt;/1:0:3/0:1:6|MKK7&lt;Phos1=off;Phos2=off&gt;/2:0:3/_:_:_|Uev1a&lt;&gt;/0:0:11|Ubc13&lt;&gt;/0:0:10/1:2:5}" compartment="Cell" initialConcentration="0" substanceUnits="mole" hasOnlySubstanceUnits="false" boundaryCondition="false" constant="false"/>
      <species id="cpx_533" name="{NEMO_x6CG&lt;K63Ub=off;K63M1Ub=off;K48Ub=off&gt;/1:1:6/_:_:_/_:_:_/2:0:1|IKKab_x6CG&lt;IKKa=off;IKKb=on;Phos1=off;Phos2=off&gt;/_:_:_/_:_:_/3:0:0/_:_:_/_:_:_|TAB1&lt;&gt;/0:0:3|TAK1&lt;Phos=on&gt;/0:0:2/0:0:8/0:0:9|IRAK1_x4CG&lt;&gt;&lt;Phos1=on;Phos2=on;K63Ub=off;K63M1Ub=off;K48Ub=off&gt;/_:_:_/_:_:_/_:_:_/_:_:_/_:_:_/0:0:5|TRAF6_x3CG&lt;&gt;&lt;K63Ub=off;K63M1Ub=off;K48Ub=off&gt;&lt;&gt;/3:1:4/_:_:_/_:_:_/_:_:_/_:_:_/0:2:6/1:0:11/_:_:_|TRAF6_x3CG&lt;&gt;&lt;K63Ub=on;K63M1Ub=on;K48Ub=off&gt;&lt;&gt;/3:1:7/_:_:_/1:0:8/0:0:0/_:_:_/0:2:5/_:_:_/_:_:_|IRAK2_x4CG&lt;&gt;&lt;Phos1=on;Phos2=on;K63Ub=off;K63M1Ub=off;K48Ub=off&gt;/_:_:_/_:_:_/_:_:_/_:_:_/_:_:_/0:0:6|TAB3&lt;&gt;/1:0:3/0:1:6|MKK7&lt;Phos1=off;Phos2=off&gt;/2:0:3/_:_:_|Uev1a&lt;&gt;/0:0:11|Ubc13&lt;&gt;/0:0:10/1:2:5}" compartment="Cell" initialConcentration="0" substanceUnits="mole" hasOnlySubstanceUnits="false" boundaryCondition="false" constant="false"/>
      <species id="cpx_534" name="{NEMO_x6CG&lt;K63Ub=off;K63M1Ub=off;K48Ub=off&gt;/1:1:5/_:_:_/_:_:_/2:0:1|IKKab_x6CG&lt;IKKa=on;IKKb=off;Phos1=off;Phos2=off&gt;/_:_:_/_:_:_/3:0:0/_:_:_/_:_:_|TAB1&lt;&gt;/0:0:3|TAK1&lt;Phos=on&gt;/0:0:2/0:0:8/0:0:9|TRAF6_x3CG&lt;&gt;&lt;K63Ub=off;K63M1Ub=off;K48Ub=off&gt;&lt;&gt;/3:1:6/_:_:_/_:_:_/_:_:_/_:_:_/0:2:5/1:0:11/_:_:_|TRAF6_x3CG&lt;&gt;&lt;K63Ub=on;K63M1Ub=on;K48Ub=off&gt;&lt;&gt;/3:1:7/_:_:_/1:0:8/0:0:0/_:_:_/0:2:4/_:_:_/_:_:_|IRAK2_x4CG&lt;&gt;&lt;Phos1=on;Phos2=on;K63Ub=off;K63M1Ub=off;K48Ub=off&gt;/_:_:_/_:_:_/_:_:_/_:_:_/_:_:_/0:0:4|IRAK2_x4CG&lt;&gt;&lt;Phos1=on;Phos2=on;K63Ub=off;K63M1Ub=off;K48Ub=off&gt;/_:_:_/_:_:_/_:_:_/_:_:_/_:_:_/0:0:5|TAB3&lt;&gt;/1:0:3/0:1:5|MKK7&lt;Phos1=off;Phos2=off&gt;/2:0:3/_:_:_|Uev1a&lt;&gt;/0:0:11|Ubc13&lt;&gt;/0:0:10/1:2:4}" compartment="Cell" initialConcentration="0" substanceUnits="mole" hasOnlySubstanceUnits="false" boundaryCondition="false" constant="false"/>
      <species id="cpx_535" name="{NEMO_x6CG&lt;K63Ub=off;K63M1Ub=off;K48Ub=off&gt;/1:1:5/_:_:_/_:_:_/2:0:1|IKKab_x6CG&lt;IKKa=off;IKKb=on;Phos1=off;Phos2=off&gt;/_:_:_/_:_:_/3:0:0/_:_:_/_:_:_|TAB1&lt;&gt;/0:0:3|TAK1&lt;Phos=on&gt;/0:0:2/0:0:8/0:0:9|TRAF6_x3CG&lt;&gt;&lt;K63Ub=off;K63M1Ub=off;K48Ub=off&gt;&lt;&gt;/3:1:6/_:_:_/_:_:_/_:_:_/_:_:_/0:2:5/1:0:11/_:_:_|TRAF6_x3CG&lt;&gt;&lt;K63Ub=on;K63M1Ub=on;K48Ub=off&gt;&lt;&gt;/3:1:7/_:_:_/1:0:8/0:0:0/_:_:_/0:2:4/_:_:_/_:_:_|IRAK2_x4CG&lt;&gt;&lt;Phos1=on;Phos2=on;K63Ub=off;K63M1Ub=off;K48Ub=off&gt;/_:_:_/_:_:_/_:_:_/_:_:_/_:_:_/0:0:4|IRAK2_x4CG&lt;&gt;&lt;Phos1=on;Phos2=on;K63Ub=off;K63M1Ub=off;K48Ub=off&gt;/_:_:_/_:_:_/_:_:_/_:_:_/_:_:_/0:0:5|TAB3&lt;&gt;/1:0:3/0:1:5|MKK7&lt;Phos1=off;Phos2=off&gt;/2:0:3/_:_:_|Uev1a&lt;&gt;/0:0:11|Ubc13&lt;&gt;/0:0:10/1:2:4}" compartment="Cell" initialConcentration="0" substanceUnits="mole" hasOnlySubstanceUnits="false" boundaryCondition="false" constant="false"/>
      <species id="cpx_536" name="{NEMO_x6CG&lt;K63Ub=off;K63M1Ub=off;K48Ub=off&gt;/1:1:8/_:_:_/_:_:_/2:0:1|IKKab_x6CG&lt;IKKa=on;IKKb=off;Phos1=off;Phos2=off&gt;/_:_:_/_:_:_/3:0:0/_:_:_/_:_:_|TAB1&lt;&gt;/0:0:4|TAB2&lt;&gt;/1:0:4/0:1:8|TAK1&lt;Phos=on&gt;/0:0:2/0:0:3/0:0:9|IRAK1_x4CG&lt;&gt;&lt;Phos1=on;Phos2=on;K63Ub=off;K63M1Ub=off;K48Ub=off&gt;/_:_:_/_:_:_/_:_:_/_:_:_/_:_:_/0:0:7|IRAK1_x4CG&lt;&gt;&lt;Phos1=on;Phos2=on;K63Ub=off;K63M1Ub=off;K48Ub=off&gt;/_:_:_/_:_:_/_:_:_/_:_:_/_:_:_/0:0:8|TRAF6_x3CG&lt;&gt;&lt;K63Ub=off;K63M1Ub=off;K48Ub=off&gt;&lt;&gt;/3:1:5/_:_:_/_:_:_/_:_:_/_:_:_/0:2:8/1:0:11/_:_:_|TRAF6_x3CG&lt;&gt;&lt;K63Ub=on;K63M1Ub=on;K48Ub=off&gt;&lt;&gt;/3:1:6/_:_:_/1:0:3/0:0:0/_:_:_/0:2:7/_:_:_/_:_:_|MKK7&lt;Phos1=off;Phos2=off&gt;/2:0:4/_:_:_|Uev1a&lt;&gt;/0:0:11|Ubc13&lt;&gt;/0:0:10/1:2:7}" compartment="Cell" initialConcentration="0" substanceUnits="mole" hasOnlySubstanceUnits="false" boundaryCondition="false" constant="false"/>
      <species id="cpx_537" name="{NEMO_x6CG&lt;K63Ub=off;K63M1Ub=off;K48Ub=off&gt;/1:1:8/_:_:_/_:_:_/2:0:1|IKKab_x6CG&lt;IKKa=off;IKKb=on;Phos1=off;Phos2=off&gt;/_:_:_/_:_:_/3:0:0/_:_:_/_:_:_|TAB1&lt;&gt;/0:0:4|TAB2&lt;&gt;/1:0:4/0:1:8|TAK1&lt;Phos=on&gt;/0:0:2/0:0:3/0:0:9|IRAK1_x4CG&lt;&gt;&lt;Phos1=on;Phos2=on;K63Ub=off;K63M1Ub=off;K48Ub=off&gt;/_:_:_/_:_:_/_:_:_/_:_:_/_:_:_/0:0:7|IRAK1_x4CG&lt;&gt;&lt;Phos1=on;Phos2=on;K63Ub=off;K63M1Ub=off;K48Ub=off&gt;/_:_:_/_:_:_/_:_:_/_:_:_/_:_:_/0:0:8|TRAF6_x3CG&lt;&gt;&lt;K63Ub=off;K63M1Ub=off;K48Ub=off&gt;&lt;&gt;/3:1:5/_:_:_/_:_:_/_:_:_/_:_:_/0:2:8/1:0:11/_:_:_|TRAF6_x3CG&lt;&gt;&lt;K63Ub=on;K63M1Ub=on;K48Ub=off&gt;&lt;&gt;/3:1:6/_:_:_/1:0:3/0:0:0/_:_:_/0:2:7/_:_:_/_:_:_|MKK7&lt;Phos1=off;Phos2=off&gt;/2:0:4/_:_:_|Uev1a&lt;&gt;/0:0:11|Ubc13&lt;&gt;/0:0:10/1:2:7}" compartment="Cell" initialConcentration="0" substanceUnits="mole" hasOnlySubstanceUnits="false" boundaryCondition="false" constant="false"/>
      <species id="cpx_538" name="{NEMO_x6CG&lt;K63Ub=off;K63M1Ub=off;K48Ub=off&gt;/1:1:7/_:_:_/_:_:_/2:0:1|IKKab_x6CG&lt;IKKa=on;IKKb=off;Phos1=off;Phos2=off&gt;/_:_:_/_:_:_/3:0:0/_:_:_/_:_:_|TAB1&lt;&gt;/0:0:4|TAB2&lt;&gt;/1:0:4/0:1:7|TAK1&lt;Phos=on&gt;/0:0:2/0:0:3/0:0:9|IRAK1_x4CG&lt;&gt;&lt;Phos1=on;Phos2=on;K63Ub=off;K63M1Ub=off;K48Ub=off&gt;/_:_:_/_:_:_/_:_:_/_:_:_/_:_:_/0:0:6|TRAF6_x3CG&lt;&gt;&lt;K63Ub=off;K63M1Ub=off;K48Ub=off&gt;&lt;&gt;/3:1:5/_:_:_/_:_:_/_:_:_/_:_:_/0:2:7/1:0:11/_:_:_|TRAF6_x3CG&lt;&gt;&lt;K63Ub=on;K63M1Ub=on;K48Ub=off&gt;&lt;&gt;/3:1:8/_:_:_/1:0:3/0:0:0/_:_:_/0:2:6/_:_:_/_:_:_|IRAK2_x4CG&lt;&gt;&lt;Phos1=on;Phos2=on;K63Ub=off;K63M1Ub=off;K48Ub=off&gt;/_:_:_/_:_:_/_:_:_/_:_:_/_:_:_/0:0:7|MKK7&lt;Phos1=off;Phos2=off&gt;/2:0:4/_:_:_|Uev1a&lt;&gt;/0:0:11|Ubc13&lt;&gt;/0:0:10/1:2:6}" compartment="Cell" initialConcentration="0" substanceUnits="mole" hasOnlySubstanceUnits="false" boundaryCondition="false" constant="false"/>
      <species id="cpx_539" name="{NEMO_x6CG&lt;K63Ub=off;K63M1Ub=off;K48Ub=off&gt;/1:1:7/_:_:_/_:_:_/2:0:1|IKKab_x6CG&lt;IKKa=off;IKKb=on;Phos1=off;Phos2=off&gt;/_:_:_/_:_:_/3:0:0/_:_:_/_:_:_|TAB1&lt;&gt;/0:0:4|TAB2&lt;&gt;/1:0:4/0:1:7|TAK1&lt;Phos=on&gt;/0:0:2/0:0:3/0:0:9|IRAK1_x4CG&lt;&gt;&lt;Phos1=on;Phos2=on;K63Ub=off;K63M1Ub=off;K48Ub=off&gt;/_:_:_/_:_:_/_:_:_/_:_:_/_:_:_/0:0:6|TRAF6_x3CG&lt;&gt;&lt;K63Ub=off;K63M1Ub=off;K48Ub=off&gt;&lt;&gt;/3:1:5/_:_:_/_:_:_/_:_:_/_:_:_/0:2:7/1:0:11/_:_:_|TRAF6_x3CG&lt;&gt;&lt;K63Ub=on;K63M1Ub=on;K48Ub=off&gt;&lt;&gt;/3:1:8/_:_:_/1:0:3/0:0:0/_:_:_/0:2:6/_:_:_/_:_:_|IRAK2_x4CG&lt;&gt;&lt;Phos1=on;Phos2=on;K63Ub=off;K63M1Ub=off;K48Ub=off&gt;/_:_:_/_:_:_/_:_:_/_:_:_/_:_:_/0:0:7|MKK7&lt;Phos1=off;Phos2=off&gt;/2:0:4/_:_:_|Uev1a&lt;&gt;/0:0:11|Ubc13&lt;&gt;/0:0:10/1:2:6}" compartment="Cell" initialConcentration="0" substanceUnits="mole" hasOnlySubstanceUnits="false" boundaryCondition="false" constant="false"/>
      <species id="cpx_540" name="{NEMO_x6CG&lt;K63Ub=off;K63M1Ub=off;K48Ub=off&gt;/1:1:6/_:_:_/_:_:_/2:0:1|IKKab_x6CG&lt;IKKa=on;IKKb=off;Phos1=off;Phos2=off&gt;/_:_:_/_:_:_/3:0:0/_:_:_/_:_:_|TAB1&lt;&gt;/0:0:4|TAB2&lt;&gt;/1:0:4/0:1:6|TAK1&lt;Phos=on&gt;/0:0:2/0:0:3/0:0:9|TRAF6_x3CG&lt;&gt;&lt;K63Ub=off;K63M1Ub=off;K48Ub=off&gt;&lt;&gt;/3:1:7/_:_:_/_:_:_/_:_:_/_:_:_/0:2:6/1:0:11/_:_:_|TRAF6_x3CG&lt;&gt;&lt;K63Ub=on;K63M1Ub=on;K48Ub=off&gt;&lt;&gt;/3:1:8/_:_:_/1:0:3/0:0:0/_:_:_/0:2:5/_:_:_/_:_:_|IRAK2_x4CG&lt;&gt;&lt;Phos1=on;Phos2=on;K63Ub=off;K63M1Ub=off;K48Ub=off&gt;/_:_:_/_:_:_/_:_:_/_:_:_/_:_:_/0:0:5|IRAK2_x4CG&lt;&gt;&lt;Phos1=on;Phos2=on;K63Ub=off;K63M1Ub=off;K48Ub=off&gt;/_:_:_/_:_:_/_:_:_/_:_:_/_:_:_/0:0:6|MKK7&lt;Phos1=off;Phos2=off&gt;/2:0:4/_:_:_|Uev1a&lt;&gt;/0:0:11|Ubc13&lt;&gt;/0:0:10/1:2:5}" compartment="Cell" initialConcentration="0" substanceUnits="mole" hasOnlySubstanceUnits="false" boundaryCondition="false" constant="false"/>
      <species id="cpx_541" name="{NEMO_x6CG&lt;K63Ub=off;K63M1Ub=off;K48Ub=off&gt;/1:1:6/_:_:_/_:_:_/2:0:1|IKKab_x6CG&lt;IKKa=off;IKKb=on;Phos1=off;Phos2=off&gt;/_:_:_/_:_:_/3:0:0/_:_:_/_:_:_|TAB1&lt;&gt;/0:0:4|TAB2&lt;&gt;/1:0:4/0:1:6|TAK1&lt;Phos=on&gt;/0:0:2/0:0:3/0:0:9|TRAF6_x3CG&lt;&gt;&lt;K63Ub=off;K63M1Ub=off;K48Ub=off&gt;&lt;&gt;/3:1:7/_:_:_/_:_:_/_:_:_/_:_:_/0:2:6/1:0:11/_:_:_|TRAF6_x3CG&lt;&gt;&lt;K63Ub=on;K63M1Ub=on;K48Ub=off&gt;&lt;&gt;/3:1:8/_:_:_/1:0:3/0:0:0/_:_:_/0:2:5/_:_:_/_:_:_|IRAK2_x4CG&lt;&gt;&lt;Phos1=on;Phos2=on;K63Ub=off;K63M1Ub=off;K48Ub=off&gt;/_:_:_/_:_:_/_:_:_/_:_:_/_:_:_/0:0:5|IRAK2_x4CG&lt;&gt;&lt;Phos1=on;Phos2=on;K63Ub=off;K63M1Ub=off;K48Ub=off&gt;/_:_:_/_:_:_/_:_:_/_:_:_/_:_:_/0:0:6|MKK7&lt;Phos1=off;Phos2=off&gt;/2:0:4/_:_:_|Uev1a&lt;&gt;/0:0:11|Ubc13&lt;&gt;/0:0:10/1:2:5}" compartment="Cell" initialConcentration="0" substanceUnits="mole" hasOnlySubstanceUnits="false" boundaryCondition="false" constant="false"/>
      <species id="cpx_542" name="{NEMO_x6CG&lt;K63Ub=off;K63M1Ub=off;K48Ub=off&gt;/1:1:7/_:_:_/_:_:_/2:0:1|IKKab_x6CG&lt;IKKa=on;IKKb=off;Phos1=off;Phos2=off&gt;/_:_:_/_:_:_/3:0:0/_:_:_/_:_:_|TAB1&lt;&gt;/0:0:3|TAK1&lt;Phos=on&gt;/0:0:2/0:0:8/0:0:9|IRAK1_x4CG&lt;&gt;&lt;Phos1=on;Phos2=on;K63Ub=off;K63M1Ub=off;K48Ub=off&gt;/_:_:_/_:_:_/_:_:_/_:_:_/_:_:_/0:0:6|IRAK1_x4CG&lt;&gt;&lt;Phos1=on;Phos2=on;K63Ub=off;K63M1Ub=off;K48Ub=off&gt;/_:_:_/_:_:_/_:_:_/_:_:_/_:_:_/0:0:7|TRAF6_x3CG&lt;&gt;&lt;K63Ub=off;K63M1Ub=off;K48Ub=off&gt;&lt;&gt;/3:1:4/_:_:_/_:_:_/_:_:_/_:_:_/0:2:7/1:0:11/_:_:_|TRAF6_x3CG&lt;&gt;&lt;K63Ub=on;K63M1Ub=on;K48Ub=off&gt;&lt;&gt;/3:1:5/_:_:_/1:0:8/0:0:0/_:_:_/0:2:6/_:_:_/_:_:_|TAB3&lt;&gt;/1:0:3/0:1:7|MKK36&lt;MKK3=off;MKK6=on;Phos1=off;Phos2=off&gt;/2:0:3/_:_:_|Uev1a&lt;&gt;/0:0:11|Ubc13&lt;&gt;/0:0:10/1:2:6}" compartment="Cell" initialConcentration="0" substanceUnits="mole" hasOnlySubstanceUnits="false" boundaryCondition="false" constant="false"/>
      <species id="cpx_543" name="{NEMO_x6CG&lt;K63Ub=off;K63M1Ub=off;K48Ub=off&gt;/1:1:7/_:_:_/_:_:_/2:0:1|IKKab_x6CG&lt;IKKa=off;IKKb=on;Phos1=off;Phos2=off&gt;/_:_:_/_:_:_/3:0:0/_:_:_/_:_:_|TAB1&lt;&gt;/0:0:3|TAK1&lt;Phos=on&gt;/0:0:2/0:0:8/0:0:9|IRAK1_x4CG&lt;&gt;&lt;Phos1=on;Phos2=on;K63Ub=off;K63M1Ub=off;K48Ub=off&gt;/_:_:_/_:_:_/_:_:_/_:_:_/_:_:_/0:0:6|IRAK1_x4CG&lt;&gt;&lt;Phos1=on;Phos2=on;K63Ub=off;K63M1Ub=off;K48Ub=off&gt;/_:_:_/_:_:_/_:_:_/_:_:_/_:_:_/0:0:7|TRAF6_x3CG&lt;&gt;&lt;K63Ub=off;K63M1Ub=off;K48Ub=off&gt;&lt;&gt;/3:1:4/_:_:_/_:_:_/_:_:_/_:_:_/0:2:7/1:0:11/_:_:_|TRAF6_x3CG&lt;&gt;&lt;K63Ub=on;K63M1Ub=on;K48Ub=off&gt;&lt;&gt;/3:1:5/_:_:_/1:0:8/0:0:0/_:_:_/0:2:6/_:_:_/_:_:_|TAB3&lt;&gt;/1:0:3/0:1:7|MKK36&lt;MKK3=off;MKK6=on;Phos1=off;Phos2=off&gt;/2:0:3/_:_:_|Uev1a&lt;&gt;/0:0:11|Ubc13&lt;&gt;/0:0:10/1:2:6}" compartment="Cell" initialConcentration="0" substanceUnits="mole" hasOnlySubstanceUnits="false" boundaryCondition="false" constant="false"/>
      <species id="cpx_544" name="{NEMO_x6CG&lt;K63Ub=off;K63M1Ub=off;K48Ub=off&gt;/1:1:6/_:_:_/_:_:_/2:0:1|IKKab_x6CG&lt;IKKa=on;IKKb=off;Phos1=off;Phos2=off&gt;/_:_:_/_:_:_/3:0:0/_:_:_/_:_:_|TAB1&lt;&gt;/0:0:3|TAK1&lt;Phos=on&gt;/0:0:2/0:0:8/0:0:9|IRAK1_x4CG&lt;&gt;&lt;Phos1=on;Phos2=on;K63Ub=off;K63M1Ub=off;K48Ub=off&gt;/_:_:_/_:_:_/_:_:_/_:_:_/_:_:_/0:0:5|TRAF6_x3CG&lt;&gt;&lt;K63Ub=off;K63M1Ub=off;K48Ub=off&gt;&lt;&gt;/3:1:4/_:_:_/_:_:_/_:_:_/_:_:_/0:2:6/1:0:11/_:_:_|TRAF6_x3CG&lt;&gt;&lt;K63Ub=on;K63M1Ub=on;K48Ub=off&gt;&lt;&gt;/3:1:7/_:_:_/1:0:8/0:0:0/_:_:_/0:2:5/_:_:_/_:_:_|IRAK2_x4CG&lt;&gt;&lt;Phos1=on;Phos2=on;K63Ub=off;K63M1Ub=off;K48Ub=off&gt;/_:_:_/_:_:_/_:_:_/_:_:_/_:_:_/0:0:6|TAB3&lt;&gt;/1:0:3/0:1:6|MKK36&lt;MKK3=off;MKK6=on;Phos1=off;Phos2=off&gt;/2:0:3/_:_:_|Uev1a&lt;&gt;/0:0:11|Ubc13&lt;&gt;/0:0:10/1:2:5}" compartment="Cell" initialConcentration="0" substanceUnits="mole" hasOnlySubstanceUnits="false" boundaryCondition="false" constant="false"/>
      <species id="cpx_545" name="{NEMO_x6CG&lt;K63Ub=off;K63M1Ub=off;K48Ub=off&gt;/1:1:6/_:_:_/_:_:_/2:0:1|IKKab_x6CG&lt;IKKa=off;IKKb=on;Phos1=off;Phos2=off&gt;/_:_:_/_:_:_/3:0:0/_:_:_/_:_:_|TAB1&lt;&gt;/0:0:3|TAK1&lt;Phos=on&gt;/0:0:2/0:0:8/0:0:9|IRAK1_x4CG&lt;&gt;&lt;Phos1=on;Phos2=on;K63Ub=off;K63M1Ub=off;K48Ub=off&gt;/_:_:_/_:_:_/_:_:_/_:_:_/_:_:_/0:0:5|TRAF6_x3CG&lt;&gt;&lt;K63Ub=off;K63M1Ub=off;K48Ub=off&gt;&lt;&gt;/3:1:4/_:_:_/_:_:_/_:_:_/_:_:_/0:2:6/1:0:11/_:_:_|TRAF6_x3CG&lt;&gt;&lt;K63Ub=on;K63M1Ub=on;K48Ub=off&gt;&lt;&gt;/3:1:7/_:_:_/1:0:8/0:0:0/_:_:_/0:2:5/_:_:_/_:_:_|IRAK2_x4CG&lt;&gt;&lt;Phos1=on;Phos2=on;K63Ub=off;K63M1Ub=off;K48Ub=off&gt;/_:_:_/_:_:_/_:_:_/_:_:_/_:_:_/0:0:6|TAB3&lt;&gt;/1:0:3/0:1:6|MKK36&lt;MKK3=off;MKK6=on;Phos1=off;Phos2=off&gt;/2:0:3/_:_:_|Uev1a&lt;&gt;/0:0:11|Ubc13&lt;&gt;/0:0:10/1:2:5}" compartment="Cell" initialConcentration="0" substanceUnits="mole" hasOnlySubstanceUnits="false" boundaryCondition="false" constant="false"/>
      <species id="cpx_546" name="{NEMO_x6CG&lt;K63Ub=off;K63M1Ub=off;K48Ub=off&gt;/1:1:5/_:_:_/_:_:_/2:0:1|IKKab_x6CG&lt;IKKa=on;IKKb=off;Phos1=off;Phos2=off&gt;/_:_:_/_:_:_/3:0:0/_:_:_/_:_:_|TAB1&lt;&gt;/0:0:3|TAK1&lt;Phos=on&gt;/0:0:2/0:0:8/0:0:9|TRAF6_x3CG&lt;&gt;&lt;K63Ub=off;K63M1Ub=off;K48Ub=off&gt;&lt;&gt;/3:1:6/_:_:_/_:_:_/_:_:_/_:_:_/0:2:5/1:0:11/_:_:_|TRAF6_x3CG&lt;&gt;&lt;K63Ub=on;K63M1Ub=on;K48Ub=off&gt;&lt;&gt;/3:1:7/_:_:_/1:0:8/0:0:0/_:_:_/0:2:4/_:_:_/_:_:_|IRAK2_x4CG&lt;&gt;&lt;Phos1=on;Phos2=on;K63Ub=off;K63M1Ub=off;K48Ub=off&gt;/_:_:_/_:_:_/_:_:_/_:_:_/_:_:_/0:0:4|IRAK2_x4CG&lt;&gt;&lt;Phos1=on;Phos2=on;K63Ub=off;K63M1Ub=off;K48Ub=off&gt;/_:_:_/_:_:_/_:_:_/_:_:_/_:_:_/0:0:5|TAB3&lt;&gt;/1:0:3/0:1:5|MKK36&lt;MKK3=off;MKK6=on;Phos1=off;Phos2=off&gt;/2:0:3/_:_:_|Uev1a&lt;&gt;/0:0:11|Ubc13&lt;&gt;/0:0:10/1:2:4}" compartment="Cell" initialConcentration="0" substanceUnits="mole" hasOnlySubstanceUnits="false" boundaryCondition="false" constant="false"/>
      <species id="cpx_547" name="{NEMO_x6CG&lt;K63Ub=off;K63M1Ub=off;K48Ub=off&gt;/1:1:5/_:_:_/_:_:_/2:0:1|IKKab_x6CG&lt;IKKa=off;IKKb=on;Phos1=off;Phos2=off&gt;/_:_:_/_:_:_/3:0:0/_:_:_/_:_:_|TAB1&lt;&gt;/0:0:3|TAK1&lt;Phos=on&gt;/0:0:2/0:0:8/0:0:9|TRAF6_x3CG&lt;&gt;&lt;K63Ub=off;K63M1Ub=off;K48Ub=off&gt;&lt;&gt;/3:1:6/_:_:_/_:_:_/_:_:_/_:_:_/0:2:5/1:0:11/_:_:_|TRAF6_x3CG&lt;&gt;&lt;K63Ub=on;K63M1Ub=on;K48Ub=off&gt;&lt;&gt;/3:1:7/_:_:_/1:0:8/0:0:0/_:_:_/0:2:4/_:_:_/_:_:_|IRAK2_x4CG&lt;&gt;&lt;Phos1=on;Phos2=on;K63Ub=off;K63M1Ub=off;K48Ub=off&gt;/_:_:_/_:_:_/_:_:_/_:_:_/_:_:_/0:0:4|IRAK2_x4CG&lt;&gt;&lt;Phos1=on;Phos2=on;K63Ub=off;K63M1Ub=off;K48Ub=off&gt;/_:_:_/_:_:_/_:_:_/_:_:_/_:_:_/0:0:5|TAB3&lt;&gt;/1:0:3/0:1:5|MKK36&lt;MKK3=off;MKK6=on;Phos1=off;Phos2=off&gt;/2:0:3/_:_:_|Uev1a&lt;&gt;/0:0:11|Ubc13&lt;&gt;/0:0:10/1:2:4}" compartment="Cell" initialConcentration="0" substanceUnits="mole" hasOnlySubstanceUnits="false" boundaryCondition="false" constant="false"/>
      <species id="cpx_548" name="{NEMO_x6CG&lt;K63Ub=off;K63M1Ub=off;K48Ub=off&gt;/1:1:8/_:_:_/_:_:_/2:0:1|IKKab_x6CG&lt;IKKa=on;IKKb=off;Phos1=off;Phos2=off&gt;/_:_:_/_:_:_/3:0:0/_:_:_/_:_:_|TAB1&lt;&gt;/0:0:4|TAB2&lt;&gt;/1:0:4/0:1:8|TAK1&lt;Phos=on&gt;/0:0:2/0:0:3/0:0:9|IRAK1_x4CG&lt;&gt;&lt;Phos1=on;Phos2=on;K63Ub=off;K63M1Ub=off;K48Ub=off&gt;/_:_:_/_:_:_/_:_:_/_:_:_/_:_:_/0:0:7|IRAK1_x4CG&lt;&gt;&lt;Phos1=on;Phos2=on;K63Ub=off;K63M1Ub=off;K48Ub=off&gt;/_:_:_/_:_:_/_:_:_/_:_:_/_:_:_/0:0:8|TRAF6_x3CG&lt;&gt;&lt;K63Ub=off;K63M1Ub=off;K48Ub=off&gt;&lt;&gt;/3:1:5/_:_:_/_:_:_/_:_:_/_:_:_/0:2:8/1:0:11/_:_:_|TRAF6_x3CG&lt;&gt;&lt;K63Ub=on;K63M1Ub=on;K48Ub=off&gt;&lt;&gt;/3:1:6/_:_:_/1:0:3/0:0:0/_:_:_/0:2:7/_:_:_/_:_:_|MKK36&lt;MKK3=off;MKK6=on;Phos1=off;Phos2=off&gt;/2:0:4/_:_:_|Uev1a&lt;&gt;/0:0:11|Ubc13&lt;&gt;/0:0:10/1:2:7}" compartment="Cell" initialConcentration="0" substanceUnits="mole" hasOnlySubstanceUnits="false" boundaryCondition="false" constant="false"/>
      <species id="cpx_549" name="{NEMO_x6CG&lt;K63Ub=off;K63M1Ub=off;K48Ub=off&gt;/1:1:8/_:_:_/_:_:_/2:0:1|IKKab_x6CG&lt;IKKa=off;IKKb=on;Phos1=off;Phos2=off&gt;/_:_:_/_:_:_/3:0:0/_:_:_/_:_:_|TAB1&lt;&gt;/0:0:4|TAB2&lt;&gt;/1:0:4/0:1:8|TAK1&lt;Phos=on&gt;/0:0:2/0:0:3/0:0:9|IRAK1_x4CG&lt;&gt;&lt;Phos1=on;Phos2=on;K63Ub=off;K63M1Ub=off;K48Ub=off&gt;/_:_:_/_:_:_/_:_:_/_:_:_/_:_:_/0:0:7|IRAK1_x4CG&lt;&gt;&lt;Phos1=on;Phos2=on;K63Ub=off;K63M1Ub=off;K48Ub=off&gt;/_:_:_/_:_:_/_:_:_/_:_:_/_:_:_/0:0:8|TRAF6_x3CG&lt;&gt;&lt;K63Ub=off;K63M1Ub=off;K48Ub=off&gt;&lt;&gt;/3:1:5/_:_:_/_:_:_/_:_:_/_:_:_/0:2:8/1:0:11/_:_:_|TRAF6_x3CG&lt;&gt;&lt;K63Ub=on;K63M1Ub=on;K48Ub=off&gt;&lt;&gt;/3:1:6/_:_:_/1:0:3/0:0:0/_:_:_/0:2:7/_:_:_/_:_:_|MKK36&lt;MKK3=off;MKK6=on;Phos1=off;Phos2=off&gt;/2:0:4/_:_:_|Uev1a&lt;&gt;/0:0:11|Ubc13&lt;&gt;/0:0:10/1:2:7}" compartment="Cell" initialConcentration="0" substanceUnits="mole" hasOnlySubstanceUnits="false" boundaryCondition="false" constant="false"/>
      <species id="cpx_550" name="{NEMO_x6CG&lt;K63Ub=off;K63M1Ub=off;K48Ub=off&gt;/1:1:7/_:_:_/_:_:_/2:0:1|IKKab_x6CG&lt;IKKa=on;IKKb=off;Phos1=off;Phos2=off&gt;/_:_:_/_:_:_/3:0:0/_:_:_/_:_:_|TAB1&lt;&gt;/0:0:4|TAB2&lt;&gt;/1:0:4/0:1:7|TAK1&lt;Phos=on&gt;/0:0:2/0:0:3/0:0:9|IRAK1_x4CG&lt;&gt;&lt;Phos1=on;Phos2=on;K63Ub=off;K63M1Ub=off;K48Ub=off&gt;/_:_:_/_:_:_/_:_:_/_:_:_/_:_:_/0:0:6|TRAF6_x3CG&lt;&gt;&lt;K63Ub=off;K63M1Ub=off;K48Ub=off&gt;&lt;&gt;/3:1:5/_:_:_/_:_:_/_:_:_/_:_:_/0:2:7/1:0:11/_:_:_|TRAF6_x3CG&lt;&gt;&lt;K63Ub=on;K63M1Ub=on;K48Ub=off&gt;&lt;&gt;/3:1:8/_:_:_/1:0:3/0:0:0/_:_:_/0:2:6/_:_:_/_:_:_|IRAK2_x4CG&lt;&gt;&lt;Phos1=on;Phos2=on;K63Ub=off;K63M1Ub=off;K48Ub=off&gt;/_:_:_/_:_:_/_:_:_/_:_:_/_:_:_/0:0:7|MKK36&lt;MKK3=off;MKK6=on;Phos1=off;Phos2=off&gt;/2:0:4/_:_:_|Uev1a&lt;&gt;/0:0:11|Ubc13&lt;&gt;/0:0:10/1:2:6}" compartment="Cell" initialConcentration="0" substanceUnits="mole" hasOnlySubstanceUnits="false" boundaryCondition="false" constant="false"/>
      <species id="cpx_551" name="{NEMO_x6CG&lt;K63Ub=off;K63M1Ub=off;K48Ub=off&gt;/1:1:7/_:_:_/_:_:_/2:0:1|IKKab_x6CG&lt;IKKa=off;IKKb=on;Phos1=off;Phos2=off&gt;/_:_:_/_:_:_/3:0:0/_:_:_/_:_:_|TAB1&lt;&gt;/0:0:4|TAB2&lt;&gt;/1:0:4/0:1:7|TAK1&lt;Phos=on&gt;/0:0:2/0:0:3/0:0:9|IRAK1_x4CG&lt;&gt;&lt;Phos1=on;Phos2=on;K63Ub=off;K63M1Ub=off;K48Ub=off&gt;/_:_:_/_:_:_/_:_:_/_:_:_/_:_:_/0:0:6|TRAF6_x3CG&lt;&gt;&lt;K63Ub=off;K63M1Ub=off;K48Ub=off&gt;&lt;&gt;/3:1:5/_:_:_/_:_:_/_:_:_/_:_:_/0:2:7/1:0:11/_:_:_|TRAF6_x3CG&lt;&gt;&lt;K63Ub=on;K63M1Ub=on;K48Ub=off&gt;&lt;&gt;/3:1:8/_:_:_/1:0:3/0:0:0/_:_:_/0:2:6/_:_:_/_:_:_|IRAK2_x4CG&lt;&gt;&lt;Phos1=on;Phos2=on;K63Ub=off;K63M1Ub=off;K48Ub=off&gt;/_:_:_/_:_:_/_:_:_/_:_:_/_:_:_/0:0:7|MKK36&lt;MKK3=off;MKK6=on;Phos1=off;Phos2=off&gt;/2:0:4/_:_:_|Uev1a&lt;&gt;/0:0:11|Ubc13&lt;&gt;/0:0:10/1:2:6}" compartment="Cell" initialConcentration="0" substanceUnits="mole" hasOnlySubstanceUnits="false" boundaryCondition="false" constant="false"/>
      <species id="cpx_552" name="{NEMO_x6CG&lt;K63Ub=off;K63M1Ub=off;K48Ub=off&gt;/1:1:6/_:_:_/_:_:_/2:0:1|IKKab_x6CG&lt;IKKa=on;IKKb=off;Phos1=off;Phos2=off&gt;/_:_:_/_:_:_/3:0:0/_:_:_/_:_:_|TAB1&lt;&gt;/0:0:4|TAB2&lt;&gt;/1:0:4/0:1:6|TAK1&lt;Phos=on&gt;/0:0:2/0:0:3/0:0:9|TRAF6_x3CG&lt;&gt;&lt;K63Ub=off;K63M1Ub=off;K48Ub=off&gt;&lt;&gt;/3:1:7/_:_:_/_:_:_/_:_:_/_:_:_/0:2:6/1:0:11/_:_:_|TRAF6_x3CG&lt;&gt;&lt;K63Ub=on;K63M1Ub=on;K48Ub=off&gt;&lt;&gt;/3:1:8/_:_:_/1:0:3/0:0:0/_:_:_/0:2:5/_:_:_/_:_:_|IRAK2_x4CG&lt;&gt;&lt;Phos1=on;Phos2=on;K63Ub=off;K63M1Ub=off;K48Ub=off&gt;/_:_:_/_:_:_/_:_:_/_:_:_/_:_:_/0:0:5|IRAK2_x4CG&lt;&gt;&lt;Phos1=on;Phos2=on;K63Ub=off;K63M1Ub=off;K48Ub=off&gt;/_:_:_/_:_:_/_:_:_/_:_:_/_:_:_/0:0:6|MKK36&lt;MKK3=off;MKK6=on;Phos1=off;Phos2=off&gt;/2:0:4/_:_:_|Uev1a&lt;&gt;/0:0:11|Ubc13&lt;&gt;/0:0:10/1:2:5}" compartment="Cell" initialConcentration="0" substanceUnits="mole" hasOnlySubstanceUnits="false" boundaryCondition="false" constant="false"/>
      <species id="cpx_553" name="{NEMO_x6CG&lt;K63Ub=off;K63M1Ub=off;K48Ub=off&gt;/1:1:6/_:_:_/_:_:_/2:0:1|IKKab_x6CG&lt;IKKa=off;IKKb=on;Phos1=off;Phos2=off&gt;/_:_:_/_:_:_/3:0:0/_:_:_/_:_:_|TAB1&lt;&gt;/0:0:4|TAB2&lt;&gt;/1:0:4/0:1:6|TAK1&lt;Phos=on&gt;/0:0:2/0:0:3/0:0:9|TRAF6_x3CG&lt;&gt;&lt;K63Ub=off;K63M1Ub=off;K48Ub=off&gt;&lt;&gt;/3:1:7/_:_:_/_:_:_/_:_:_/_:_:_/0:2:6/1:0:11/_:_:_|TRAF6_x3CG&lt;&gt;&lt;K63Ub=on;K63M1Ub=on;K48Ub=off&gt;&lt;&gt;/3:1:8/_:_:_/1:0:3/0:0:0/_:_:_/0:2:5/_:_:_/_:_:_|IRAK2_x4CG&lt;&gt;&lt;Phos1=on;Phos2=on;K63Ub=off;K63M1Ub=off;K48Ub=off&gt;/_:_:_/_:_:_/_:_:_/_:_:_/_:_:_/0:0:5|IRAK2_x4CG&lt;&gt;&lt;Phos1=on;Phos2=on;K63Ub=off;K63M1Ub=off;K48Ub=off&gt;/_:_:_/_:_:_/_:_:_/_:_:_/_:_:_/0:0:6|MKK36&lt;MKK3=off;MKK6=on;Phos1=off;Phos2=off&gt;/2:0:4/_:_:_|Uev1a&lt;&gt;/0:0:11|Ubc13&lt;&gt;/0:0:10/1:2:5}" compartment="Cell" initialConcentration="0" substanceUnits="mole" hasOnlySubstanceUnits="false" boundaryCondition="false" constant="false"/>
      <species id="cpx_554" name="JNK123_21{JNK123&lt;JNK1=on;JNK2=off;JNK3=off&gt;&lt;Cytosol=on;Nucleus=off;Phos1=on;Phos2=on&gt;/_:_:_/_:_:_}" compartment="Cell" initialConcentration="0" substanceUnits="mole" hasOnlySubstanceUnits="false" boundaryCondition="false" constant="false"/>
      <species id="cpx_555" name="p38abgd_27{p38abgd&lt;p38a=off;p38b=off;p38g=on;p38d=off&gt;&lt;Cytosol=on;Nucleus=off;Phos1=on;Phos2=on&gt;/_:_:_/_:_:_}" compartment="Cell" initialConcentration="0" substanceUnits="mole" hasOnlySubstanceUnits="false" boundaryCondition="false" constant="false"/>
      <species id="cpx_556" name="p38abgd_26{p38abgd&lt;p38a=off;p38b=on;p38g=off;p38d=off&gt;&lt;Cytosol=on;Nucleus=off;Phos1=on;Phos2=on&gt;/_:_:_/_:_:_}" compartment="Cell" initialConcentration="0" substanceUnits="mole" hasOnlySubstanceUnits="false" boundaryCondition="false" constant="false"/>
      <species id="cpx_557" name="p38abgd_28{p38abgd&lt;p38a=off;p38b=off;p38g=off;p38d=on&gt;&lt;Cytosol=on;Nucleus=off;Phos1=on;Phos2=on&gt;/_:_:_/_:_:_}" compartment="Cell" initialConcentration="0" substanceUnits="mole" hasOnlySubstanceUnits="false" boundaryCondition="false" constant="false"/>
      <species id="cpx_558" name="p38abgd_25{p38abgd&lt;p38a=on;p38b=off;p38g=off;p38d=off&gt;&lt;Cytosol=on;Nucleus=off;Phos1=on;Phos2=on&gt;/_:_:_/_:_:_}" compartment="Cell" initialConcentration="0" substanceUnits="mole" hasOnlySubstanceUnits="false" boundaryCondition="false" constant="false"/>
      <species id="cpx_559" name="JNK123_23{JNK123&lt;JNK1=off;JNK2=off;JNK3=on&gt;&lt;Cytosol=on;Nucleus=off;Phos1=on;Phos2=on&gt;/_:_:_/_:_:_}" compartment="Cell" initialConcentration="0" substanceUnits="mole" hasOnlySubstanceUnits="false" boundaryCondition="false" constant="false"/>
      <species id="cpx_560" name="JNK123_22{JNK123&lt;JNK1=off;JNK2=on;JNK3=off&gt;&lt;Cytosol=on;Nucleus=off;Phos1=on;Phos2=on&gt;/_:_:_/_:_:_}" compartment="Cell" initialConcentration="0" substanceUnits="mole" hasOnlySubstanceUnits="false" boundaryCondition="false" constant="false"/>
      <species id="cpx_561" name="JNK123_24{JNK123&lt;JNK1=on;JNK2=off;JNK3=off&gt;&lt;Cytosol=off;Nucleus=on;Phos1=on;Phos2=on&gt;/_:_:_/_:_:_}" compartment="Cell" initialConcentration="0" substanceUnits="mole" hasOnlySubstanceUnits="false" boundaryCondition="false" constant="false"/>
      <species id="cpx_562" name="p38abgd_31{p38abgd&lt;p38a=off;p38b=off;p38g=on;p38d=off&gt;&lt;Cytosol=off;Nucleus=on;Phos1=on;Phos2=on&gt;/_:_:_/_:_:_}" compartment="Cell" initialConcentration="0" substanceUnits="mole" hasOnlySubstanceUnits="false" boundaryCondition="false" constant="false"/>
      <species id="cpx_563" name="p38abgd_30{p38abgd&lt;p38a=off;p38b=on;p38g=off;p38d=off&gt;&lt;Cytosol=off;Nucleus=on;Phos1=on;Phos2=on&gt;/_:_:_/_:_:_}" compartment="Cell" initialConcentration="0" substanceUnits="mole" hasOnlySubstanceUnits="false" boundaryCondition="false" constant="false"/>
      <species id="cpx_564" name="p38abgd_32{p38abgd&lt;p38a=off;p38b=off;p38g=off;p38d=on&gt;&lt;Cytosol=off;Nucleus=on;Phos1=on;Phos2=on&gt;/_:_:_/_:_:_}" compartment="Cell" initialConcentration="0" substanceUnits="mole" hasOnlySubstanceUnits="false" boundaryCondition="false" constant="false"/>
      <species id="cpx_565" name="p38abgd_29{p38abgd&lt;p38a=on;p38b=off;p38g=off;p38d=off&gt;&lt;Cytosol=off;Nucleus=on;Phos1=on;Phos2=on&gt;/_:_:_/_:_:_}" compartment="Cell" initialConcentration="0" substanceUnits="mole" hasOnlySubstanceUnits="false" boundaryCondition="false" constant="false"/>
      <species id="cpx_566" name="JNK123_26{JNK123&lt;JNK1=off;JNK2=off;JNK3=on&gt;&lt;Cytosol=off;Nucleus=on;Phos1=on;Phos2=on&gt;/_:_:_/_:_:_}" compartment="Cell" initialConcentration="0" substanceUnits="mole" hasOnlySubstanceUnits="false" boundaryCondition="false" constant="false"/>
      <species id="cpx_567" name="JNK123_25{JNK123&lt;JNK1=off;JNK2=on;JNK3=off&gt;&lt;Cytosol=off;Nucleus=on;Phos1=on;Phos2=on&gt;/_:_:_/_:_:_}" compartment="Cell" initialConcentration="0" substanceUnits="mole" hasOnlySubstanceUnits="false" boundaryCondition="false" constant="false"/>
      <species id="cpx_568" name="FOS.p38abgd_3{p38abgd&lt;p38a=off;p38b=off;p38g=on;p38d=off&gt;&lt;Cytosol=on;Nucleus=off;Phos1=on;Phos2=on&gt;/_:_:_/0:0:1|FOS&lt;Cytosol=on;Nucleus=off;Phos=off&gt;/0:1:0}" compartment="Cell" initialConcentration="0" substanceUnits="mole" hasOnlySubstanceUnits="false" boundaryCondition="false" constant="false"/>
      <species id="cpx_569" name="FOS.p38abgd_2{p38abgd&lt;p38a=off;p38b=on;p38g=off;p38d=off&gt;&lt;Cytosol=on;Nucleus=off;Phos1=on;Phos2=on&gt;/_:_:_/0:0:1|FOS&lt;Cytosol=on;Nucleus=off;Phos=off&gt;/0:1:0}" compartment="Cell" initialConcentration="0" substanceUnits="mole" hasOnlySubstanceUnits="false" boundaryCondition="false" constant="false"/>
      <species id="cpx_570" name="FOS.p38abgd_4{p38abgd&lt;p38a=off;p38b=off;p38g=off;p38d=on&gt;&lt;Cytosol=on;Nucleus=off;Phos1=on;Phos2=on&gt;/_:_:_/0:0:1|FOS&lt;Cytosol=on;Nucleus=off;Phos=off&gt;/0:1:0}" compartment="Cell" initialConcentration="0" substanceUnits="mole" hasOnlySubstanceUnits="false" boundaryCondition="false" constant="false"/>
      <species id="cpx_571" name="FOS.p38abgd_1{p38abgd&lt;p38a=on;p38b=off;p38g=off;p38d=off&gt;&lt;Cytosol=on;Nucleus=off;Phos1=on;Phos2=on&gt;/_:_:_/0:0:1|FOS&lt;Cytosol=on;Nucleus=off;Phos=off&gt;/0:1:0}" compartment="Cell" initialConcentration="0" substanceUnits="mole" hasOnlySubstanceUnits="false" boundaryCondition="false" constant="false"/>
      <species id="cpx_572" name="JNK123.JunABD_1{JNK123&lt;JNK1=on;JNK2=off;JNK3=off&gt;&lt;Cytosol=off;Nucleus=on;Phos1=on;Phos2=on&gt;/_:_:_/0:0:1|JunABD&lt;JUN=on;JUNB=off;JUND=off;Cytosol=off;Nucleus=on;Phos=off&gt;/0:1:0}" compartment="Cell" initialConcentration="0" substanceUnits="mole" hasOnlySubstanceUnits="false" boundaryCondition="false" constant="false"/>
      <species id="cpx_573" name="JNK123.JunABD_3{JNK123&lt;JNK1=off;JNK2=off;JNK3=on&gt;&lt;Cytosol=off;Nucleus=on;Phos1=on;Phos2=on&gt;/_:_:_/0:0:1|JunABD&lt;JUN=on;JUNB=off;JUND=off;Cytosol=off;Nucleus=on;Phos=off&gt;/0:1:0}" compartment="Cell" initialConcentration="0" substanceUnits="mole" hasOnlySubstanceUnits="false" boundaryCondition="false" constant="false"/>
      <species id="cpx_574" name="JNK123.JunABD_2{JNK123&lt;JNK1=off;JNK2=on;JNK3=off&gt;&lt;Cytosol=off;Nucleus=on;Phos1=on;Phos2=on&gt;/_:_:_/0:0:1|JunABD&lt;JUN=on;JUNB=off;JUND=off;Cytosol=off;Nucleus=on;Phos=off&gt;/0:1:0}" compartment="Cell" initialConcentration="0" substanceUnits="mole" hasOnlySubstanceUnits="false" boundaryCondition="false" constant="false"/>
      <species id="cpx_575" name="JunABD.p38abgd_3{p38abgd&lt;p38a=off;p38b=off;p38g=on;p38d=off&gt;&lt;Cytosol=off;Nucleus=on;Phos1=on;Phos2=on&gt;/_:_:_/0:0:1|JunABD&lt;JUN=on;JUNB=off;JUND=off;Cytosol=off;Nucleus=on;Phos=off&gt;/0:1:0}" compartment="Cell" initialConcentration="0" substanceUnits="mole" hasOnlySubstanceUnits="false" boundaryCondition="false" constant="false"/>
      <species id="cpx_576" name="JunABD.p38abgd_2{p38abgd&lt;p38a=off;p38b=on;p38g=off;p38d=off&gt;&lt;Cytosol=off;Nucleus=on;Phos1=on;Phos2=on&gt;/_:_:_/0:0:1|JunABD&lt;JUN=on;JUNB=off;JUND=off;Cytosol=off;Nucleus=on;Phos=off&gt;/0:1:0}" compartment="Cell" initialConcentration="0" substanceUnits="mole" hasOnlySubstanceUnits="false" boundaryCondition="false" constant="false"/>
      <species id="cpx_577" name="JunABD.p38abgd_1{p38abgd&lt;p38a=on;p38b=off;p38g=off;p38d=off&gt;&lt;Cytosol=off;Nucleus=on;Phos1=on;Phos2=on&gt;/_:_:_/0:0:1|JunABD&lt;JUN=on;JUNB=off;JUND=off;Cytosol=off;Nucleus=on;Phos=off&gt;/0:1:0}" compartment="Cell" initialConcentration="0" substanceUnits="mole" hasOnlySubstanceUnits="false" boundaryCondition="false" constant="false"/>
      <species id="cpx_578" name="ELK1_x2.p38abgd_1{p38abgd&lt;p38a=on;p38b=off;p38g=off;p38d=off&gt;&lt;Cytosol=off;Nucleus=on;Phos1=on;Phos2=on&gt;/_:_:_/0:0:1|ELK1_x2&lt;Cytosol=off;Nucleus=on;Phos=off&gt;/0:1:0}" compartment="Cell" initialConcentration="0" substanceUnits="mole" hasOnlySubstanceUnits="false" boundaryCondition="false" constant="false"/>
      <species id="cpx_579" name="ELK1_x2.JNK123_1{JNK123&lt;JNK1=on;JNK2=off;JNK3=off&gt;&lt;Cytosol=off;Nucleus=on;Phos1=on;Phos2=on&gt;/_:_:_/0:0:1|ELK1_x2&lt;Cytosol=off;Nucleus=on;Phos=off&gt;/0:1:0}" compartment="Cell" initialConcentration="0" substanceUnits="mole" hasOnlySubstanceUnits="false" boundaryCondition="false" constant="false"/>
      <species id="cpx_580" name="ELK1_x2.JNK123_3{JNK123&lt;JNK1=off;JNK2=off;JNK3=on&gt;&lt;Cytosol=off;Nucleus=on;Phos1=on;Phos2=on&gt;/_:_:_/0:0:1|ELK1_x2&lt;Cytosol=off;Nucleus=on;Phos=off&gt;/0:1:0}" compartment="Cell" initialConcentration="0" substanceUnits="mole" hasOnlySubstanceUnits="false" boundaryCondition="false" constant="false"/>
      <species id="cpx_581" name="ELK1_x2.JNK123_2{JNK123&lt;JNK1=off;JNK2=on;JNK3=off&gt;&lt;Cytosol=off;Nucleus=on;Phos1=on;Phos2=on&gt;/_:_:_/0:0:1|ELK1_x2&lt;Cytosol=off;Nucleus=on;Phos=off&gt;/0:1:0}" compartment="Cell" initialConcentration="0" substanceUnits="mole" hasOnlySubstanceUnits="false" boundaryCondition="false" constant="false"/>
      <species id="cpx_582" name="ELF4.JNK123_1{JNK123&lt;JNK1=on;JNK2=off;JNK3=off&gt;&lt;Cytosol=on;Nucleus=off;Phos1=on;Phos2=on&gt;/_:_:_/0:0:1|ELF4&lt;Cytosol=on;Nucleus=off;Phos=off&gt;/0:1:0}" compartment="Cell" initialConcentration="0" substanceUnits="mole" hasOnlySubstanceUnits="false" boundaryCondition="false" constant="false"/>
      <species id="cpx_583" name="MSK1.p38abgd_1{p38abgd&lt;p38a=on;p38b=off;p38g=off;p38d=off&gt;&lt;Cytosol=off;Nucleus=on;Phos1=on;Phos2=on&gt;/_:_:_/0:0:1|MSK1&lt;Cytosol=off;Nucleus=on;Phos1=off;Phos2=off;Phos3=off;Phos4=off&gt;/0:1:0/_:_:_}" compartment="Cell" initialConcentration="0" substanceUnits="mole" hasOnlySubstanceUnits="false" boundaryCondition="false" constant="false"/>
      <species id="cpx_584" name="JNK123.JunABD_5{JNK123&lt;JNK1=on;JNK2=off;JNK3=off&gt;&lt;Cytosol=off;Nucleus=on;Phos1=on;Phos2=on&gt;/_:_:_/0:0:1|JunABD&lt;JUN=off;JUNB=off;JUND=on;Cytosol=off;Nucleus=on;Phos=off&gt;/0:1:0}" compartment="Cell" initialConcentration="0" substanceUnits="mole" hasOnlySubstanceUnits="false" boundaryCondition="false" constant="false"/>
      <species id="cpx_585" name="JNK123.JunABD_6{JNK123&lt;JNK1=off;JNK2=on;JNK3=off&gt;&lt;Cytosol=off;Nucleus=on;Phos1=on;Phos2=on&gt;/_:_:_/0:0:1|JunABD&lt;JUN=off;JUNB=off;JUND=on;Cytosol=off;Nucleus=on;Phos=off&gt;/0:1:0}" compartment="Cell" initialConcentration="0" substanceUnits="mole" hasOnlySubstanceUnits="false" boundaryCondition="false" constant="false"/>
      <species id="cpx_586" name="JNK123.JunABD_4{JNK123&lt;JNK1=on;JNK2=off;JNK3=off&gt;&lt;Cytosol=off;Nucleus=on;Phos1=on;Phos2=on&gt;/_:_:_/0:0:1|JunABD&lt;JUN=off;JUNB=on;JUND=off;Cytosol=off;Nucleus=on;Phos=off&gt;/0:1:0}" compartment="Cell" initialConcentration="0" substanceUnits="mole" hasOnlySubstanceUnits="false" boundaryCondition="false" constant="false"/>
      <species id="cpx_587" name="FOS_3{FOS&lt;Cytosol=on;Nucleus=off;Phos=on&gt;/_:_:_}" compartment="Cell" initialConcentration="0" substanceUnits="mole" hasOnlySubstanceUnits="false" boundaryCondition="false" constant="false"/>
      <species id="cpx_588" name="JunABD_13{JunABD&lt;JUN=on;JUNB=off;JUND=off;Cytosol=off;Nucleus=on;Phos=on&gt;/_:_:_}" compartment="Cell" initialConcentration="0" substanceUnits="mole" hasOnlySubstanceUnits="false" boundaryCondition="false" constant="false"/>
      <species id="cpx_589" name="ELK1_x2_3{ELK1_x2&lt;Cytosol=off;Nucleus=on;Phos=on&gt;/_:_:_}" compartment="Cell" initialConcentration="0" substanceUnits="mole" hasOnlySubstanceUnits="false" boundaryCondition="false" constant="false"/>
      <species id="cpx_590" name="ELF4_3{ELF4&lt;Cytosol=on;Nucleus=off;Phos=on&gt;/_:_:_}" compartment="Cell" initialConcentration="0" substanceUnits="mole" hasOnlySubstanceUnits="false" boundaryCondition="false" constant="false"/>
      <species id="cpx_591" name="MSK1_3{MSK1&lt;Cytosol=off;Nucleus=on;Phos1=on;Phos2=on;Phos3=on;Phos4=on&gt;/_:_:_/_:_:_}" compartment="Cell" initialConcentration="0" substanceUnits="mole" hasOnlySubstanceUnits="false" boundaryCondition="false" constant="false"/>
      <species id="cpx_592" name="JunABD_15{JunABD&lt;JUN=off;JUNB=off;JUND=on;Cytosol=off;Nucleus=on;Phos=on&gt;/_:_:_}" compartment="Cell" initialConcentration="0" substanceUnits="mole" hasOnlySubstanceUnits="false" boundaryCondition="false" constant="false"/>
      <species id="cpx_593" name="JunABD_14{JunABD&lt;JUN=off;JUNB=on;JUND=off;Cytosol=off;Nucleus=on;Phos=on&gt;/_:_:_}" compartment="Cell" initialConcentration="0" substanceUnits="mole" hasOnlySubstanceUnits="false" boundaryCondition="false" constant="false"/>
      <species id="cpx_594" name="FOS_4{FOS&lt;Cytosol=off;Nucleus=on;Phos=on&gt;/_:_:_}" compartment="Cell" initialConcentration="0" substanceUnits="mole" hasOnlySubstanceUnits="false" boundaryCondition="false" constant="false"/>
      <species id="cpx_595" name="ELF4_4{ELF4&lt;Cytosol=off;Nucleus=on;Phos=on&gt;/_:_:_}" compartment="Cell" initialConcentration="0" substanceUnits="mole" hasOnlySubstanceUnits="false" boundaryCondition="false" constant="false"/>
      <species id="cpx_596" name="ELK1_x2.MSK1_1{MSK1&lt;Cytosol=off;Nucleus=on;Phos1=on;Phos2=on;Phos3=on;Phos4=on&gt;/_:_:_/0:0:1|ELK1_x2&lt;Cytosol=off;Nucleus=on;Phos=off&gt;/1:0:0}" compartment="Cell" initialConcentration="0" substanceUnits="mole" hasOnlySubstanceUnits="false" boundaryCondition="false" constant="false"/>
      <species id="cpx_597" name="{LPS&lt;Extracellular=on;Endosome=off;Cytosol=off&gt;/1:0:2/_:_:_|LPS&lt;Extracellular=on;Endosome=off;Cytosol=off&gt;/1:0:3/_:_:_|MD2&lt;Extracellular=on;Endosome=off&gt;/0:0:8/0:0:0|MD2&lt;Extracellular=on;Endosome=off&gt;/0:0:9/0:0:1|IRAK4_x4CG&lt;&gt;&lt;Phos1=on;Phos2=on;Phos3=on;Phos4=on&gt;/1:1:7/0:0:5|IRAK1_x4CG&lt;&gt;&lt;Phos1=on;Phos2=off;K63Ub=off;K63M1Ub=off;K48Ub=off&gt;/1:0:4/_:_:_/_:_:_/_:_:_/_:_:_/_:_:_|MAL_x4CG&lt;Phos=on;K48Ub=off&gt;/_:_:_/_:_:_/1:1:9/0:0:7|MyD88_x6CG&lt;&gt;&lt;&gt;/3:0:6/_:_:_/_:_:_/0:0:4|TLR4&lt;&gt;&lt;Cell_Membrane=on;Endosome_Membrane=off&gt;/0:0:2/_:_:_/0:1:9|TLR4&lt;&gt;&lt;Cell_Membrane=on;Endosome_Membrane=off&gt;/0:0:3/1:1:8/2:0:6}" compartment="Cell" initialConcentration="0" hasOnlySubstanceUnits="false" boundaryCondition="false" constant="false"/>
      <species id="cpx_598" name="{LPS&lt;Extracellular=on;Endosome=off;Cytosol=off&gt;/1:0:2/_:_:_|LPS&lt;Extracellular=on;Endosome=off;Cytosol=off&gt;/1:0:3/_:_:_|MD2&lt;Extracellular=on;Endosome=off&gt;/0:0:8/0:0:0|MD2&lt;Extracellular=on;Endosome=off&gt;/0:0:9/0:0:1|IRAK4_x4CG&lt;&gt;&lt;Phos1=on;Phos2=on;Phos3=on;Phos4=on&gt;/1:1:7/0:0:5|IRAK2_x4CG&lt;&gt;&lt;Phos1=on;Phos2=off;K63Ub=off;K63M1Ub=off;K48Ub=off&gt;/1:0:4/_:_:_/_:_:_/_:_:_/_:_:_/_:_:_|MAL_x4CG&lt;Phos=on;K48Ub=off&gt;/_:_:_/_:_:_/1:1:9/0:0:7|MyD88_x6CG&lt;&gt;&lt;&gt;/3:0:6/_:_:_/_:_:_/0:0:4|TLR4&lt;&gt;&lt;Cell_Membrane=on;Endosome_Membrane=off&gt;/0:0:2/_:_:_/0:1:9|TLR4&lt;&gt;&lt;Cell_Membrane=on;Endosome_Membrane=off&gt;/0:0:3/1:1:8/2:0:6}" compartment="Cell" initialConcentration="0" hasOnlySubstanceUnits="false" boundaryCondition="false" constant="false"/>
      <species id="cpx_599" name="{LPS&lt;Extracellular=on;Endosome=off;Cytosol=off&gt;/1:0:2/_:_:_|LPS&lt;Extracellular=on;Endosome=off;Cytosol=off&gt;/1:0:3/_:_:_|MD2&lt;Extracellular=on;Endosome=off&gt;/0:0:8/0:0:0|MD2&lt;Extracellular=on;Endosome=off&gt;/0:0:9/0:0:1|IRAK4_x4CG&lt;&gt;&lt;Phos1=on;Phos2=on;Phos3=on;Phos4=on&gt;/1:1:7/0:0:5|IRAK1_x4CG&lt;&gt;&lt;Phos1=on;Phos2=on;K63Ub=off;K63M1Ub=off;K48Ub=off&gt;/1:0:4/_:_:_/_:_:_/_:_:_/_:_:_/_:_:_|MAL_x4CG&lt;Phos=on;K48Ub=off&gt;/_:_:_/_:_:_/1:1:9/0:0:7|MyD88_x6CG&lt;&gt;&lt;&gt;/3:0:6/_:_:_/_:_:_/0:0:4|TLR4&lt;&gt;&lt;Cell_Membrane=on;Endosome_Membrane=off&gt;/0:0:2/_:_:_/0:1:9|TLR4&lt;&gt;&lt;Cell_Membrane=on;Endosome_Membrane=off&gt;/0:0:3/1:1:8/2:0:6}" compartment="Cell" initialConcentration="0" hasOnlySubstanceUnits="false" boundaryCondition="false" constant="false"/>
      <species id="cpx_600" name="{LPS&lt;Extracellular=on;Endosome=off;Cytosol=off&gt;/1:0:2/_:_:_|LPS&lt;Extracellular=on;Endosome=off;Cytosol=off&gt;/1:0:3/_:_:_|MD2&lt;Extracellular=on;Endosome=off&gt;/0:0:8/0:0:0|MD2&lt;Extracellular=on;Endosome=off&gt;/0:0:9/0:0:1|IRAK4_x4CG&lt;&gt;&lt;Phos1=on;Phos2=on;Phos3=on;Phos4=on&gt;/1:1:7/0:0:5|IRAK2_x4CG&lt;&gt;&lt;Phos1=on;Phos2=on;K63Ub=off;K63M1Ub=off;K48Ub=off&gt;/1:0:4/_:_:_/_:_:_/_:_:_/_:_:_/_:_:_|MAL_x4CG&lt;Phos=on;K48Ub=off&gt;/_:_:_/_:_:_/1:1:9/0:0:7|MyD88_x6CG&lt;&gt;&lt;&gt;/3:0:6/_:_:_/_:_:_/0:0:4|TLR4&lt;&gt;&lt;Cell_Membrane=on;Endosome_Membrane=off&gt;/0:0:2/_:_:_/0:1:9|TLR4&lt;&gt;&lt;Cell_Membrane=on;Endosome_Membrane=off&gt;/0:0:3/1:1:8/2:0:6}" compartment="Cell" initialConcentration="0" hasOnlySubstanceUnits="false" boundaryCondition="false" constant="false"/>
      <species id="cpx_601" name="{LPS&lt;Extracellular=on;Endosome=off;Cytosol=off&gt;/1:0:2/_:_:_|LPS&lt;Extracellular=on;Endosome=off;Cytosol=off&gt;/1:0:3/_:_:_|MD2&lt;Extracellular=on;Endosome=off&gt;/0:0:9/0:0:0|MD2&lt;Extracellular=on;Endosome=off&gt;/0:0:10/0:0:1|IRAK4_x4CG&lt;&gt;&lt;Phos1=on;Phos2=on;Phos3=on;Phos4=on&gt;/1:1:8/0:0:5|IRAK1_x4CG&lt;&gt;&lt;Phos1=on;Phos2=off;K63Ub=off;K63M1Ub=off;K48Ub=off&gt;/1:0:4/_:_:_/_:_:_/_:_:_/_:_:_/_:_:_|PI45P2_x4CG&lt;Inner_Cell_Membrane=on;Outer_Endosome_Membrane=off&gt;/0:0:7|MAL_x4CG&lt;Phos=off;K48Ub=off&gt;/0:0:6/_:_:_/1:1:10/0:0:8|MyD88_x6CG&lt;&gt;&lt;&gt;/3:0:7/_:_:_/_:_:_/0:0:4|TLR4&lt;&gt;&lt;Cell_Membrane=on;Endosome_Membrane=off&gt;/0:0:2/_:_:_/0:1:10|TLR4&lt;&gt;&lt;Cell_Membrane=on;Endosome_Membrane=off&gt;/0:0:3/1:1:9/2:0:7}" compartment="Cell" initialConcentration="0" hasOnlySubstanceUnits="false" boundaryCondition="false" constant="false"/>
      <species id="cpx_602" name="{LPS&lt;Extracellular=on;Endosome=off;Cytosol=off&gt;/1:0:2/_:_:_|LPS&lt;Extracellular=on;Endosome=off;Cytosol=off&gt;/1:0:3/_:_:_|MD2&lt;Extracellular=on;Endosome=off&gt;/0:0:9/0:0:0|MD2&lt;Extracellular=on;Endosome=off&gt;/0:0:10/0:0:1|IRAK4_x4CG&lt;&gt;&lt;Phos1=on;Phos2=on;Phos3=on;Phos4=on&gt;/1:1:8/0:0:5|IRAK2_x4CG&lt;&gt;&lt;Phos1=on;Phos2=off;K63Ub=off;K63M1Ub=off;K48Ub=off&gt;/1:0:4/_:_:_/_:_:_/_:_:_/_:_:_/_:_:_|PI45P2_x4CG&lt;Inner_Cell_Membrane=on;Outer_Endosome_Membrane=off&gt;/0:0:7|MAL_x4CG&lt;Phos=off;K48Ub=off&gt;/0:0:6/_:_:_/1:1:10/0:0:8|MyD88_x6CG&lt;&gt;&lt;&gt;/3:0:7/_:_:_/_:_:_/0:0:4|TLR4&lt;&gt;&lt;Cell_Membrane=on;Endosome_Membrane=off&gt;/0:0:2/_:_:_/0:1:10|TLR4&lt;&gt;&lt;Cell_Membrane=on;Endosome_Membrane=off&gt;/0:0:3/1:1:9/2:0:7}" compartment="Cell" initialConcentration="0" hasOnlySubstanceUnits="false" boundaryCondition="false" constant="false"/>
      <species id="cpx_603" name="{LPS&lt;Extracellular=on;Endosome=off;Cytosol=off&gt;/1:0:2/_:_:_|LPS&lt;Extracellular=on;Endosome=off;Cytosol=off&gt;/1:0:3/_:_:_|MD2&lt;Extracellular=on;Endosome=off&gt;/0:0:9/0:0:0|MD2&lt;Extracellular=on;Endosome=off&gt;/0:0:10/0:0:1|IRAK4_x4CG&lt;&gt;&lt;Phos1=on;Phos2=on;Phos3=on;Phos4=on&gt;/1:1:8/0:0:5|IRAK1_x4CG&lt;&gt;&lt;Phos1=on;Phos2=off;K63Ub=off;K63M1Ub=off;K48Ub=off&gt;/1:0:4/_:_:_/_:_:_/_:_:_/_:_:_/_:_:_|PI45P2_x4CG&lt;Inner_Cell_Membrane=on;Outer_Endosome_Membrane=off&gt;/0:0:7|MAL_x4CG&lt;Phos=on;K48Ub=off&gt;/0:0:6/_:_:_/1:1:10/0:0:8|MyD88_x6CG&lt;&gt;&lt;&gt;/3:0:7/_:_:_/_:_:_/0:0:4|TLR4&lt;&gt;&lt;Cell_Membrane=on;Endosome_Membrane=off&gt;/0:0:2/_:_:_/0:1:10|TLR4&lt;&gt;&lt;Cell_Membrane=on;Endosome_Membrane=off&gt;/0:0:3/1:1:9/2:0:7}" compartment="Cell" initialConcentration="0" hasOnlySubstanceUnits="false" boundaryCondition="false" constant="false"/>
      <species id="cpx_604" name="{LPS&lt;Extracellular=on;Endosome=off;Cytosol=off&gt;/1:0:2/_:_:_|LPS&lt;Extracellular=on;Endosome=off;Cytosol=off&gt;/1:0:3/_:_:_|MD2&lt;Extracellular=on;Endosome=off&gt;/0:0:9/0:0:0|MD2&lt;Extracellular=on;Endosome=off&gt;/0:0:10/0:0:1|IRAK4_x4CG&lt;&gt;&lt;Phos1=on;Phos2=on;Phos3=on;Phos4=on&gt;/1:1:8/0:0:5|IRAK2_x4CG&lt;&gt;&lt;Phos1=on;Phos2=off;K63Ub=off;K63M1Ub=off;K48Ub=off&gt;/1:0:4/_:_:_/_:_:_/_:_:_/_:_:_/_:_:_|PI45P2_x4CG&lt;Inner_Cell_Membrane=on;Outer_Endosome_Membrane=off&gt;/0:0:7|MAL_x4CG&lt;Phos=on;K48Ub=off&gt;/0:0:6/_:_:_/1:1:10/0:0:8|MyD88_x6CG&lt;&gt;&lt;&gt;/3:0:7/_:_:_/_:_:_/0:0:4|TLR4&lt;&gt;&lt;Cell_Membrane=on;Endosome_Membrane=off&gt;/0:0:2/_:_:_/0:1:10|TLR4&lt;&gt;&lt;Cell_Membrane=on;Endosome_Membrane=off&gt;/0:0:3/1:1:9/2:0:7}" compartment="Cell" initialConcentration="0" hasOnlySubstanceUnits="false" boundaryCondition="false" constant="false"/>
      <species id="cpx_605" name="{NEMO_x6CG&lt;K63Ub=off;K63M1Ub=off;K48Ub=off&gt;/1:1:7/_:_:_/_:_:_/2:0:1|IKKab_x6CG&lt;IKKa=on;IKKb=off;Phos1=on;Phos2=off&gt;/_:_:_/_:_:_/3:0:0/_:_:_/_:_:_|TAB1&lt;&gt;/0:0:3|TAK1&lt;Phos=on&gt;/0:0:2/0:0:8/_:_:_|IRAK1_x4CG&lt;&gt;&lt;Phos1=on;Phos2=on;K63Ub=off;K63M1Ub=off;K48Ub=off&gt;/_:_:_/_:_:_/_:_:_/_:_:_/_:_:_/0:0:6|IRAK1_x4CG&lt;&gt;&lt;Phos1=on;Phos2=on;K63Ub=off;K63M1Ub=off;K48Ub=off&gt;/_:_:_/_:_:_/_:_:_/_:_:_/_:_:_/0:0:7|TRAF6_x3CG&lt;&gt;&lt;K63Ub=off;K63M1Ub=off;K48Ub=off&gt;&lt;&gt;/3:1:4/_:_:_/_:_:_/_:_:_/_:_:_/0:2:7/1:0:10/_:_:_|TRAF6_x3CG&lt;&gt;&lt;K63Ub=on;K63M1Ub=on;K48Ub=off&gt;&lt;&gt;/3:1:5/_:_:_/1:0:8/0:0:0/_:_:_/0:2:6/_:_:_/_:_:_|TAB3&lt;&gt;/1:0:3/0:1:7|Uev1a&lt;&gt;/0:0:10|Ubc13&lt;&gt;/0:0:9/1:2:6}" compartment="Cell" initialConcentration="0" substanceUnits="mole" hasOnlySubstanceUnits="false" boundaryCondition="false" constant="false"/>
      <species id="cpx_606" name="{NEMO_x6CG&lt;K63Ub=off;K63M1Ub=off;K48Ub=off&gt;/1:1:7/_:_:_/_:_:_/2:0:1|IKKab_x6CG&lt;IKKa=off;IKKb=on;Phos1=on;Phos2=off&gt;/_:_:_/_:_:_/3:0:0/_:_:_/_:_:_|TAB1&lt;&gt;/0:0:3|TAK1&lt;Phos=on&gt;/0:0:2/0:0:8/_:_:_|IRAK1_x4CG&lt;&gt;&lt;Phos1=on;Phos2=on;K63Ub=off;K63M1Ub=off;K48Ub=off&gt;/_:_:_/_:_:_/_:_:_/_:_:_/_:_:_/0:0:6|IRAK1_x4CG&lt;&gt;&lt;Phos1=on;Phos2=on;K63Ub=off;K63M1Ub=off;K48Ub=off&gt;/_:_:_/_:_:_/_:_:_/_:_:_/_:_:_/0:0:7|TRAF6_x3CG&lt;&gt;&lt;K63Ub=off;K63M1Ub=off;K48Ub=off&gt;&lt;&gt;/3:1:4/_:_:_/_:_:_/_:_:_/_:_:_/0:2:7/1:0:10/_:_:_|TRAF6_x3CG&lt;&gt;&lt;K63Ub=on;K63M1Ub=on;K48Ub=off&gt;&lt;&gt;/3:1:5/_:_:_/1:0:8/0:0:0/_:_:_/0:2:6/_:_:_/_:_:_|TAB3&lt;&gt;/1:0:3/0:1:7|Uev1a&lt;&gt;/0:0:10|Ubc13&lt;&gt;/0:0:9/1:2:6}" compartment="Cell" initialConcentration="0" substanceUnits="mole" hasOnlySubstanceUnits="false" boundaryCondition="false" constant="false"/>
      <species id="cpx_607" name="{NEMO_x6CG&lt;K63Ub=off;K63M1Ub=off;K48Ub=off&gt;/1:1:6/_:_:_/_:_:_/2:0:1|IKKab_x6CG&lt;IKKa=on;IKKb=off;Phos1=on;Phos2=off&gt;/_:_:_/_:_:_/3:0:0/_:_:_/_:_:_|TAB1&lt;&gt;/0:0:3|TAK1&lt;Phos=on&gt;/0:0:2/0:0:8/_:_:_|IRAK1_x4CG&lt;&gt;&lt;Phos1=on;Phos2=on;K63Ub=off;K63M1Ub=off;K48Ub=off&gt;/_:_:_/_:_:_/_:_:_/_:_:_/_:_:_/0:0:5|TRAF6_x3CG&lt;&gt;&lt;K63Ub=off;K63M1Ub=off;K48Ub=off&gt;&lt;&gt;/3:1:4/_:_:_/_:_:_/_:_:_/_:_:_/0:2:6/1:0:10/_:_:_|TRAF6_x3CG&lt;&gt;&lt;K63Ub=on;K63M1Ub=on;K48Ub=off&gt;&lt;&gt;/3:1:7/_:_:_/1:0:8/0:0:0/_:_:_/0:2:5/_:_:_/_:_:_|IRAK2_x4CG&lt;&gt;&lt;Phos1=on;Phos2=on;K63Ub=off;K63M1Ub=off;K48Ub=off&gt;/_:_:_/_:_:_/_:_:_/_:_:_/_:_:_/0:0:6|TAB3&lt;&gt;/1:0:3/0:1:6|Uev1a&lt;&gt;/0:0:10|Ubc13&lt;&gt;/0:0:9/1:2:5}" compartment="Cell" initialConcentration="0" substanceUnits="mole" hasOnlySubstanceUnits="false" boundaryCondition="false" constant="false"/>
      <species id="cpx_608" name="{NEMO_x6CG&lt;K63Ub=off;K63M1Ub=off;K48Ub=off&gt;/1:1:6/_:_:_/_:_:_/2:0:1|IKKab_x6CG&lt;IKKa=off;IKKb=on;Phos1=on;Phos2=off&gt;/_:_:_/_:_:_/3:0:0/_:_:_/_:_:_|TAB1&lt;&gt;/0:0:3|TAK1&lt;Phos=on&gt;/0:0:2/0:0:8/_:_:_|IRAK1_x4CG&lt;&gt;&lt;Phos1=on;Phos2=on;K63Ub=off;K63M1Ub=off;K48Ub=off&gt;/_:_:_/_:_:_/_:_:_/_:_:_/_:_:_/0:0:5|TRAF6_x3CG&lt;&gt;&lt;K63Ub=off;K63M1Ub=off;K48Ub=off&gt;&lt;&gt;/3:1:4/_:_:_/_:_:_/_:_:_/_:_:_/0:2:6/1:0:10/_:_:_|TRAF6_x3CG&lt;&gt;&lt;K63Ub=on;K63M1Ub=on;K48Ub=off&gt;&lt;&gt;/3:1:7/_:_:_/1:0:8/0:0:0/_:_:_/0:2:5/_:_:_/_:_:_|IRAK2_x4CG&lt;&gt;&lt;Phos1=on;Phos2=on;K63Ub=off;K63M1Ub=off;K48Ub=off&gt;/_:_:_/_:_:_/_:_:_/_:_:_/_:_:_/0:0:6|TAB3&lt;&gt;/1:0:3/0:1:6|Uev1a&lt;&gt;/0:0:10|Ubc13&lt;&gt;/0:0:9/1:2:5}" compartment="Cell" initialConcentration="0" substanceUnits="mole" hasOnlySubstanceUnits="false" boundaryCondition="false" constant="false"/>
      <species id="cpx_609" name="{NEMO_x6CG&lt;K63Ub=off;K63M1Ub=off;K48Ub=off&gt;/1:1:5/_:_:_/_:_:_/2:0:1|IKKab_x6CG&lt;IKKa=on;IKKb=off;Phos1=on;Phos2=off&gt;/_:_:_/_:_:_/3:0:0/_:_:_/_:_:_|TAB1&lt;&gt;/0:0:3|TAK1&lt;Phos=on&gt;/0:0:2/0:0:8/_:_:_|TRAF6_x3CG&lt;&gt;&lt;K63Ub=off;K63M1Ub=off;K48Ub=off&gt;&lt;&gt;/3:1:6/_:_:_/_:_:_/_:_:_/_:_:_/0:2:5/1:0:10/_:_:_|TRAF6_x3CG&lt;&gt;&lt;K63Ub=on;K63M1Ub=on;K48Ub=off&gt;&lt;&gt;/3:1:7/_:_:_/1:0:8/0:0:0/_:_:_/0:2:4/_:_:_/_:_:_|IRAK2_x4CG&lt;&gt;&lt;Phos1=on;Phos2=on;K63Ub=off;K63M1Ub=off;K48Ub=off&gt;/_:_:_/_:_:_/_:_:_/_:_:_/_:_:_/0:0:4|IRAK2_x4CG&lt;&gt;&lt;Phos1=on;Phos2=on;K63Ub=off;K63M1Ub=off;K48Ub=off&gt;/_:_:_/_:_:_/_:_:_/_:_:_/_:_:_/0:0:5|TAB3&lt;&gt;/1:0:3/0:1:5|Uev1a&lt;&gt;/0:0:10|Ubc13&lt;&gt;/0:0:9/1:2:4}" compartment="Cell" initialConcentration="0" substanceUnits="mole" hasOnlySubstanceUnits="false" boundaryCondition="false" constant="false"/>
      <species id="cpx_610" name="{NEMO_x6CG&lt;K63Ub=off;K63M1Ub=off;K48Ub=off&gt;/1:1:5/_:_:_/_:_:_/2:0:1|IKKab_x6CG&lt;IKKa=off;IKKb=on;Phos1=on;Phos2=off&gt;/_:_:_/_:_:_/3:0:0/_:_:_/_:_:_|TAB1&lt;&gt;/0:0:3|TAK1&lt;Phos=on&gt;/0:0:2/0:0:8/_:_:_|TRAF6_x3CG&lt;&gt;&lt;K63Ub=off;K63M1Ub=off;K48Ub=off&gt;&lt;&gt;/3:1:6/_:_:_/_:_:_/_:_:_/_:_:_/0:2:5/1:0:10/_:_:_|TRAF6_x3CG&lt;&gt;&lt;K63Ub=on;K63M1Ub=on;K48Ub=off&gt;&lt;&gt;/3:1:7/_:_:_/1:0:8/0:0:0/_:_:_/0:2:4/_:_:_/_:_:_|IRAK2_x4CG&lt;&gt;&lt;Phos1=on;Phos2=on;K63Ub=off;K63M1Ub=off;K48Ub=off&gt;/_:_:_/_:_:_/_:_:_/_:_:_/_:_:_/0:0:4|IRAK2_x4CG&lt;&gt;&lt;Phos1=on;Phos2=on;K63Ub=off;K63M1Ub=off;K48Ub=off&gt;/_:_:_/_:_:_/_:_:_/_:_:_/_:_:_/0:0:5|TAB3&lt;&gt;/1:0:3/0:1:5|Uev1a&lt;&gt;/0:0:10|Ubc13&lt;&gt;/0:0:9/1:2:4}" compartment="Cell" initialConcentration="0" substanceUnits="mole" hasOnlySubstanceUnits="false" boundaryCondition="false" constant="false"/>
      <species id="cpx_611" name="{NEMO_x6CG&lt;K63Ub=off;K63M1Ub=off;K48Ub=off&gt;/1:1:8/_:_:_/_:_:_/2:0:1|IKKab_x6CG&lt;IKKa=on;IKKb=off;Phos1=on;Phos2=off&gt;/_:_:_/_:_:_/3:0:0/_:_:_/_:_:_|TAB1&lt;&gt;/0:0:4|TAB2&lt;&gt;/1:0:4/0:1:8|TAK1&lt;Phos=on&gt;/0:0:2/0:0:3/_:_:_|IRAK1_x4CG&lt;&gt;&lt;Phos1=on;Phos2=on;K63Ub=off;K63M1Ub=off;K48Ub=off&gt;/_:_:_/_:_:_/_:_:_/_:_:_/_:_:_/0:0:7|IRAK1_x4CG&lt;&gt;&lt;Phos1=on;Phos2=on;K63Ub=off;K63M1Ub=off;K48Ub=off&gt;/_:_:_/_:_:_/_:_:_/_:_:_/_:_:_/0:0:8|TRAF6_x3CG&lt;&gt;&lt;K63Ub=off;K63M1Ub=off;K48Ub=off&gt;&lt;&gt;/3:1:5/_:_:_/_:_:_/_:_:_/_:_:_/0:2:8/1:0:10/_:_:_|TRAF6_x3CG&lt;&gt;&lt;K63Ub=on;K63M1Ub=on;K48Ub=off&gt;&lt;&gt;/3:1:6/_:_:_/1:0:3/0:0:0/_:_:_/0:2:7/_:_:_/_:_:_|Uev1a&lt;&gt;/0:0:10|Ubc13&lt;&gt;/0:0:9/1:2:7}" compartment="Cell" initialConcentration="0" substanceUnits="mole" hasOnlySubstanceUnits="false" boundaryCondition="false" constant="false"/>
      <species id="cpx_612" name="{NEMO_x6CG&lt;K63Ub=off;K63M1Ub=off;K48Ub=off&gt;/1:1:8/_:_:_/_:_:_/2:0:1|IKKab_x6CG&lt;IKKa=off;IKKb=on;Phos1=on;Phos2=off&gt;/_:_:_/_:_:_/3:0:0/_:_:_/_:_:_|TAB1&lt;&gt;/0:0:4|TAB2&lt;&gt;/1:0:4/0:1:8|TAK1&lt;Phos=on&gt;/0:0:2/0:0:3/_:_:_|IRAK1_x4CG&lt;&gt;&lt;Phos1=on;Phos2=on;K63Ub=off;K63M1Ub=off;K48Ub=off&gt;/_:_:_/_:_:_/_:_:_/_:_:_/_:_:_/0:0:7|IRAK1_x4CG&lt;&gt;&lt;Phos1=on;Phos2=on;K63Ub=off;K63M1Ub=off;K48Ub=off&gt;/_:_:_/_:_:_/_:_:_/_:_:_/_:_:_/0:0:8|TRAF6_x3CG&lt;&gt;&lt;K63Ub=off;K63M1Ub=off;K48Ub=off&gt;&lt;&gt;/3:1:5/_:_:_/_:_:_/_:_:_/_:_:_/0:2:8/1:0:10/_:_:_|TRAF6_x3CG&lt;&gt;&lt;K63Ub=on;K63M1Ub=on;K48Ub=off&gt;&lt;&gt;/3:1:6/_:_:_/1:0:3/0:0:0/_:_:_/0:2:7/_:_:_/_:_:_|Uev1a&lt;&gt;/0:0:10|Ubc13&lt;&gt;/0:0:9/1:2:7}" compartment="Cell" initialConcentration="0" substanceUnits="mole" hasOnlySubstanceUnits="false" boundaryCondition="false" constant="false"/>
      <species id="cpx_613" name="{NEMO_x6CG&lt;K63Ub=off;K63M1Ub=off;K48Ub=off&gt;/1:1:7/_:_:_/_:_:_/2:0:1|IKKab_x6CG&lt;IKKa=on;IKKb=off;Phos1=on;Phos2=off&gt;/_:_:_/_:_:_/3:0:0/_:_:_/_:_:_|TAB1&lt;&gt;/0:0:4|TAB2&lt;&gt;/1:0:4/0:1:7|TAK1&lt;Phos=on&gt;/0:0:2/0:0:3/_:_:_|IRAK1_x4CG&lt;&gt;&lt;Phos1=on;Phos2=on;K63Ub=off;K63M1Ub=off;K48Ub=off&gt;/_:_:_/_:_:_/_:_:_/_:_:_/_:_:_/0:0:6|TRAF6_x3CG&lt;&gt;&lt;K63Ub=off;K63M1Ub=off;K48Ub=off&gt;&lt;&gt;/3:1:5/_:_:_/_:_:_/_:_:_/_:_:_/0:2:7/1:0:10/_:_:_|TRAF6_x3CG&lt;&gt;&lt;K63Ub=on;K63M1Ub=on;K48Ub=off&gt;&lt;&gt;/3:1:8/_:_:_/1:0:3/0:0:0/_:_:_/0:2:6/_:_:_/_:_:_|IRAK2_x4CG&lt;&gt;&lt;Phos1=on;Phos2=on;K63Ub=off;K63M1Ub=off;K48Ub=off&gt;/_:_:_/_:_:_/_:_:_/_:_:_/_:_:_/0:0:7|Uev1a&lt;&gt;/0:0:10|Ubc13&lt;&gt;/0:0:9/1:2:6}" compartment="Cell" initialConcentration="0" substanceUnits="mole" hasOnlySubstanceUnits="false" boundaryCondition="false" constant="false"/>
      <species id="cpx_614" name="{NEMO_x6CG&lt;K63Ub=off;K63M1Ub=off;K48Ub=off&gt;/1:1:7/_:_:_/_:_:_/2:0:1|IKKab_x6CG&lt;IKKa=off;IKKb=on;Phos1=on;Phos2=off&gt;/_:_:_/_:_:_/3:0:0/_:_:_/_:_:_|TAB1&lt;&gt;/0:0:4|TAB2&lt;&gt;/1:0:4/0:1:7|TAK1&lt;Phos=on&gt;/0:0:2/0:0:3/_:_:_|IRAK1_x4CG&lt;&gt;&lt;Phos1=on;Phos2=on;K63Ub=off;K63M1Ub=off;K48Ub=off&gt;/_:_:_/_:_:_/_:_:_/_:_:_/_:_:_/0:0:6|TRAF6_x3CG&lt;&gt;&lt;K63Ub=off;K63M1Ub=off;K48Ub=off&gt;&lt;&gt;/3:1:5/_:_:_/_:_:_/_:_:_/_:_:_/0:2:7/1:0:10/_:_:_|TRAF6_x3CG&lt;&gt;&lt;K63Ub=on;K63M1Ub=on;K48Ub=off&gt;&lt;&gt;/3:1:8/_:_:_/1:0:3/0:0:0/_:_:_/0:2:6/_:_:_/_:_:_|IRAK2_x4CG&lt;&gt;&lt;Phos1=on;Phos2=on;K63Ub=off;K63M1Ub=off;K48Ub=off&gt;/_:_:_/_:_:_/_:_:_/_:_:_/_:_:_/0:0:7|Uev1a&lt;&gt;/0:0:10|Ubc13&lt;&gt;/0:0:9/1:2:6}" compartment="Cell" initialConcentration="0" substanceUnits="mole" hasOnlySubstanceUnits="false" boundaryCondition="false" constant="false"/>
      <species id="cpx_615" name="{NEMO_x6CG&lt;K63Ub=off;K63M1Ub=off;K48Ub=off&gt;/1:1:6/_:_:_/_:_:_/2:0:1|IKKab_x6CG&lt;IKKa=on;IKKb=off;Phos1=on;Phos2=off&gt;/_:_:_/_:_:_/3:0:0/_:_:_/_:_:_|TAB1&lt;&gt;/0:0:4|TAB2&lt;&gt;/1:0:4/0:1:6|TAK1&lt;Phos=on&gt;/0:0:2/0:0:3/_:_:_|TRAF6_x3CG&lt;&gt;&lt;K63Ub=off;K63M1Ub=off;K48Ub=off&gt;&lt;&gt;/3:1:7/_:_:_/_:_:_/_:_:_/_:_:_/0:2:6/1:0:10/_:_:_|TRAF6_x3CG&lt;&gt;&lt;K63Ub=on;K63M1Ub=on;K48Ub=off&gt;&lt;&gt;/3:1:8/_:_:_/1:0:3/0:0:0/_:_:_/0:2:5/_:_:_/_:_:_|IRAK2_x4CG&lt;&gt;&lt;Phos1=on;Phos2=on;K63Ub=off;K63M1Ub=off;K48Ub=off&gt;/_:_:_/_:_:_/_:_:_/_:_:_/_:_:_/0:0:5|IRAK2_x4CG&lt;&gt;&lt;Phos1=on;Phos2=on;K63Ub=off;K63M1Ub=off;K48Ub=off&gt;/_:_:_/_:_:_/_:_:_/_:_:_/_:_:_/0:0:6|Uev1a&lt;&gt;/0:0:10|Ubc13&lt;&gt;/0:0:9/1:2:5}" compartment="Cell" initialConcentration="0" substanceUnits="mole" hasOnlySubstanceUnits="false" boundaryCondition="false" constant="false"/>
      <species id="cpx_616" name="{NEMO_x6CG&lt;K63Ub=off;K63M1Ub=off;K48Ub=off&gt;/1:1:6/_:_:_/_:_:_/2:0:1|IKKab_x6CG&lt;IKKa=off;IKKb=on;Phos1=on;Phos2=off&gt;/_:_:_/_:_:_/3:0:0/_:_:_/_:_:_|TAB1&lt;&gt;/0:0:4|TAB2&lt;&gt;/1:0:4/0:1:6|TAK1&lt;Phos=on&gt;/0:0:2/0:0:3/_:_:_|TRAF6_x3CG&lt;&gt;&lt;K63Ub=off;K63M1Ub=off;K48Ub=off&gt;&lt;&gt;/3:1:7/_:_:_/_:_:_/_:_:_/_:_:_/0:2:6/1:0:10/_:_:_|TRAF6_x3CG&lt;&gt;&lt;K63Ub=on;K63M1Ub=on;K48Ub=off&gt;&lt;&gt;/3:1:8/_:_:_/1:0:3/0:0:0/_:_:_/0:2:5/_:_:_/_:_:_|IRAK2_x4CG&lt;&gt;&lt;Phos1=on;Phos2=on;K63Ub=off;K63M1Ub=off;K48Ub=off&gt;/_:_:_/_:_:_/_:_:_/_:_:_/_:_:_/0:0:5|IRAK2_x4CG&lt;&gt;&lt;Phos1=on;Phos2=on;K63Ub=off;K63M1Ub=off;K48Ub=off&gt;/_:_:_/_:_:_/_:_:_/_:_:_/_:_:_/0:0:6|Uev1a&lt;&gt;/0:0:10|Ubc13&lt;&gt;/0:0:9/1:2:5}" compartment="Cell" initialConcentration="0" substanceUnits="mole" hasOnlySubstanceUnits="false" boundaryCondition="false" constant="false"/>
      <species id="cpx_617" name="{LPS&lt;Extracellular=on;Endosome=off;Cytosol=off&gt;/1:0:2/_:_:_|LPS&lt;Extracellular=on;Endosome=off;Cytosol=off&gt;/1:0:3/_:_:_|MD2&lt;Extracellular=on;Endosome=off&gt;/0:0:9/0:0:0|MD2&lt;Extracellular=on;Endosome=off&gt;/0:0:10/0:0:1|IRAK4_x4CG&lt;&gt;&lt;Phos1=on;Phos2=on;Phos3=on;Phos4=on&gt;/1:1:8/0:0:5|IRAK1_x4CG&lt;&gt;&lt;Phos1=on;Phos2=on;K63Ub=off;K63M1Ub=off;K48Ub=off&gt;/1:0:4/_:_:_/_:_:_/_:_:_/_:_:_/_:_:_|PI45P2_x4CG&lt;Inner_Cell_Membrane=on;Outer_Endosome_Membrane=off&gt;/0:0:7|MAL_x4CG&lt;Phos=off;K48Ub=off&gt;/0:0:6/_:_:_/1:1:10/0:0:8|MyD88_x6CG&lt;&gt;&lt;&gt;/3:0:7/_:_:_/_:_:_/0:0:4|TLR4&lt;&gt;&lt;Cell_Membrane=on;Endosome_Membrane=off&gt;/0:0:2/_:_:_/0:1:10|TLR4&lt;&gt;&lt;Cell_Membrane=on;Endosome_Membrane=off&gt;/0:0:3/1:1:9/2:0:7}" compartment="Cell" initialConcentration="0" hasOnlySubstanceUnits="false" boundaryCondition="false" constant="false"/>
      <species id="cpx_618" name="{LPS&lt;Extracellular=on;Endosome=off;Cytosol=off&gt;/1:0:2/_:_:_|LPS&lt;Extracellular=on;Endosome=off;Cytosol=off&gt;/1:0:3/_:_:_|MD2&lt;Extracellular=on;Endosome=off&gt;/0:0:9/0:0:0|MD2&lt;Extracellular=on;Endosome=off&gt;/0:0:10/0:0:1|IRAK4_x4CG&lt;&gt;&lt;Phos1=on;Phos2=on;Phos3=on;Phos4=on&gt;/1:1:8/0:0:5|IRAK2_x4CG&lt;&gt;&lt;Phos1=on;Phos2=on;K63Ub=off;K63M1Ub=off;K48Ub=off&gt;/1:0:4/_:_:_/_:_:_/_:_:_/_:_:_/_:_:_|PI45P2_x4CG&lt;Inner_Cell_Membrane=on;Outer_Endosome_Membrane=off&gt;/0:0:7|MAL_x4CG&lt;Phos=off;K48Ub=off&gt;/0:0:6/_:_:_/1:1:10/0:0:8|MyD88_x6CG&lt;&gt;&lt;&gt;/3:0:7/_:_:_/_:_:_/0:0:4|TLR4&lt;&gt;&lt;Cell_Membrane=on;Endosome_Membrane=off&gt;/0:0:2/_:_:_/0:1:10|TLR4&lt;&gt;&lt;Cell_Membrane=on;Endosome_Membrane=off&gt;/0:0:3/1:1:9/2:0:7}" compartment="Cell" initialConcentration="0" hasOnlySubstanceUnits="false" boundaryCondition="false" constant="false"/>
      <species id="cpx_619" name="{LPS&lt;Extracellular=on;Endosome=off;Cytosol=off&gt;/1:0:2/_:_:_|LPS&lt;Extracellular=on;Endosome=off;Cytosol=off&gt;/1:0:3/_:_:_|MD2&lt;Extracellular=on;Endosome=off&gt;/0:0:9/0:0:0|MD2&lt;Extracellular=on;Endosome=off&gt;/0:0:10/0:0:1|IRAK4_x4CG&lt;&gt;&lt;Phos1=on;Phos2=on;Phos3=on;Phos4=on&gt;/1:1:8/0:0:5|IRAK1_x4CG&lt;&gt;&lt;Phos1=on;Phos2=on;K63Ub=off;K63M1Ub=off;K48Ub=off&gt;/1:0:4/_:_:_/_:_:_/_:_:_/_:_:_/_:_:_|PI45P2_x4CG&lt;Inner_Cell_Membrane=on;Outer_Endosome_Membrane=off&gt;/0:0:7|MAL_x4CG&lt;Phos=on;K48Ub=off&gt;/0:0:6/_:_:_/1:1:10/0:0:8|MyD88_x6CG&lt;&gt;&lt;&gt;/3:0:7/_:_:_/_:_:_/0:0:4|TLR4&lt;&gt;&lt;Cell_Membrane=on;Endosome_Membrane=off&gt;/0:0:2/_:_:_/0:1:10|TLR4&lt;&gt;&lt;Cell_Membrane=on;Endosome_Membrane=off&gt;/0:0:3/1:1:9/2:0:7}" compartment="Cell" initialConcentration="0" hasOnlySubstanceUnits="false" boundaryCondition="false" constant="false"/>
      <species id="cpx_620" name="{LPS&lt;Extracellular=on;Endosome=off;Cytosol=off&gt;/1:0:2/_:_:_|LPS&lt;Extracellular=on;Endosome=off;Cytosol=off&gt;/1:0:3/_:_:_|MD2&lt;Extracellular=on;Endosome=off&gt;/0:0:9/0:0:0|MD2&lt;Extracellular=on;Endosome=off&gt;/0:0:10/0:0:1|IRAK4_x4CG&lt;&gt;&lt;Phos1=on;Phos2=on;Phos3=on;Phos4=on&gt;/1:1:8/0:0:5|IRAK2_x4CG&lt;&gt;&lt;Phos1=on;Phos2=on;K63Ub=off;K63M1Ub=off;K48Ub=off&gt;/1:0:4/_:_:_/_:_:_/_:_:_/_:_:_/_:_:_|PI45P2_x4CG&lt;Inner_Cell_Membrane=on;Outer_Endosome_Membrane=off&gt;/0:0:7|MAL_x4CG&lt;Phos=on;K48Ub=off&gt;/0:0:6/_:_:_/1:1:10/0:0:8|MyD88_x6CG&lt;&gt;&lt;&gt;/3:0:7/_:_:_/_:_:_/0:0:4|TLR4&lt;&gt;&lt;Cell_Membrane=on;Endosome_Membrane=off&gt;/0:0:2/_:_:_/0:1:10|TLR4&lt;&gt;&lt;Cell_Membrane=on;Endosome_Membrane=off&gt;/0:0:3/1:1:9/2:0:7}" compartment="Cell" initialConcentration="0" hasOnlySubstanceUnits="false" boundaryCondition="false" constant="false"/>
      <species id="cpx_621" name="{NEMO_x6CG&lt;K63Ub=off;K63M1Ub=off;K48Ub=off&gt;/1:1:7/_:_:_/_:_:_/2:0:1|IKKab_x6CG&lt;IKKa=on;IKKb=off;Phos1=on;Phos2=off&gt;/_:_:_/_:_:_/3:0:0/_:_:_/_:_:_|TAB1&lt;&gt;/0:0:3|TAK1&lt;Phos=off&gt;/0:0:2/0:0:8/_:_:_|IRAK1_x4CG&lt;&gt;&lt;Phos1=on;Phos2=on;K63Ub=off;K63M1Ub=off;K48Ub=off&gt;/_:_:_/_:_:_/_:_:_/_:_:_/_:_:_/0:0:6|IRAK1_x4CG&lt;&gt;&lt;Phos1=on;Phos2=on;K63Ub=off;K63M1Ub=off;K48Ub=off&gt;/_:_:_/_:_:_/_:_:_/_:_:_/_:_:_/0:0:7|TRAF6_x3CG&lt;&gt;&lt;K63Ub=off;K63M1Ub=off;K48Ub=off&gt;&lt;&gt;/3:1:4/_:_:_/_:_:_/_:_:_/_:_:_/0:2:7/1:0:10/_:_:_|TRAF6_x3CG&lt;&gt;&lt;K63Ub=on;K63M1Ub=on;K48Ub=off&gt;&lt;&gt;/3:1:5/_:_:_/1:0:8/0:0:0/_:_:_/0:2:6/_:_:_/_:_:_|TAB3&lt;&gt;/1:0:3/0:1:7|Uev1a&lt;&gt;/0:0:10|Ubc13&lt;&gt;/0:0:9/1:2:6}" compartment="Cell" initialConcentration="0" substanceUnits="mole" hasOnlySubstanceUnits="false" boundaryCondition="false" constant="false"/>
      <species id="cpx_622" name="{NEMO_x6CG&lt;K63Ub=off;K63M1Ub=off;K48Ub=off&gt;/1:1:7/_:_:_/_:_:_/2:0:1|IKKab_x6CG&lt;IKKa=off;IKKb=on;Phos1=on;Phos2=off&gt;/_:_:_/_:_:_/3:0:0/_:_:_/_:_:_|TAB1&lt;&gt;/0:0:3|TAK1&lt;Phos=off&gt;/0:0:2/0:0:8/_:_:_|IRAK1_x4CG&lt;&gt;&lt;Phos1=on;Phos2=on;K63Ub=off;K63M1Ub=off;K48Ub=off&gt;/_:_:_/_:_:_/_:_:_/_:_:_/_:_:_/0:0:6|IRAK1_x4CG&lt;&gt;&lt;Phos1=on;Phos2=on;K63Ub=off;K63M1Ub=off;K48Ub=off&gt;/_:_:_/_:_:_/_:_:_/_:_:_/_:_:_/0:0:7|TRAF6_x3CG&lt;&gt;&lt;K63Ub=off;K63M1Ub=off;K48Ub=off&gt;&lt;&gt;/3:1:4/_:_:_/_:_:_/_:_:_/_:_:_/0:2:7/1:0:10/_:_:_|TRAF6_x3CG&lt;&gt;&lt;K63Ub=on;K63M1Ub=on;K48Ub=off&gt;&lt;&gt;/3:1:5/_:_:_/1:0:8/0:0:0/_:_:_/0:2:6/_:_:_/_:_:_|TAB3&lt;&gt;/1:0:3/0:1:7|Uev1a&lt;&gt;/0:0:10|Ubc13&lt;&gt;/0:0:9/1:2:6}" compartment="Cell" initialConcentration="0" substanceUnits="mole" hasOnlySubstanceUnits="false" boundaryCondition="false" constant="false"/>
      <species id="cpx_623" name="{NEMO_x6CG&lt;K63Ub=off;K63M1Ub=off;K48Ub=off&gt;/1:1:6/_:_:_/_:_:_/2:0:1|IKKab_x6CG&lt;IKKa=on;IKKb=off;Phos1=on;Phos2=off&gt;/_:_:_/_:_:_/3:0:0/_:_:_/_:_:_|TAB1&lt;&gt;/0:0:3|TAK1&lt;Phos=off&gt;/0:0:2/0:0:8/_:_:_|IRAK1_x4CG&lt;&gt;&lt;Phos1=on;Phos2=on;K63Ub=off;K63M1Ub=off;K48Ub=off&gt;/_:_:_/_:_:_/_:_:_/_:_:_/_:_:_/0:0:5|TRAF6_x3CG&lt;&gt;&lt;K63Ub=off;K63M1Ub=off;K48Ub=off&gt;&lt;&gt;/3:1:4/_:_:_/_:_:_/_:_:_/_:_:_/0:2:6/1:0:10/_:_:_|TRAF6_x3CG&lt;&gt;&lt;K63Ub=on;K63M1Ub=on;K48Ub=off&gt;&lt;&gt;/3:1:7/_:_:_/1:0:8/0:0:0/_:_:_/0:2:5/_:_:_/_:_:_|IRAK2_x4CG&lt;&gt;&lt;Phos1=on;Phos2=on;K63Ub=off;K63M1Ub=off;K48Ub=off&gt;/_:_:_/_:_:_/_:_:_/_:_:_/_:_:_/0:0:6|TAB3&lt;&gt;/1:0:3/0:1:6|Uev1a&lt;&gt;/0:0:10|Ubc13&lt;&gt;/0:0:9/1:2:5}" compartment="Cell" initialConcentration="0" substanceUnits="mole" hasOnlySubstanceUnits="false" boundaryCondition="false" constant="false"/>
      <species id="cpx_624" name="{NEMO_x6CG&lt;K63Ub=off;K63M1Ub=off;K48Ub=off&gt;/1:1:6/_:_:_/_:_:_/2:0:1|IKKab_x6CG&lt;IKKa=off;IKKb=on;Phos1=on;Phos2=off&gt;/_:_:_/_:_:_/3:0:0/_:_:_/_:_:_|TAB1&lt;&gt;/0:0:3|TAK1&lt;Phos=off&gt;/0:0:2/0:0:8/_:_:_|IRAK1_x4CG&lt;&gt;&lt;Phos1=on;Phos2=on;K63Ub=off;K63M1Ub=off;K48Ub=off&gt;/_:_:_/_:_:_/_:_:_/_:_:_/_:_:_/0:0:5|TRAF6_x3CG&lt;&gt;&lt;K63Ub=off;K63M1Ub=off;K48Ub=off&gt;&lt;&gt;/3:1:4/_:_:_/_:_:_/_:_:_/_:_:_/0:2:6/1:0:10/_:_:_|TRAF6_x3CG&lt;&gt;&lt;K63Ub=on;K63M1Ub=on;K48Ub=off&gt;&lt;&gt;/3:1:7/_:_:_/1:0:8/0:0:0/_:_:_/0:2:5/_:_:_/_:_:_|IRAK2_x4CG&lt;&gt;&lt;Phos1=on;Phos2=on;K63Ub=off;K63M1Ub=off;K48Ub=off&gt;/_:_:_/_:_:_/_:_:_/_:_:_/_:_:_/0:0:6|TAB3&lt;&gt;/1:0:3/0:1:6|Uev1a&lt;&gt;/0:0:10|Ubc13&lt;&gt;/0:0:9/1:2:5}" compartment="Cell" initialConcentration="0" substanceUnits="mole" hasOnlySubstanceUnits="false" boundaryCondition="false" constant="false"/>
      <species id="cpx_625" name="{NEMO_x6CG&lt;K63Ub=off;K63M1Ub=off;K48Ub=off&gt;/1:1:5/_:_:_/_:_:_/2:0:1|IKKab_x6CG&lt;IKKa=on;IKKb=off;Phos1=on;Phos2=off&gt;/_:_:_/_:_:_/3:0:0/_:_:_/_:_:_|TAB1&lt;&gt;/0:0:3|TAK1&lt;Phos=off&gt;/0:0:2/0:0:8/_:_:_|TRAF6_x3CG&lt;&gt;&lt;K63Ub=off;K63M1Ub=off;K48Ub=off&gt;&lt;&gt;/3:1:6/_:_:_/_:_:_/_:_:_/_:_:_/0:2:5/1:0:10/_:_:_|TRAF6_x3CG&lt;&gt;&lt;K63Ub=on;K63M1Ub=on;K48Ub=off&gt;&lt;&gt;/3:1:7/_:_:_/1:0:8/0:0:0/_:_:_/0:2:4/_:_:_/_:_:_|IRAK2_x4CG&lt;&gt;&lt;Phos1=on;Phos2=on;K63Ub=off;K63M1Ub=off;K48Ub=off&gt;/_:_:_/_:_:_/_:_:_/_:_:_/_:_:_/0:0:4|IRAK2_x4CG&lt;&gt;&lt;Phos1=on;Phos2=on;K63Ub=off;K63M1Ub=off;K48Ub=off&gt;/_:_:_/_:_:_/_:_:_/_:_:_/_:_:_/0:0:5|TAB3&lt;&gt;/1:0:3/0:1:5|Uev1a&lt;&gt;/0:0:10|Ubc13&lt;&gt;/0:0:9/1:2:4}" compartment="Cell" initialConcentration="0" substanceUnits="mole" hasOnlySubstanceUnits="false" boundaryCondition="false" constant="false"/>
      <species id="cpx_626" name="{NEMO_x6CG&lt;K63Ub=off;K63M1Ub=off;K48Ub=off&gt;/1:1:5/_:_:_/_:_:_/2:0:1|IKKab_x6CG&lt;IKKa=off;IKKb=on;Phos1=on;Phos2=off&gt;/_:_:_/_:_:_/3:0:0/_:_:_/_:_:_|TAB1&lt;&gt;/0:0:3|TAK1&lt;Phos=off&gt;/0:0:2/0:0:8/_:_:_|TRAF6_x3CG&lt;&gt;&lt;K63Ub=off;K63M1Ub=off;K48Ub=off&gt;&lt;&gt;/3:1:6/_:_:_/_:_:_/_:_:_/_:_:_/0:2:5/1:0:10/_:_:_|TRAF6_x3CG&lt;&gt;&lt;K63Ub=on;K63M1Ub=on;K48Ub=off&gt;&lt;&gt;/3:1:7/_:_:_/1:0:8/0:0:0/_:_:_/0:2:4/_:_:_/_:_:_|IRAK2_x4CG&lt;&gt;&lt;Phos1=on;Phos2=on;K63Ub=off;K63M1Ub=off;K48Ub=off&gt;/_:_:_/_:_:_/_:_:_/_:_:_/_:_:_/0:0:4|IRAK2_x4CG&lt;&gt;&lt;Phos1=on;Phos2=on;K63Ub=off;K63M1Ub=off;K48Ub=off&gt;/_:_:_/_:_:_/_:_:_/_:_:_/_:_:_/0:0:5|TAB3&lt;&gt;/1:0:3/0:1:5|Uev1a&lt;&gt;/0:0:10|Ubc13&lt;&gt;/0:0:9/1:2:4}" compartment="Cell" initialConcentration="0" substanceUnits="mole" hasOnlySubstanceUnits="false" boundaryCondition="false" constant="false"/>
      <species id="cpx_627" name="{NEMO_x6CG&lt;K63Ub=off;K63M1Ub=off;K48Ub=off&gt;/1:1:8/_:_:_/_:_:_/2:0:1|IKKab_x6CG&lt;IKKa=on;IKKb=off;Phos1=on;Phos2=off&gt;/_:_:_/_:_:_/3:0:0/_:_:_/_:_:_|TAB1&lt;&gt;/0:0:4|TAB2&lt;&gt;/1:0:4/0:1:8|TAK1&lt;Phos=off&gt;/0:0:2/0:0:3/_:_:_|IRAK1_x4CG&lt;&gt;&lt;Phos1=on;Phos2=on;K63Ub=off;K63M1Ub=off;K48Ub=off&gt;/_:_:_/_:_:_/_:_:_/_:_:_/_:_:_/0:0:7|IRAK1_x4CG&lt;&gt;&lt;Phos1=on;Phos2=on;K63Ub=off;K63M1Ub=off;K48Ub=off&gt;/_:_:_/_:_:_/_:_:_/_:_:_/_:_:_/0:0:8|TRAF6_x3CG&lt;&gt;&lt;K63Ub=off;K63M1Ub=off;K48Ub=off&gt;&lt;&gt;/3:1:5/_:_:_/_:_:_/_:_:_/_:_:_/0:2:8/1:0:10/_:_:_|TRAF6_x3CG&lt;&gt;&lt;K63Ub=on;K63M1Ub=on;K48Ub=off&gt;&lt;&gt;/3:1:6/_:_:_/1:0:3/0:0:0/_:_:_/0:2:7/_:_:_/_:_:_|Uev1a&lt;&gt;/0:0:10|Ubc13&lt;&gt;/0:0:9/1:2:7}" compartment="Cell" initialConcentration="0" substanceUnits="mole" hasOnlySubstanceUnits="false" boundaryCondition="false" constant="false"/>
      <species id="cpx_628" name="{NEMO_x6CG&lt;K63Ub=off;K63M1Ub=off;K48Ub=off&gt;/1:1:8/_:_:_/_:_:_/2:0:1|IKKab_x6CG&lt;IKKa=off;IKKb=on;Phos1=on;Phos2=off&gt;/_:_:_/_:_:_/3:0:0/_:_:_/_:_:_|TAB1&lt;&gt;/0:0:4|TAB2&lt;&gt;/1:0:4/0:1:8|TAK1&lt;Phos=off&gt;/0:0:2/0:0:3/_:_:_|IRAK1_x4CG&lt;&gt;&lt;Phos1=on;Phos2=on;K63Ub=off;K63M1Ub=off;K48Ub=off&gt;/_:_:_/_:_:_/_:_:_/_:_:_/_:_:_/0:0:7|IRAK1_x4CG&lt;&gt;&lt;Phos1=on;Phos2=on;K63Ub=off;K63M1Ub=off;K48Ub=off&gt;/_:_:_/_:_:_/_:_:_/_:_:_/_:_:_/0:0:8|TRAF6_x3CG&lt;&gt;&lt;K63Ub=off;K63M1Ub=off;K48Ub=off&gt;&lt;&gt;/3:1:5/_:_:_/_:_:_/_:_:_/_:_:_/0:2:8/1:0:10/_:_:_|TRAF6_x3CG&lt;&gt;&lt;K63Ub=on;K63M1Ub=on;K48Ub=off&gt;&lt;&gt;/3:1:6/_:_:_/1:0:3/0:0:0/_:_:_/0:2:7/_:_:_/_:_:_|Uev1a&lt;&gt;/0:0:10|Ubc13&lt;&gt;/0:0:9/1:2:7}" compartment="Cell" initialConcentration="0" substanceUnits="mole" hasOnlySubstanceUnits="false" boundaryCondition="false" constant="false"/>
      <species id="cpx_629" name="{NEMO_x6CG&lt;K63Ub=off;K63M1Ub=off;K48Ub=off&gt;/1:1:7/_:_:_/_:_:_/2:0:1|IKKab_x6CG&lt;IKKa=on;IKKb=off;Phos1=on;Phos2=off&gt;/_:_:_/_:_:_/3:0:0/_:_:_/_:_:_|TAB1&lt;&gt;/0:0:4|TAB2&lt;&gt;/1:0:4/0:1:7|TAK1&lt;Phos=off&gt;/0:0:2/0:0:3/_:_:_|IRAK1_x4CG&lt;&gt;&lt;Phos1=on;Phos2=on;K63Ub=off;K63M1Ub=off;K48Ub=off&gt;/_:_:_/_:_:_/_:_:_/_:_:_/_:_:_/0:0:6|TRAF6_x3CG&lt;&gt;&lt;K63Ub=off;K63M1Ub=off;K48Ub=off&gt;&lt;&gt;/3:1:5/_:_:_/_:_:_/_:_:_/_:_:_/0:2:7/1:0:10/_:_:_|TRAF6_x3CG&lt;&gt;&lt;K63Ub=on;K63M1Ub=on;K48Ub=off&gt;&lt;&gt;/3:1:8/_:_:_/1:0:3/0:0:0/_:_:_/0:2:6/_:_:_/_:_:_|IRAK2_x4CG&lt;&gt;&lt;Phos1=on;Phos2=on;K63Ub=off;K63M1Ub=off;K48Ub=off&gt;/_:_:_/_:_:_/_:_:_/_:_:_/_:_:_/0:0:7|Uev1a&lt;&gt;/0:0:10|Ubc13&lt;&gt;/0:0:9/1:2:6}" compartment="Cell" initialConcentration="0" substanceUnits="mole" hasOnlySubstanceUnits="false" boundaryCondition="false" constant="false"/>
      <species id="cpx_630" name="{NEMO_x6CG&lt;K63Ub=off;K63M1Ub=off;K48Ub=off&gt;/1:1:7/_:_:_/_:_:_/2:0:1|IKKab_x6CG&lt;IKKa=off;IKKb=on;Phos1=on;Phos2=off&gt;/_:_:_/_:_:_/3:0:0/_:_:_/_:_:_|TAB1&lt;&gt;/0:0:4|TAB2&lt;&gt;/1:0:4/0:1:7|TAK1&lt;Phos=off&gt;/0:0:2/0:0:3/_:_:_|IRAK1_x4CG&lt;&gt;&lt;Phos1=on;Phos2=on;K63Ub=off;K63M1Ub=off;K48Ub=off&gt;/_:_:_/_:_:_/_:_:_/_:_:_/_:_:_/0:0:6|TRAF6_x3CG&lt;&gt;&lt;K63Ub=off;K63M1Ub=off;K48Ub=off&gt;&lt;&gt;/3:1:5/_:_:_/_:_:_/_:_:_/_:_:_/0:2:7/1:0:10/_:_:_|TRAF6_x3CG&lt;&gt;&lt;K63Ub=on;K63M1Ub=on;K48Ub=off&gt;&lt;&gt;/3:1:8/_:_:_/1:0:3/0:0:0/_:_:_/0:2:6/_:_:_/_:_:_|IRAK2_x4CG&lt;&gt;&lt;Phos1=on;Phos2=on;K63Ub=off;K63M1Ub=off;K48Ub=off&gt;/_:_:_/_:_:_/_:_:_/_:_:_/_:_:_/0:0:7|Uev1a&lt;&gt;/0:0:10|Ubc13&lt;&gt;/0:0:9/1:2:6}" compartment="Cell" initialConcentration="0" substanceUnits="mole" hasOnlySubstanceUnits="false" boundaryCondition="false" constant="false"/>
      <species id="cpx_631" name="{NEMO_x6CG&lt;K63Ub=off;K63M1Ub=off;K48Ub=off&gt;/1:1:6/_:_:_/_:_:_/2:0:1|IKKab_x6CG&lt;IKKa=on;IKKb=off;Phos1=on;Phos2=off&gt;/_:_:_/_:_:_/3:0:0/_:_:_/_:_:_|TAB1&lt;&gt;/0:0:4|TAB2&lt;&gt;/1:0:4/0:1:6|TAK1&lt;Phos=off&gt;/0:0:2/0:0:3/_:_:_|TRAF6_x3CG&lt;&gt;&lt;K63Ub=off;K63M1Ub=off;K48Ub=off&gt;&lt;&gt;/3:1:7/_:_:_/_:_:_/_:_:_/_:_:_/0:2:6/1:0:10/_:_:_|TRAF6_x3CG&lt;&gt;&lt;K63Ub=on;K63M1Ub=on;K48Ub=off&gt;&lt;&gt;/3:1:8/_:_:_/1:0:3/0:0:0/_:_:_/0:2:5/_:_:_/_:_:_|IRAK2_x4CG&lt;&gt;&lt;Phos1=on;Phos2=on;K63Ub=off;K63M1Ub=off;K48Ub=off&gt;/_:_:_/_:_:_/_:_:_/_:_:_/_:_:_/0:0:5|IRAK2_x4CG&lt;&gt;&lt;Phos1=on;Phos2=on;K63Ub=off;K63M1Ub=off;K48Ub=off&gt;/_:_:_/_:_:_/_:_:_/_:_:_/_:_:_/0:0:6|Uev1a&lt;&gt;/0:0:10|Ubc13&lt;&gt;/0:0:9/1:2:5}" compartment="Cell" initialConcentration="0" substanceUnits="mole" hasOnlySubstanceUnits="false" boundaryCondition="false" constant="false"/>
      <species id="cpx_632" name="{NEMO_x6CG&lt;K63Ub=off;K63M1Ub=off;K48Ub=off&gt;/1:1:6/_:_:_/_:_:_/2:0:1|IKKab_x6CG&lt;IKKa=off;IKKb=on;Phos1=on;Phos2=off&gt;/_:_:_/_:_:_/3:0:0/_:_:_/_:_:_|TAB1&lt;&gt;/0:0:4|TAB2&lt;&gt;/1:0:4/0:1:6|TAK1&lt;Phos=off&gt;/0:0:2/0:0:3/_:_:_|TRAF6_x3CG&lt;&gt;&lt;K63Ub=off;K63M1Ub=off;K48Ub=off&gt;&lt;&gt;/3:1:7/_:_:_/_:_:_/_:_:_/_:_:_/0:2:6/1:0:10/_:_:_|TRAF6_x3CG&lt;&gt;&lt;K63Ub=on;K63M1Ub=on;K48Ub=off&gt;&lt;&gt;/3:1:8/_:_:_/1:0:3/0:0:0/_:_:_/0:2:5/_:_:_/_:_:_|IRAK2_x4CG&lt;&gt;&lt;Phos1=on;Phos2=on;K63Ub=off;K63M1Ub=off;K48Ub=off&gt;/_:_:_/_:_:_/_:_:_/_:_:_/_:_:_/0:0:5|IRAK2_x4CG&lt;&gt;&lt;Phos1=on;Phos2=on;K63Ub=off;K63M1Ub=off;K48Ub=off&gt;/_:_:_/_:_:_/_:_:_/_:_:_/_:_:_/0:0:6|Uev1a&lt;&gt;/0:0:10|Ubc13&lt;&gt;/0:0:9/1:2:5}" compartment="Cell" initialConcentration="0" substanceUnits="mole" hasOnlySubstanceUnits="false" boundaryCondition="false" constant="false"/>
      <species id="cpx_633" name="{LPS&lt;Extracellular=on;Endosome=off;Cytosol=off&gt;/1:0:2/_:_:_|LPS&lt;Extracellular=on;Endosome=off;Cytosol=off&gt;/1:0:3/_:_:_|MD2&lt;Extracellular=on;Endosome=off&gt;/0:0:10/0:0:0|MD2&lt;Extracellular=on;Endosome=off&gt;/0:0:11/0:0:1|IRAK4_x4CG&lt;&gt;&lt;Phos1=on;Phos2=on;Phos3=on;Phos4=on&gt;/1:1:9/0:0:6|IRAK1_x4CG&lt;&gt;&lt;Phos1=on;Phos2=on;K63Ub=off;K63M1Ub=off;K48Ub=off&gt;/_:_:_/_:_:_/_:_:_/_:_:_/_:_:_/1:0:8|IRAK1_x4CG&lt;&gt;&lt;Phos1=on;Phos2=off;K63Ub=off;K63M1Ub=off;K48Ub=off&gt;/1:0:4/_:_:_/_:_:_/_:_:_/_:_:_/_:_:_|PI45P2_x4CG&lt;Inner_Cell_Membrane=on;Outer_Endosome_Membrane=off&gt;/0:0:8|MAL_x4CG&lt;Phos=off;K48Ub=off&gt;/0:0:7/3:1:5/1:1:11/0:0:9|MyD88_x6CG&lt;&gt;&lt;&gt;/3:0:8/_:_:_/_:_:_/0:0:4|TLR4&lt;&gt;&lt;Cell_Membrane=on;Endosome_Membrane=off&gt;/0:0:2/_:_:_/0:1:11|TLR4&lt;&gt;&lt;Cell_Membrane=on;Endosome_Membrane=off&gt;/0:0:3/1:1:10/2:0:8}" compartment="Cell" initialConcentration="0" hasOnlySubstanceUnits="false" boundaryCondition="false" constant="false"/>
      <species id="cpx_634" name="{LPS&lt;Extracellular=on;Endosome=off;Cytosol=off&gt;/1:0:2/_:_:_|LPS&lt;Extracellular=on;Endosome=off;Cytosol=off&gt;/1:0:3/_:_:_|MD2&lt;Extracellular=on;Endosome=off&gt;/0:0:10/0:0:0|MD2&lt;Extracellular=on;Endosome=off&gt;/0:0:11/0:0:1|IRAK4_x4CG&lt;&gt;&lt;Phos1=on;Phos2=on;Phos3=on;Phos4=on&gt;/_:_:_/1:0:8|IRAK4_x4CG&lt;&gt;&lt;Phos1=on;Phos2=on;Phos3=on;Phos4=on&gt;/1:1:9/0:0:6|IRAK1_x4CG&lt;&gt;&lt;Phos1=on;Phos2=off;K63Ub=off;K63M1Ub=off;K48Ub=off&gt;/1:0:5/_:_:_/_:_:_/_:_:_/_:_:_/_:_:_|PI45P2_x4CG&lt;Inner_Cell_Membrane=on;Outer_Endosome_Membrane=off&gt;/0:0:8|MAL_x4CG&lt;Phos=off;K48Ub=off&gt;/0:0:7/1:0:4/1:1:11/0:0:9|MyD88_x6CG&lt;&gt;&lt;&gt;/3:0:8/_:_:_/_:_:_/0:0:5|TLR4&lt;&gt;&lt;Cell_Membrane=on;Endosome_Membrane=off&gt;/0:0:2/_:_:_/0:1:11|TLR4&lt;&gt;&lt;Cell_Membrane=on;Endosome_Membrane=off&gt;/0:0:3/1:1:10/2:0:8}" compartment="Cell" initialConcentration="0" hasOnlySubstanceUnits="false" boundaryCondition="false" constant="false"/>
      <species id="cpx_635" name="{LPS&lt;Extracellular=on;Endosome=off;Cytosol=off&gt;/1:0:2/_:_:_|LPS&lt;Extracellular=on;Endosome=off;Cytosol=off&gt;/1:0:3/_:_:_|MD2&lt;Extracellular=on;Endosome=off&gt;/0:0:10/0:0:0|MD2&lt;Extracellular=on;Endosome=off&gt;/0:0:11/0:0:1|IRAK4_x4CG&lt;&gt;&lt;Phos1=on;Phos2=on;Phos3=on;Phos4=on&gt;/1:1:9/0:0:6|IRAK1_x4CG&lt;&gt;&lt;Phos1=on;Phos2=on;K63Ub=off;K63M1Ub=off;K48Ub=off&gt;/_:_:_/_:_:_/_:_:_/_:_:_/_:_:_/1:0:8|IRAK2_x4CG&lt;&gt;&lt;Phos1=on;Phos2=off;K63Ub=off;K63M1Ub=off;K48Ub=off&gt;/1:0:4/_:_:_/_:_:_/_:_:_/_:_:_/_:_:_|PI45P2_x4CG&lt;Inner_Cell_Membrane=on;Outer_Endosome_Membrane=off&gt;/0:0:8|MAL_x4CG&lt;Phos=off;K48Ub=off&gt;/0:0:7/3:1:5/1:1:11/0:0:9|MyD88_x6CG&lt;&gt;&lt;&gt;/3:0:8/_:_:_/_:_:_/0:0:4|TLR4&lt;&gt;&lt;Cell_Membrane=on;Endosome_Membrane=off&gt;/0:0:2/_:_:_/0:1:11|TLR4&lt;&gt;&lt;Cell_Membrane=on;Endosome_Membrane=off&gt;/0:0:3/1:1:10/2:0:8}" compartment="Cell" initialConcentration="0" hasOnlySubstanceUnits="false" boundaryCondition="false" constant="false"/>
      <species id="cpx_636" name="{LPS&lt;Extracellular=on;Endosome=off;Cytosol=off&gt;/1:0:2/_:_:_|LPS&lt;Extracellular=on;Endosome=off;Cytosol=off&gt;/1:0:3/_:_:_|MD2&lt;Extracellular=on;Endosome=off&gt;/0:0:10/0:0:0|MD2&lt;Extracellular=on;Endosome=off&gt;/0:0:11/0:0:1|IRAK4_x4CG&lt;&gt;&lt;Phos1=on;Phos2=on;Phos3=on;Phos4=on&gt;/_:_:_/1:0:8|IRAK4_x4CG&lt;&gt;&lt;Phos1=on;Phos2=on;Phos3=on;Phos4=on&gt;/1:1:9/0:0:6|IRAK2_x4CG&lt;&gt;&lt;Phos1=on;Phos2=off;K63Ub=off;K63M1Ub=off;K48Ub=off&gt;/1:0:5/_:_:_/_:_:_/_:_:_/_:_:_/_:_:_|PI45P2_x4CG&lt;Inner_Cell_Membrane=on;Outer_Endosome_Membrane=off&gt;/0:0:8|MAL_x4CG&lt;Phos=off;K48Ub=off&gt;/0:0:7/1:0:4/1:1:11/0:0:9|MyD88_x6CG&lt;&gt;&lt;&gt;/3:0:8/_:_:_/_:_:_/0:0:5|TLR4&lt;&gt;&lt;Cell_Membrane=on;Endosome_Membrane=off&gt;/0:0:2/_:_:_/0:1:11|TLR4&lt;&gt;&lt;Cell_Membrane=on;Endosome_Membrane=off&gt;/0:0:3/1:1:10/2:0:8}" compartment="Cell" initialConcentration="0" hasOnlySubstanceUnits="false" boundaryCondition="false" constant="false"/>
      <species id="cpx_637" name="{NEMO_x6CG&lt;K63Ub=off;K63M1Ub=off;K48Ub=off&gt;/1:1:7/_:_:_/_:_:_/2:0:1|IKKab_x6CG&lt;IKKa=on;IKKb=off;Phos1=on;Phos2=off&gt;/_:_:_/_:_:_/3:0:0/_:_:_/_:_:_|TAB1&lt;&gt;/0:0:3|TAK1&lt;Phos=on&gt;/0:0:2/0:0:8/0:0:9|IRAK1_x4CG&lt;&gt;&lt;Phos1=on;Phos2=on;K63Ub=off;K63M1Ub=off;K48Ub=off&gt;/_:_:_/_:_:_/_:_:_/_:_:_/_:_:_/0:0:6|IRAK1_x4CG&lt;&gt;&lt;Phos1=on;Phos2=on;K63Ub=off;K63M1Ub=off;K48Ub=off&gt;/_:_:_/_:_:_/_:_:_/_:_:_/_:_:_/0:0:7|TRAF6_x3CG&lt;&gt;&lt;K63Ub=off;K63M1Ub=off;K48Ub=off&gt;&lt;&gt;/3:1:4/_:_:_/_:_:_/_:_:_/_:_:_/0:2:7/1:0:11/_:_:_|TRAF6_x3CG&lt;&gt;&lt;K63Ub=on;K63M1Ub=on;K48Ub=off&gt;&lt;&gt;/3:1:5/_:_:_/1:0:8/0:0:0/_:_:_/0:2:6/_:_:_/_:_:_|TAB3&lt;&gt;/1:0:3/0:1:7|MKK36&lt;MKK3=on;MKK6=off;Phos1=off;Phos2=off&gt;/2:0:3/_:_:_|Uev1a&lt;&gt;/0:0:11|Ubc13&lt;&gt;/0:0:10/1:2:6}" compartment="Cell" initialConcentration="0" substanceUnits="mole" hasOnlySubstanceUnits="false" boundaryCondition="false" constant="false"/>
      <species id="cpx_638" name="{NEMO_x6CG&lt;K63Ub=off;K63M1Ub=off;K48Ub=off&gt;/1:1:7/_:_:_/_:_:_/2:0:1|IKKab_x6CG&lt;IKKa=on;IKKb=off;Phos1=on;Phos2=off&gt;/_:_:_/_:_:_/3:0:0/_:_:_/_:_:_|TAB1&lt;&gt;/0:0:3|TAK1&lt;Phos=on&gt;/0:0:2/0:0:8/0:0:9|IRAK1_x4CG&lt;&gt;&lt;Phos1=on;Phos2=on;K63Ub=off;K63M1Ub=off;K48Ub=off&gt;/_:_:_/_:_:_/_:_:_/_:_:_/_:_:_/0:0:6|IRAK1_x4CG&lt;&gt;&lt;Phos1=on;Phos2=on;K63Ub=off;K63M1Ub=off;K48Ub=off&gt;/_:_:_/_:_:_/_:_:_/_:_:_/_:_:_/0:0:7|TRAF6_x3CG&lt;&gt;&lt;K63Ub=off;K63M1Ub=off;K48Ub=off&gt;&lt;&gt;/3:1:4/_:_:_/_:_:_/_:_:_/_:_:_/0:2:7/1:0:11/_:_:_|TRAF6_x3CG&lt;&gt;&lt;K63Ub=on;K63M1Ub=on;K48Ub=off&gt;&lt;&gt;/3:1:5/_:_:_/1:0:8/0:0:0/_:_:_/0:2:6/_:_:_/_:_:_|TAB3&lt;&gt;/1:0:3/0:1:7|MKK36&lt;MKK3=off;MKK6=on;Phos1=off;Phos2=off&gt;/2:0:3/_:_:_|Uev1a&lt;&gt;/0:0:11|Ubc13&lt;&gt;/0:0:10/1:2:6}" compartment="Cell" initialConcentration="0" substanceUnits="mole" hasOnlySubstanceUnits="false" boundaryCondition="false" constant="false"/>
      <species id="cpx_639" name="{NEMO_x6CG&lt;K63Ub=off;K63M1Ub=off;K48Ub=off&gt;/1:1:7/_:_:_/_:_:_/2:0:1|IKKab_x6CG&lt;IKKa=on;IKKb=off;Phos1=on;Phos2=off&gt;/_:_:_/_:_:_/3:0:0/_:_:_/_:_:_|TAB1&lt;&gt;/0:0:3|TAK1&lt;Phos=on&gt;/0:0:2/0:0:9/0:0:8|IRAK1_x4CG&lt;&gt;&lt;Phos1=on;Phos2=on;K63Ub=off;K63M1Ub=off;K48Ub=off&gt;/_:_:_/_:_:_/_:_:_/_:_:_/_:_:_/0:0:6|IRAK1_x4CG&lt;&gt;&lt;Phos1=on;Phos2=on;K63Ub=off;K63M1Ub=off;K48Ub=off&gt;/_:_:_/_:_:_/_:_:_/_:_:_/_:_:_/0:0:7|TRAF6_x3CG&lt;&gt;&lt;K63Ub=off;K63M1Ub=off;K48Ub=off&gt;&lt;&gt;/3:1:4/_:_:_/_:_:_/_:_:_/_:_:_/0:2:7/1:0:11/_:_:_|TRAF6_x3CG&lt;&gt;&lt;K63Ub=on;K63M1Ub=on;K48Ub=off&gt;&lt;&gt;/3:1:5/_:_:_/1:0:9/0:0:0/_:_:_/0:2:6/_:_:_/_:_:_|MKK4&lt;Phos1=off;Phos2=off&gt;/2:0:3/_:_:_|TAB3&lt;&gt;/1:0:3/0:1:7|Uev1a&lt;&gt;/0:0:11|Ubc13&lt;&gt;/0:0:10/1:2:6}" compartment="Cell" initialConcentration="0" substanceUnits="mole" hasOnlySubstanceUnits="false" boundaryCondition="false" constant="false"/>
      <species id="cpx_640" name="{NEMO_x6CG&lt;K63Ub=off;K63M1Ub=off;K48Ub=off&gt;/1:1:7/_:_:_/_:_:_/2:0:1|IKKab_x6CG&lt;IKKa=on;IKKb=off;Phos1=on;Phos2=off&gt;/_:_:_/_:_:_/3:0:0/_:_:_/_:_:_|TAB1&lt;&gt;/0:0:3|TAK1&lt;Phos=on&gt;/0:0:2/0:0:8/0:0:9|IRAK1_x4CG&lt;&gt;&lt;Phos1=on;Phos2=on;K63Ub=off;K63M1Ub=off;K48Ub=off&gt;/_:_:_/_:_:_/_:_:_/_:_:_/_:_:_/0:0:6|IRAK1_x4CG&lt;&gt;&lt;Phos1=on;Phos2=on;K63Ub=off;K63M1Ub=off;K48Ub=off&gt;/_:_:_/_:_:_/_:_:_/_:_:_/_:_:_/0:0:7|TRAF6_x3CG&lt;&gt;&lt;K63Ub=off;K63M1Ub=off;K48Ub=off&gt;&lt;&gt;/3:1:4/_:_:_/_:_:_/_:_:_/_:_:_/0:2:7/1:0:11/_:_:_|TRAF6_x3CG&lt;&gt;&lt;K63Ub=on;K63M1Ub=on;K48Ub=off&gt;&lt;&gt;/3:1:5/_:_:_/1:0:8/0:0:0/_:_:_/0:2:6/_:_:_/_:_:_|TAB3&lt;&gt;/1:0:3/0:1:7|MKK7&lt;Phos1=off;Phos2=off&gt;/2:0:3/_:_:_|Uev1a&lt;&gt;/0:0:11|Ubc13&lt;&gt;/0:0:10/1:2:6}" compartment="Cell" initialConcentration="0" substanceUnits="mole" hasOnlySubstanceUnits="false" boundaryCondition="false" constant="false"/>
      <species id="cpx_641" name="{NEMO_x6CG&lt;K63Ub=off;K63M1Ub=off;K48Ub=off&gt;/1:1:7/_:_:_/_:_:_/2:0:1|IKKab_x6CG&lt;IKKa=off;IKKb=on;Phos1=on;Phos2=off&gt;/_:_:_/_:_:_/3:0:0/_:_:_/_:_:_|TAB1&lt;&gt;/0:0:3|TAK1&lt;Phos=on&gt;/0:0:2/0:0:8/0:0:9|IRAK1_x4CG&lt;&gt;&lt;Phos1=on;Phos2=on;K63Ub=off;K63M1Ub=off;K48Ub=off&gt;/_:_:_/_:_:_/_:_:_/_:_:_/_:_:_/0:0:6|IRAK1_x4CG&lt;&gt;&lt;Phos1=on;Phos2=on;K63Ub=off;K63M1Ub=off;K48Ub=off&gt;/_:_:_/_:_:_/_:_:_/_:_:_/_:_:_/0:0:7|TRAF6_x3CG&lt;&gt;&lt;K63Ub=off;K63M1Ub=off;K48Ub=off&gt;&lt;&gt;/3:1:4/_:_:_/_:_:_/_:_:_/_:_:_/0:2:7/1:0:11/_:_:_|TRAF6_x3CG&lt;&gt;&lt;K63Ub=on;K63M1Ub=on;K48Ub=off&gt;&lt;&gt;/3:1:5/_:_:_/1:0:8/0:0:0/_:_:_/0:2:6/_:_:_/_:_:_|TAB3&lt;&gt;/1:0:3/0:1:7|MKK36&lt;MKK3=on;MKK6=off;Phos1=off;Phos2=off&gt;/2:0:3/_:_:_|Uev1a&lt;&gt;/0:0:11|Ubc13&lt;&gt;/0:0:10/1:2:6}" compartment="Cell" initialConcentration="0" substanceUnits="mole" hasOnlySubstanceUnits="false" boundaryCondition="false" constant="false"/>
      <species id="cpx_642" name="{NEMO_x6CG&lt;K63Ub=off;K63M1Ub=off;K48Ub=off&gt;/1:1:7/_:_:_/_:_:_/2:0:1|IKKab_x6CG&lt;IKKa=off;IKKb=on;Phos1=on;Phos2=off&gt;/_:_:_/_:_:_/3:0:0/_:_:_/_:_:_|TAB1&lt;&gt;/0:0:3|TAK1&lt;Phos=on&gt;/0:0:2/0:0:8/0:0:9|IRAK1_x4CG&lt;&gt;&lt;Phos1=on;Phos2=on;K63Ub=off;K63M1Ub=off;K48Ub=off&gt;/_:_:_/_:_:_/_:_:_/_:_:_/_:_:_/0:0:6|IRAK1_x4CG&lt;&gt;&lt;Phos1=on;Phos2=on;K63Ub=off;K63M1Ub=off;K48Ub=off&gt;/_:_:_/_:_:_/_:_:_/_:_:_/_:_:_/0:0:7|TRAF6_x3CG&lt;&gt;&lt;K63Ub=off;K63M1Ub=off;K48Ub=off&gt;&lt;&gt;/3:1:4/_:_:_/_:_:_/_:_:_/_:_:_/0:2:7/1:0:11/_:_:_|TRAF6_x3CG&lt;&gt;&lt;K63Ub=on;K63M1Ub=on;K48Ub=off&gt;&lt;&gt;/3:1:5/_:_:_/1:0:8/0:0:0/_:_:_/0:2:6/_:_:_/_:_:_|TAB3&lt;&gt;/1:0:3/0:1:7|MKK36&lt;MKK3=off;MKK6=on;Phos1=off;Phos2=off&gt;/2:0:3/_:_:_|Uev1a&lt;&gt;/0:0:11|Ubc13&lt;&gt;/0:0:10/1:2:6}" compartment="Cell" initialConcentration="0" substanceUnits="mole" hasOnlySubstanceUnits="false" boundaryCondition="false" constant="false"/>
      <species id="cpx_643" name="{NEMO_x6CG&lt;K63Ub=off;K63M1Ub=off;K48Ub=off&gt;/1:1:7/_:_:_/_:_:_/2:0:1|IKKab_x6CG&lt;IKKa=off;IKKb=on;Phos1=on;Phos2=off&gt;/_:_:_/_:_:_/3:0:0/_:_:_/_:_:_|TAB1&lt;&gt;/0:0:3|TAK1&lt;Phos=on&gt;/0:0:2/0:0:9/0:0:8|IRAK1_x4CG&lt;&gt;&lt;Phos1=on;Phos2=on;K63Ub=off;K63M1Ub=off;K48Ub=off&gt;/_:_:_/_:_:_/_:_:_/_:_:_/_:_:_/0:0:6|IRAK1_x4CG&lt;&gt;&lt;Phos1=on;Phos2=on;K63Ub=off;K63M1Ub=off;K48Ub=off&gt;/_:_:_/_:_:_/_:_:_/_:_:_/_:_:_/0:0:7|TRAF6_x3CG&lt;&gt;&lt;K63Ub=off;K63M1Ub=off;K48Ub=off&gt;&lt;&gt;/3:1:4/_:_:_/_:_:_/_:_:_/_:_:_/0:2:7/1:0:11/_:_:_|TRAF6_x3CG&lt;&gt;&lt;K63Ub=on;K63M1Ub=on;K48Ub=off&gt;&lt;&gt;/3:1:5/_:_:_/1:0:9/0:0:0/_:_:_/0:2:6/_:_:_/_:_:_|MKK4&lt;Phos1=off;Phos2=off&gt;/2:0:3/_:_:_|TAB3&lt;&gt;/1:0:3/0:1:7|Uev1a&lt;&gt;/0:0:11|Ubc13&lt;&gt;/0:0:10/1:2:6}" compartment="Cell" initialConcentration="0" substanceUnits="mole" hasOnlySubstanceUnits="false" boundaryCondition="false" constant="false"/>
      <species id="cpx_644" name="{NEMO_x6CG&lt;K63Ub=off;K63M1Ub=off;K48Ub=off&gt;/1:1:7/_:_:_/_:_:_/2:0:1|IKKab_x6CG&lt;IKKa=off;IKKb=on;Phos1=on;Phos2=off&gt;/_:_:_/_:_:_/3:0:0/_:_:_/_:_:_|TAB1&lt;&gt;/0:0:3|TAK1&lt;Phos=on&gt;/0:0:2/0:0:8/0:0:9|IRAK1_x4CG&lt;&gt;&lt;Phos1=on;Phos2=on;K63Ub=off;K63M1Ub=off;K48Ub=off&gt;/_:_:_/_:_:_/_:_:_/_:_:_/_:_:_/0:0:6|IRAK1_x4CG&lt;&gt;&lt;Phos1=on;Phos2=on;K63Ub=off;K63M1Ub=off;K48Ub=off&gt;/_:_:_/_:_:_/_:_:_/_:_:_/_:_:_/0:0:7|TRAF6_x3CG&lt;&gt;&lt;K63Ub=off;K63M1Ub=off;K48Ub=off&gt;&lt;&gt;/3:1:4/_:_:_/_:_:_/_:_:_/_:_:_/0:2:7/1:0:11/_:_:_|TRAF6_x3CG&lt;&gt;&lt;K63Ub=on;K63M1Ub=on;K48Ub=off&gt;&lt;&gt;/3:1:5/_:_:_/1:0:8/0:0:0/_:_:_/0:2:6/_:_:_/_:_:_|TAB3&lt;&gt;/1:0:3/0:1:7|MKK7&lt;Phos1=off;Phos2=off&gt;/2:0:3/_:_:_|Uev1a&lt;&gt;/0:0:11|Ubc13&lt;&gt;/0:0:10/1:2:6}" compartment="Cell" initialConcentration="0" substanceUnits="mole" hasOnlySubstanceUnits="false" boundaryCondition="false" constant="false"/>
      <species id="cpx_645" name="{NEMO_x6CG&lt;K63Ub=off;K63M1Ub=off;K48Ub=off&gt;/1:1:6/_:_:_/_:_:_/2:0:1|IKKab_x6CG&lt;IKKa=on;IKKb=off;Phos1=on;Phos2=off&gt;/_:_:_/_:_:_/3:0:0/_:_:_/_:_:_|TAB1&lt;&gt;/0:0:3|TAK1&lt;Phos=on&gt;/0:0:2/0:0:8/0:0:9|IRAK1_x4CG&lt;&gt;&lt;Phos1=on;Phos2=on;K63Ub=off;K63M1Ub=off;K48Ub=off&gt;/_:_:_/_:_:_/_:_:_/_:_:_/_:_:_/0:0:5|TRAF6_x3CG&lt;&gt;&lt;K63Ub=off;K63M1Ub=off;K48Ub=off&gt;&lt;&gt;/3:1:4/_:_:_/_:_:_/_:_:_/_:_:_/0:2:6/1:0:11/_:_:_|TRAF6_x3CG&lt;&gt;&lt;K63Ub=on;K63M1Ub=on;K48Ub=off&gt;&lt;&gt;/3:1:7/_:_:_/1:0:8/0:0:0/_:_:_/0:2:5/_:_:_/_:_:_|IRAK2_x4CG&lt;&gt;&lt;Phos1=on;Phos2=on;K63Ub=off;K63M1Ub=off;K48Ub=off&gt;/_:_:_/_:_:_/_:_:_/_:_:_/_:_:_/0:0:6|TAB3&lt;&gt;/1:0:3/0:1:6|MKK36&lt;MKK3=on;MKK6=off;Phos1=off;Phos2=off&gt;/2:0:3/_:_:_|Uev1a&lt;&gt;/0:0:11|Ubc13&lt;&gt;/0:0:10/1:2:5}" compartment="Cell" initialConcentration="0" substanceUnits="mole" hasOnlySubstanceUnits="false" boundaryCondition="false" constant="false"/>
      <species id="cpx_646" name="{NEMO_x6CG&lt;K63Ub=off;K63M1Ub=off;K48Ub=off&gt;/1:1:6/_:_:_/_:_:_/2:0:1|IKKab_x6CG&lt;IKKa=on;IKKb=off;Phos1=on;Phos2=off&gt;/_:_:_/_:_:_/3:0:0/_:_:_/_:_:_|TAB1&lt;&gt;/0:0:3|TAK1&lt;Phos=on&gt;/0:0:2/0:0:8/0:0:9|IRAK1_x4CG&lt;&gt;&lt;Phos1=on;Phos2=on;K63Ub=off;K63M1Ub=off;K48Ub=off&gt;/_:_:_/_:_:_/_:_:_/_:_:_/_:_:_/0:0:5|TRAF6_x3CG&lt;&gt;&lt;K63Ub=off;K63M1Ub=off;K48Ub=off&gt;&lt;&gt;/3:1:4/_:_:_/_:_:_/_:_:_/_:_:_/0:2:6/1:0:11/_:_:_|TRAF6_x3CG&lt;&gt;&lt;K63Ub=on;K63M1Ub=on;K48Ub=off&gt;&lt;&gt;/3:1:7/_:_:_/1:0:8/0:0:0/_:_:_/0:2:5/_:_:_/_:_:_|IRAK2_x4CG&lt;&gt;&lt;Phos1=on;Phos2=on;K63Ub=off;K63M1Ub=off;K48Ub=off&gt;/_:_:_/_:_:_/_:_:_/_:_:_/_:_:_/0:0:6|TAB3&lt;&gt;/1:0:3/0:1:6|MKK36&lt;MKK3=off;MKK6=on;Phos1=off;Phos2=off&gt;/2:0:3/_:_:_|Uev1a&lt;&gt;/0:0:11|Ubc13&lt;&gt;/0:0:10/1:2:5}" compartment="Cell" initialConcentration="0" substanceUnits="mole" hasOnlySubstanceUnits="false" boundaryCondition="false" constant="false"/>
      <species id="cpx_647" name="{NEMO_x6CG&lt;K63Ub=off;K63M1Ub=off;K48Ub=off&gt;/1:1:6/_:_:_/_:_:_/2:0:1|IKKab_x6CG&lt;IKKa=on;IKKb=off;Phos1=on;Phos2=off&gt;/_:_:_/_:_:_/3:0:0/_:_:_/_:_:_|TAB1&lt;&gt;/0:0:3|TAK1&lt;Phos=on&gt;/0:0:2/0:0:9/0:0:7|IRAK1_x4CG&lt;&gt;&lt;Phos1=on;Phos2=on;K63Ub=off;K63M1Ub=off;K48Ub=off&gt;/_:_:_/_:_:_/_:_:_/_:_:_/_:_:_/0:0:5|TRAF6_x3CG&lt;&gt;&lt;K63Ub=off;K63M1Ub=off;K48Ub=off&gt;&lt;&gt;/3:1:4/_:_:_/_:_:_/_:_:_/_:_:_/0:2:6/1:0:11/_:_:_|TRAF6_x3CG&lt;&gt;&lt;K63Ub=on;K63M1Ub=on;K48Ub=off&gt;&lt;&gt;/3:1:8/_:_:_/1:0:9/0:0:0/_:_:_/0:2:5/_:_:_/_:_:_|MKK4&lt;Phos1=off;Phos2=off&gt;/2:0:3/_:_:_|IRAK2_x4CG&lt;&gt;&lt;Phos1=on;Phos2=on;K63Ub=off;K63M1Ub=off;K48Ub=off&gt;/_:_:_/_:_:_/_:_:_/_:_:_/_:_:_/0:0:6|TAB3&lt;&gt;/1:0:3/0:1:6|Uev1a&lt;&gt;/0:0:11|Ubc13&lt;&gt;/0:0:10/1:2:5}" compartment="Cell" initialConcentration="0" substanceUnits="mole" hasOnlySubstanceUnits="false" boundaryCondition="false" constant="false"/>
      <species id="cpx_648" name="{NEMO_x6CG&lt;K63Ub=off;K63M1Ub=off;K48Ub=off&gt;/1:1:6/_:_:_/_:_:_/2:0:1|IKKab_x6CG&lt;IKKa=on;IKKb=off;Phos1=on;Phos2=off&gt;/_:_:_/_:_:_/3:0:0/_:_:_/_:_:_|TAB1&lt;&gt;/0:0:3|TAK1&lt;Phos=on&gt;/0:0:2/0:0:8/0:0:9|IRAK1_x4CG&lt;&gt;&lt;Phos1=on;Phos2=on;K63Ub=off;K63M1Ub=off;K48Ub=off&gt;/_:_:_/_:_:_/_:_:_/_:_:_/_:_:_/0:0:5|TRAF6_x3CG&lt;&gt;&lt;K63Ub=off;K63M1Ub=off;K48Ub=off&gt;&lt;&gt;/3:1:4/_:_:_/_:_:_/_:_:_/_:_:_/0:2:6/1:0:11/_:_:_|TRAF6_x3CG&lt;&gt;&lt;K63Ub=on;K63M1Ub=on;K48Ub=off&gt;&lt;&gt;/3:1:7/_:_:_/1:0:8/0:0:0/_:_:_/0:2:5/_:_:_/_:_:_|IRAK2_x4CG&lt;&gt;&lt;Phos1=on;Phos2=on;K63Ub=off;K63M1Ub=off;K48Ub=off&gt;/_:_:_/_:_:_/_:_:_/_:_:_/_:_:_/0:0:6|TAB3&lt;&gt;/1:0:3/0:1:6|MKK7&lt;Phos1=off;Phos2=off&gt;/2:0:3/_:_:_|Uev1a&lt;&gt;/0:0:11|Ubc13&lt;&gt;/0:0:10/1:2:5}" compartment="Cell" initialConcentration="0" substanceUnits="mole" hasOnlySubstanceUnits="false" boundaryCondition="false" constant="false"/>
      <species id="cpx_649" name="{NEMO_x6CG&lt;K63Ub=off;K63M1Ub=off;K48Ub=off&gt;/1:1:6/_:_:_/_:_:_/2:0:1|IKKab_x6CG&lt;IKKa=off;IKKb=on;Phos1=on;Phos2=off&gt;/_:_:_/_:_:_/3:0:0/_:_:_/_:_:_|TAB1&lt;&gt;/0:0:3|TAK1&lt;Phos=on&gt;/0:0:2/0:0:8/0:0:9|IRAK1_x4CG&lt;&gt;&lt;Phos1=on;Phos2=on;K63Ub=off;K63M1Ub=off;K48Ub=off&gt;/_:_:_/_:_:_/_:_:_/_:_:_/_:_:_/0:0:5|TRAF6_x3CG&lt;&gt;&lt;K63Ub=off;K63M1Ub=off;K48Ub=off&gt;&lt;&gt;/3:1:4/_:_:_/_:_:_/_:_:_/_:_:_/0:2:6/1:0:11/_:_:_|TRAF6_x3CG&lt;&gt;&lt;K63Ub=on;K63M1Ub=on;K48Ub=off&gt;&lt;&gt;/3:1:7/_:_:_/1:0:8/0:0:0/_:_:_/0:2:5/_:_:_/_:_:_|IRAK2_x4CG&lt;&gt;&lt;Phos1=on;Phos2=on;K63Ub=off;K63M1Ub=off;K48Ub=off&gt;/_:_:_/_:_:_/_:_:_/_:_:_/_:_:_/0:0:6|TAB3&lt;&gt;/1:0:3/0:1:6|MKK36&lt;MKK3=on;MKK6=off;Phos1=off;Phos2=off&gt;/2:0:3/_:_:_|Uev1a&lt;&gt;/0:0:11|Ubc13&lt;&gt;/0:0:10/1:2:5}" compartment="Cell" initialConcentration="0" substanceUnits="mole" hasOnlySubstanceUnits="false" boundaryCondition="false" constant="false"/>
      <species id="cpx_650" name="{NEMO_x6CG&lt;K63Ub=off;K63M1Ub=off;K48Ub=off&gt;/1:1:6/_:_:_/_:_:_/2:0:1|IKKab_x6CG&lt;IKKa=off;IKKb=on;Phos1=on;Phos2=off&gt;/_:_:_/_:_:_/3:0:0/_:_:_/_:_:_|TAB1&lt;&gt;/0:0:3|TAK1&lt;Phos=on&gt;/0:0:2/0:0:8/0:0:9|IRAK1_x4CG&lt;&gt;&lt;Phos1=on;Phos2=on;K63Ub=off;K63M1Ub=off;K48Ub=off&gt;/_:_:_/_:_:_/_:_:_/_:_:_/_:_:_/0:0:5|TRAF6_x3CG&lt;&gt;&lt;K63Ub=off;K63M1Ub=off;K48Ub=off&gt;&lt;&gt;/3:1:4/_:_:_/_:_:_/_:_:_/_:_:_/0:2:6/1:0:11/_:_:_|TRAF6_x3CG&lt;&gt;&lt;K63Ub=on;K63M1Ub=on;K48Ub=off&gt;&lt;&gt;/3:1:7/_:_:_/1:0:8/0:0:0/_:_:_/0:2:5/_:_:_/_:_:_|IRAK2_x4CG&lt;&gt;&lt;Phos1=on;Phos2=on;K63Ub=off;K63M1Ub=off;K48Ub=off&gt;/_:_:_/_:_:_/_:_:_/_:_:_/_:_:_/0:0:6|TAB3&lt;&gt;/1:0:3/0:1:6|MKK36&lt;MKK3=off;MKK6=on;Phos1=off;Phos2=off&gt;/2:0:3/_:_:_|Uev1a&lt;&gt;/0:0:11|Ubc13&lt;&gt;/0:0:10/1:2:5}" compartment="Cell" initialConcentration="0" substanceUnits="mole" hasOnlySubstanceUnits="false" boundaryCondition="false" constant="false"/>
      <species id="cpx_651" name="{NEMO_x6CG&lt;K63Ub=off;K63M1Ub=off;K48Ub=off&gt;/1:1:6/_:_:_/_:_:_/2:0:1|IKKab_x6CG&lt;IKKa=off;IKKb=on;Phos1=on;Phos2=off&gt;/_:_:_/_:_:_/3:0:0/_:_:_/_:_:_|TAB1&lt;&gt;/0:0:3|TAK1&lt;Phos=on&gt;/0:0:2/0:0:9/0:0:7|IRAK1_x4CG&lt;&gt;&lt;Phos1=on;Phos2=on;K63Ub=off;K63M1Ub=off;K48Ub=off&gt;/_:_:_/_:_:_/_:_:_/_:_:_/_:_:_/0:0:5|TRAF6_x3CG&lt;&gt;&lt;K63Ub=off;K63M1Ub=off;K48Ub=off&gt;&lt;&gt;/3:1:4/_:_:_/_:_:_/_:_:_/_:_:_/0:2:6/1:0:11/_:_:_|TRAF6_x3CG&lt;&gt;&lt;K63Ub=on;K63M1Ub=on;K48Ub=off&gt;&lt;&gt;/3:1:8/_:_:_/1:0:9/0:0:0/_:_:_/0:2:5/_:_:_/_:_:_|MKK4&lt;Phos1=off;Phos2=off&gt;/2:0:3/_:_:_|IRAK2_x4CG&lt;&gt;&lt;Phos1=on;Phos2=on;K63Ub=off;K63M1Ub=off;K48Ub=off&gt;/_:_:_/_:_:_/_:_:_/_:_:_/_:_:_/0:0:6|TAB3&lt;&gt;/1:0:3/0:1:6|Uev1a&lt;&gt;/0:0:11|Ubc13&lt;&gt;/0:0:10/1:2:5}" compartment="Cell" initialConcentration="0" substanceUnits="mole" hasOnlySubstanceUnits="false" boundaryCondition="false" constant="false"/>
      <species id="cpx_652" name="{NEMO_x6CG&lt;K63Ub=off;K63M1Ub=off;K48Ub=off&gt;/1:1:6/_:_:_/_:_:_/2:0:1|IKKab_x6CG&lt;IKKa=off;IKKb=on;Phos1=on;Phos2=off&gt;/_:_:_/_:_:_/3:0:0/_:_:_/_:_:_|TAB1&lt;&gt;/0:0:3|TAK1&lt;Phos=on&gt;/0:0:2/0:0:8/0:0:9|IRAK1_x4CG&lt;&gt;&lt;Phos1=on;Phos2=on;K63Ub=off;K63M1Ub=off;K48Ub=off&gt;/_:_:_/_:_:_/_:_:_/_:_:_/_:_:_/0:0:5|TRAF6_x3CG&lt;&gt;&lt;K63Ub=off;K63M1Ub=off;K48Ub=off&gt;&lt;&gt;/3:1:4/_:_:_/_:_:_/_:_:_/_:_:_/0:2:6/1:0:11/_:_:_|TRAF6_x3CG&lt;&gt;&lt;K63Ub=on;K63M1Ub=on;K48Ub=off&gt;&lt;&gt;/3:1:7/_:_:_/1:0:8/0:0:0/_:_:_/0:2:5/_:_:_/_:_:_|IRAK2_x4CG&lt;&gt;&lt;Phos1=on;Phos2=on;K63Ub=off;K63M1Ub=off;K48Ub=off&gt;/_:_:_/_:_:_/_:_:_/_:_:_/_:_:_/0:0:6|TAB3&lt;&gt;/1:0:3/0:1:6|MKK7&lt;Phos1=off;Phos2=off&gt;/2:0:3/_:_:_|Uev1a&lt;&gt;/0:0:11|Ubc13&lt;&gt;/0:0:10/1:2:5}" compartment="Cell" initialConcentration="0" substanceUnits="mole" hasOnlySubstanceUnits="false" boundaryCondition="false" constant="false"/>
      <species id="cpx_653" name="{NEMO_x6CG&lt;K63Ub=off;K63M1Ub=off;K48Ub=off&gt;/1:1:5/_:_:_/_:_:_/2:0:1|IKKab_x6CG&lt;IKKa=on;IKKb=off;Phos1=on;Phos2=off&gt;/_:_:_/_:_:_/3:0:0/_:_:_/_:_:_|TAB1&lt;&gt;/0:0:3|TAK1&lt;Phos=on&gt;/0:0:2/0:0:8/0:0:9|TRAF6_x3CG&lt;&gt;&lt;K63Ub=off;K63M1Ub=off;K48Ub=off&gt;&lt;&gt;/3:1:6/_:_:_/_:_:_/_:_:_/_:_:_/0:2:5/1:0:11/_:_:_|TRAF6_x3CG&lt;&gt;&lt;K63Ub=on;K63M1Ub=on;K48Ub=off&gt;&lt;&gt;/3:1:7/_:_:_/1:0:8/0:0:0/_:_:_/0:2:4/_:_:_/_:_:_|IRAK2_x4CG&lt;&gt;&lt;Phos1=on;Phos2=on;K63Ub=off;K63M1Ub=off;K48Ub=off&gt;/_:_:_/_:_:_/_:_:_/_:_:_/_:_:_/0:0:4|IRAK2_x4CG&lt;&gt;&lt;Phos1=on;Phos2=on;K63Ub=off;K63M1Ub=off;K48Ub=off&gt;/_:_:_/_:_:_/_:_:_/_:_:_/_:_:_/0:0:5|TAB3&lt;&gt;/1:0:3/0:1:5|MKK36&lt;MKK3=on;MKK6=off;Phos1=off;Phos2=off&gt;/2:0:3/_:_:_|Uev1a&lt;&gt;/0:0:11|Ubc13&lt;&gt;/0:0:10/1:2:4}" compartment="Cell" initialConcentration="0" substanceUnits="mole" hasOnlySubstanceUnits="false" boundaryCondition="false" constant="false"/>
      <species id="cpx_654" name="{NEMO_x6CG&lt;K63Ub=off;K63M1Ub=off;K48Ub=off&gt;/1:1:5/_:_:_/_:_:_/2:0:1|IKKab_x6CG&lt;IKKa=on;IKKb=off;Phos1=on;Phos2=off&gt;/_:_:_/_:_:_/3:0:0/_:_:_/_:_:_|TAB1&lt;&gt;/0:0:3|TAK1&lt;Phos=on&gt;/0:0:2/0:0:8/0:0:9|TRAF6_x3CG&lt;&gt;&lt;K63Ub=off;K63M1Ub=off;K48Ub=off&gt;&lt;&gt;/3:1:6/_:_:_/_:_:_/_:_:_/_:_:_/0:2:5/1:0:11/_:_:_|TRAF6_x3CG&lt;&gt;&lt;K63Ub=on;K63M1Ub=on;K48Ub=off&gt;&lt;&gt;/3:1:7/_:_:_/1:0:8/0:0:0/_:_:_/0:2:4/_:_:_/_:_:_|IRAK2_x4CG&lt;&gt;&lt;Phos1=on;Phos2=on;K63Ub=off;K63M1Ub=off;K48Ub=off&gt;/_:_:_/_:_:_/_:_:_/_:_:_/_:_:_/0:0:4|IRAK2_x4CG&lt;&gt;&lt;Phos1=on;Phos2=on;K63Ub=off;K63M1Ub=off;K48Ub=off&gt;/_:_:_/_:_:_/_:_:_/_:_:_/_:_:_/0:0:5|TAB3&lt;&gt;/1:0:3/0:1:5|MKK36&lt;MKK3=off;MKK6=on;Phos1=off;Phos2=off&gt;/2:0:3/_:_:_|Uev1a&lt;&gt;/0:0:11|Ubc13&lt;&gt;/0:0:10/1:2:4}" compartment="Cell" initialConcentration="0" substanceUnits="mole" hasOnlySubstanceUnits="false" boundaryCondition="false" constant="false"/>
      <species id="cpx_655" name="{NEMO_x6CG&lt;K63Ub=off;K63M1Ub=off;K48Ub=off&gt;/1:1:5/_:_:_/_:_:_/2:0:1|IKKab_x6CG&lt;IKKa=on;IKKb=off;Phos1=on;Phos2=off&gt;/_:_:_/_:_:_/3:0:0/_:_:_/_:_:_|TAB1&lt;&gt;/0:0:3|TAK1&lt;Phos=on&gt;/0:0:2/0:0:9/0:0:6|TRAF6_x3CG&lt;&gt;&lt;K63Ub=off;K63M1Ub=off;K48Ub=off&gt;&lt;&gt;/3:1:7/_:_:_/_:_:_/_:_:_/_:_:_/0:2:5/1:0:11/_:_:_|TRAF6_x3CG&lt;&gt;&lt;K63Ub=on;K63M1Ub=on;K48Ub=off&gt;&lt;&gt;/3:1:8/_:_:_/1:0:9/0:0:0/_:_:_/0:2:4/_:_:_/_:_:_|MKK4&lt;Phos1=off;Phos2=off&gt;/2:0:3/_:_:_|IRAK2_x4CG&lt;&gt;&lt;Phos1=on;Phos2=on;K63Ub=off;K63M1Ub=off;K48Ub=off&gt;/_:_:_/_:_:_/_:_:_/_:_:_/_:_:_/0:0:4|IRAK2_x4CG&lt;&gt;&lt;Phos1=on;Phos2=on;K63Ub=off;K63M1Ub=off;K48Ub=off&gt;/_:_:_/_:_:_/_:_:_/_:_:_/_:_:_/0:0:5|TAB3&lt;&gt;/1:0:3/0:1:5|Uev1a&lt;&gt;/0:0:11|Ubc13&lt;&gt;/0:0:10/1:2:4}" compartment="Cell" initialConcentration="0" substanceUnits="mole" hasOnlySubstanceUnits="false" boundaryCondition="false" constant="false"/>
      <species id="cpx_656" name="{NEMO_x6CG&lt;K63Ub=off;K63M1Ub=off;K48Ub=off&gt;/1:1:5/_:_:_/_:_:_/2:0:1|IKKab_x6CG&lt;IKKa=on;IKKb=off;Phos1=on;Phos2=off&gt;/_:_:_/_:_:_/3:0:0/_:_:_/_:_:_|TAB1&lt;&gt;/0:0:3|TAK1&lt;Phos=on&gt;/0:0:2/0:0:8/0:0:9|TRAF6_x3CG&lt;&gt;&lt;K63Ub=off;K63M1Ub=off;K48Ub=off&gt;&lt;&gt;/3:1:6/_:_:_/_:_:_/_:_:_/_:_:_/0:2:5/1:0:11/_:_:_|TRAF6_x3CG&lt;&gt;&lt;K63Ub=on;K63M1Ub=on;K48Ub=off&gt;&lt;&gt;/3:1:7/_:_:_/1:0:8/0:0:0/_:_:_/0:2:4/_:_:_/_:_:_|IRAK2_x4CG&lt;&gt;&lt;Phos1=on;Phos2=on;K63Ub=off;K63M1Ub=off;K48Ub=off&gt;/_:_:_/_:_:_/_:_:_/_:_:_/_:_:_/0:0:4|IRAK2_x4CG&lt;&gt;&lt;Phos1=on;Phos2=on;K63Ub=off;K63M1Ub=off;K48Ub=off&gt;/_:_:_/_:_:_/_:_:_/_:_:_/_:_:_/0:0:5|TAB3&lt;&gt;/1:0:3/0:1:5|MKK7&lt;Phos1=off;Phos2=off&gt;/2:0:3/_:_:_|Uev1a&lt;&gt;/0:0:11|Ubc13&lt;&gt;/0:0:10/1:2:4}" compartment="Cell" initialConcentration="0" substanceUnits="mole" hasOnlySubstanceUnits="false" boundaryCondition="false" constant="false"/>
      <species id="cpx_657" name="{NEMO_x6CG&lt;K63Ub=off;K63M1Ub=off;K48Ub=off&gt;/1:1:5/_:_:_/_:_:_/2:0:1|IKKab_x6CG&lt;IKKa=off;IKKb=on;Phos1=on;Phos2=off&gt;/_:_:_/_:_:_/3:0:0/_:_:_/_:_:_|TAB1&lt;&gt;/0:0:3|TAK1&lt;Phos=on&gt;/0:0:2/0:0:8/0:0:9|TRAF6_x3CG&lt;&gt;&lt;K63Ub=off;K63M1Ub=off;K48Ub=off&gt;&lt;&gt;/3:1:6/_:_:_/_:_:_/_:_:_/_:_:_/0:2:5/1:0:11/_:_:_|TRAF6_x3CG&lt;&gt;&lt;K63Ub=on;K63M1Ub=on;K48Ub=off&gt;&lt;&gt;/3:1:7/_:_:_/1:0:8/0:0:0/_:_:_/0:2:4/_:_:_/_:_:_|IRAK2_x4CG&lt;&gt;&lt;Phos1=on;Phos2=on;K63Ub=off;K63M1Ub=off;K48Ub=off&gt;/_:_:_/_:_:_/_:_:_/_:_:_/_:_:_/0:0:4|IRAK2_x4CG&lt;&gt;&lt;Phos1=on;Phos2=on;K63Ub=off;K63M1Ub=off;K48Ub=off&gt;/_:_:_/_:_:_/_:_:_/_:_:_/_:_:_/0:0:5|TAB3&lt;&gt;/1:0:3/0:1:5|MKK36&lt;MKK3=on;MKK6=off;Phos1=off;Phos2=off&gt;/2:0:3/_:_:_|Uev1a&lt;&gt;/0:0:11|Ubc13&lt;&gt;/0:0:10/1:2:4}" compartment="Cell" initialConcentration="0" substanceUnits="mole" hasOnlySubstanceUnits="false" boundaryCondition="false" constant="false"/>
      <species id="cpx_658" name="{NEMO_x6CG&lt;K63Ub=off;K63M1Ub=off;K48Ub=off&gt;/1:1:5/_:_:_/_:_:_/2:0:1|IKKab_x6CG&lt;IKKa=off;IKKb=on;Phos1=on;Phos2=off&gt;/_:_:_/_:_:_/3:0:0/_:_:_/_:_:_|TAB1&lt;&gt;/0:0:3|TAK1&lt;Phos=on&gt;/0:0:2/0:0:8/0:0:9|TRAF6_x3CG&lt;&gt;&lt;K63Ub=off;K63M1Ub=off;K48Ub=off&gt;&lt;&gt;/3:1:6/_:_:_/_:_:_/_:_:_/_:_:_/0:2:5/1:0:11/_:_:_|TRAF6_x3CG&lt;&gt;&lt;K63Ub=on;K63M1Ub=on;K48Ub=off&gt;&lt;&gt;/3:1:7/_:_:_/1:0:8/0:0:0/_:_:_/0:2:4/_:_:_/_:_:_|IRAK2_x4CG&lt;&gt;&lt;Phos1=on;Phos2=on;K63Ub=off;K63M1Ub=off;K48Ub=off&gt;/_:_:_/_:_:_/_:_:_/_:_:_/_:_:_/0:0:4|IRAK2_x4CG&lt;&gt;&lt;Phos1=on;Phos2=on;K63Ub=off;K63M1Ub=off;K48Ub=off&gt;/_:_:_/_:_:_/_:_:_/_:_:_/_:_:_/0:0:5|TAB3&lt;&gt;/1:0:3/0:1:5|MKK36&lt;MKK3=off;MKK6=on;Phos1=off;Phos2=off&gt;/2:0:3/_:_:_|Uev1a&lt;&gt;/0:0:11|Ubc13&lt;&gt;/0:0:10/1:2:4}" compartment="Cell" initialConcentration="0" substanceUnits="mole" hasOnlySubstanceUnits="false" boundaryCondition="false" constant="false"/>
      <species id="cpx_659" name="{NEMO_x6CG&lt;K63Ub=off;K63M1Ub=off;K48Ub=off&gt;/1:1:5/_:_:_/_:_:_/2:0:1|IKKab_x6CG&lt;IKKa=off;IKKb=on;Phos1=on;Phos2=off&gt;/_:_:_/_:_:_/3:0:0/_:_:_/_:_:_|TAB1&lt;&gt;/0:0:3|TAK1&lt;Phos=on&gt;/0:0:2/0:0:9/0:0:6|TRAF6_x3CG&lt;&gt;&lt;K63Ub=off;K63M1Ub=off;K48Ub=off&gt;&lt;&gt;/3:1:7/_:_:_/_:_:_/_:_:_/_:_:_/0:2:5/1:0:11/_:_:_|TRAF6_x3CG&lt;&gt;&lt;K63Ub=on;K63M1Ub=on;K48Ub=off&gt;&lt;&gt;/3:1:8/_:_:_/1:0:9/0:0:0/_:_:_/0:2:4/_:_:_/_:_:_|MKK4&lt;Phos1=off;Phos2=off&gt;/2:0:3/_:_:_|IRAK2_x4CG&lt;&gt;&lt;Phos1=on;Phos2=on;K63Ub=off;K63M1Ub=off;K48Ub=off&gt;/_:_:_/_:_:_/_:_:_/_:_:_/_:_:_/0:0:4|IRAK2_x4CG&lt;&gt;&lt;Phos1=on;Phos2=on;K63Ub=off;K63M1Ub=off;K48Ub=off&gt;/_:_:_/_:_:_/_:_:_/_:_:_/_:_:_/0:0:5|TAB3&lt;&gt;/1:0:3/0:1:5|Uev1a&lt;&gt;/0:0:11|Ubc13&lt;&gt;/0:0:10/1:2:4}" compartment="Cell" initialConcentration="0" substanceUnits="mole" hasOnlySubstanceUnits="false" boundaryCondition="false" constant="false"/>
      <species id="cpx_660" name="{NEMO_x6CG&lt;K63Ub=off;K63M1Ub=off;K48Ub=off&gt;/1:1:5/_:_:_/_:_:_/2:0:1|IKKab_x6CG&lt;IKKa=off;IKKb=on;Phos1=on;Phos2=off&gt;/_:_:_/_:_:_/3:0:0/_:_:_/_:_:_|TAB1&lt;&gt;/0:0:3|TAK1&lt;Phos=on&gt;/0:0:2/0:0:8/0:0:9|TRAF6_x3CG&lt;&gt;&lt;K63Ub=off;K63M1Ub=off;K48Ub=off&gt;&lt;&gt;/3:1:6/_:_:_/_:_:_/_:_:_/_:_:_/0:2:5/1:0:11/_:_:_|TRAF6_x3CG&lt;&gt;&lt;K63Ub=on;K63M1Ub=on;K48Ub=off&gt;&lt;&gt;/3:1:7/_:_:_/1:0:8/0:0:0/_:_:_/0:2:4/_:_:_/_:_:_|IRAK2_x4CG&lt;&gt;&lt;Phos1=on;Phos2=on;K63Ub=off;K63M1Ub=off;K48Ub=off&gt;/_:_:_/_:_:_/_:_:_/_:_:_/_:_:_/0:0:4|IRAK2_x4CG&lt;&gt;&lt;Phos1=on;Phos2=on;K63Ub=off;K63M1Ub=off;K48Ub=off&gt;/_:_:_/_:_:_/_:_:_/_:_:_/_:_:_/0:0:5|TAB3&lt;&gt;/1:0:3/0:1:5|MKK7&lt;Phos1=off;Phos2=off&gt;/2:0:3/_:_:_|Uev1a&lt;&gt;/0:0:11|Ubc13&lt;&gt;/0:0:10/1:2:4}" compartment="Cell" initialConcentration="0" substanceUnits="mole" hasOnlySubstanceUnits="false" boundaryCondition="false" constant="false"/>
      <species id="cpx_661" name="{NEMO_x6CG&lt;K63Ub=off;K63M1Ub=off;K48Ub=off&gt;/1:1:8/_:_:_/_:_:_/2:0:1|IKKab_x6CG&lt;IKKa=on;IKKb=off;Phos1=on;Phos2=off&gt;/_:_:_/_:_:_/3:0:0/_:_:_/_:_:_|TAB1&lt;&gt;/0:0:4|TAB2&lt;&gt;/1:0:4/0:1:8|TAK1&lt;Phos=on&gt;/0:0:2/0:0:3/0:0:9|IRAK1_x4CG&lt;&gt;&lt;Phos1=on;Phos2=on;K63Ub=off;K63M1Ub=off;K48Ub=off&gt;/_:_:_/_:_:_/_:_:_/_:_:_/_:_:_/0:0:7|IRAK1_x4CG&lt;&gt;&lt;Phos1=on;Phos2=on;K63Ub=off;K63M1Ub=off;K48Ub=off&gt;/_:_:_/_:_:_/_:_:_/_:_:_/_:_:_/0:0:8|TRAF6_x3CG&lt;&gt;&lt;K63Ub=off;K63M1Ub=off;K48Ub=off&gt;&lt;&gt;/3:1:5/_:_:_/_:_:_/_:_:_/_:_:_/0:2:8/1:0:11/_:_:_|TRAF6_x3CG&lt;&gt;&lt;K63Ub=on;K63M1Ub=on;K48Ub=off&gt;&lt;&gt;/3:1:6/_:_:_/1:0:3/0:0:0/_:_:_/0:2:7/_:_:_/_:_:_|MKK36&lt;MKK3=on;MKK6=off;Phos1=off;Phos2=off&gt;/2:0:4/_:_:_|Uev1a&lt;&gt;/0:0:11|Ubc13&lt;&gt;/0:0:10/1:2:7}" compartment="Cell" initialConcentration="0" substanceUnits="mole" hasOnlySubstanceUnits="false" boundaryCondition="false" constant="false"/>
      <species id="cpx_662" name="{NEMO_x6CG&lt;K63Ub=off;K63M1Ub=off;K48Ub=off&gt;/1:1:8/_:_:_/_:_:_/2:0:1|IKKab_x6CG&lt;IKKa=on;IKKb=off;Phos1=on;Phos2=off&gt;/_:_:_/_:_:_/3:0:0/_:_:_/_:_:_|TAB1&lt;&gt;/0:0:4|TAB2&lt;&gt;/1:0:4/0:1:8|TAK1&lt;Phos=on&gt;/0:0:2/0:0:3/0:0:9|IRAK1_x4CG&lt;&gt;&lt;Phos1=on;Phos2=on;K63Ub=off;K63M1Ub=off;K48Ub=off&gt;/_:_:_/_:_:_/_:_:_/_:_:_/_:_:_/0:0:7|IRAK1_x4CG&lt;&gt;&lt;Phos1=on;Phos2=on;K63Ub=off;K63M1Ub=off;K48Ub=off&gt;/_:_:_/_:_:_/_:_:_/_:_:_/_:_:_/0:0:8|TRAF6_x3CG&lt;&gt;&lt;K63Ub=off;K63M1Ub=off;K48Ub=off&gt;&lt;&gt;/3:1:5/_:_:_/_:_:_/_:_:_/_:_:_/0:2:8/1:0:11/_:_:_|TRAF6_x3CG&lt;&gt;&lt;K63Ub=on;K63M1Ub=on;K48Ub=off&gt;&lt;&gt;/3:1:6/_:_:_/1:0:3/0:0:0/_:_:_/0:2:7/_:_:_/_:_:_|MKK36&lt;MKK3=off;MKK6=on;Phos1=off;Phos2=off&gt;/2:0:4/_:_:_|Uev1a&lt;&gt;/0:0:11|Ubc13&lt;&gt;/0:0:10/1:2:7}" compartment="Cell" initialConcentration="0" substanceUnits="mole" hasOnlySubstanceUnits="false" boundaryCondition="false" constant="false"/>
      <species id="cpx_663" name="{NEMO_x6CG&lt;K63Ub=off;K63M1Ub=off;K48Ub=off&gt;/1:1:8/_:_:_/_:_:_/2:0:1|IKKab_x6CG&lt;IKKa=on;IKKb=off;Phos1=on;Phos2=off&gt;/_:_:_/_:_:_/3:0:0/_:_:_/_:_:_|TAB1&lt;&gt;/0:0:4|TAB2&lt;&gt;/1:0:4/0:1:8|TAK1&lt;Phos=on&gt;/0:0:2/0:0:3/0:0:9|IRAK1_x4CG&lt;&gt;&lt;Phos1=on;Phos2=on;K63Ub=off;K63M1Ub=off;K48Ub=off&gt;/_:_:_/_:_:_/_:_:_/_:_:_/_:_:_/0:0:7|IRAK1_x4CG&lt;&gt;&lt;Phos1=on;Phos2=on;K63Ub=off;K63M1Ub=off;K48Ub=off&gt;/_:_:_/_:_:_/_:_:_/_:_:_/_:_:_/0:0:8|TRAF6_x3CG&lt;&gt;&lt;K63Ub=off;K63M1Ub=off;K48Ub=off&gt;&lt;&gt;/3:1:5/_:_:_/_:_:_/_:_:_/_:_:_/0:2:8/1:0:11/_:_:_|TRAF6_x3CG&lt;&gt;&lt;K63Ub=on;K63M1Ub=on;K48Ub=off&gt;&lt;&gt;/3:1:6/_:_:_/1:0:3/0:0:0/_:_:_/0:2:7/_:_:_/_:_:_|MKK4&lt;Phos1=off;Phos2=off&gt;/2:0:4/_:_:_|Uev1a&lt;&gt;/0:0:11|Ubc13&lt;&gt;/0:0:10/1:2:7}" compartment="Cell" initialConcentration="0" substanceUnits="mole" hasOnlySubstanceUnits="false" boundaryCondition="false" constant="false"/>
      <species id="cpx_664" name="{NEMO_x6CG&lt;K63Ub=off;K63M1Ub=off;K48Ub=off&gt;/1:1:8/_:_:_/_:_:_/2:0:1|IKKab_x6CG&lt;IKKa=on;IKKb=off;Phos1=on;Phos2=off&gt;/_:_:_/_:_:_/3:0:0/_:_:_/_:_:_|TAB1&lt;&gt;/0:0:4|TAB2&lt;&gt;/1:0:4/0:1:8|TAK1&lt;Phos=on&gt;/0:0:2/0:0:3/0:0:9|IRAK1_x4CG&lt;&gt;&lt;Phos1=on;Phos2=on;K63Ub=off;K63M1Ub=off;K48Ub=off&gt;/_:_:_/_:_:_/_:_:_/_:_:_/_:_:_/0:0:7|IRAK1_x4CG&lt;&gt;&lt;Phos1=on;Phos2=on;K63Ub=off;K63M1Ub=off;K48Ub=off&gt;/_:_:_/_:_:_/_:_:_/_:_:_/_:_:_/0:0:8|TRAF6_x3CG&lt;&gt;&lt;K63Ub=off;K63M1Ub=off;K48Ub=off&gt;&lt;&gt;/3:1:5/_:_:_/_:_:_/_:_:_/_:_:_/0:2:8/1:0:11/_:_:_|TRAF6_x3CG&lt;&gt;&lt;K63Ub=on;K63M1Ub=on;K48Ub=off&gt;&lt;&gt;/3:1:6/_:_:_/1:0:3/0:0:0/_:_:_/0:2:7/_:_:_/_:_:_|MKK7&lt;Phos1=off;Phos2=off&gt;/2:0:4/_:_:_|Uev1a&lt;&gt;/0:0:11|Ubc13&lt;&gt;/0:0:10/1:2:7}" compartment="Cell" initialConcentration="0" substanceUnits="mole" hasOnlySubstanceUnits="false" boundaryCondition="false" constant="false"/>
      <species id="cpx_665" name="{NEMO_x6CG&lt;K63Ub=off;K63M1Ub=off;K48Ub=off&gt;/1:1:8/_:_:_/_:_:_/2:0:1|IKKab_x6CG&lt;IKKa=off;IKKb=on;Phos1=on;Phos2=off&gt;/_:_:_/_:_:_/3:0:0/_:_:_/_:_:_|TAB1&lt;&gt;/0:0:4|TAB2&lt;&gt;/1:0:4/0:1:8|TAK1&lt;Phos=on&gt;/0:0:2/0:0:3/0:0:9|IRAK1_x4CG&lt;&gt;&lt;Phos1=on;Phos2=on;K63Ub=off;K63M1Ub=off;K48Ub=off&gt;/_:_:_/_:_:_/_:_:_/_:_:_/_:_:_/0:0:7|IRAK1_x4CG&lt;&gt;&lt;Phos1=on;Phos2=on;K63Ub=off;K63M1Ub=off;K48Ub=off&gt;/_:_:_/_:_:_/_:_:_/_:_:_/_:_:_/0:0:8|TRAF6_x3CG&lt;&gt;&lt;K63Ub=off;K63M1Ub=off;K48Ub=off&gt;&lt;&gt;/3:1:5/_:_:_/_:_:_/_:_:_/_:_:_/0:2:8/1:0:11/_:_:_|TRAF6_x3CG&lt;&gt;&lt;K63Ub=on;K63M1Ub=on;K48Ub=off&gt;&lt;&gt;/3:1:6/_:_:_/1:0:3/0:0:0/_:_:_/0:2:7/_:_:_/_:_:_|MKK36&lt;MKK3=on;MKK6=off;Phos1=off;Phos2=off&gt;/2:0:4/_:_:_|Uev1a&lt;&gt;/0:0:11|Ubc13&lt;&gt;/0:0:10/1:2:7}" compartment="Cell" initialConcentration="0" substanceUnits="mole" hasOnlySubstanceUnits="false" boundaryCondition="false" constant="false"/>
      <species id="cpx_666" name="{NEMO_x6CG&lt;K63Ub=off;K63M1Ub=off;K48Ub=off&gt;/1:1:8/_:_:_/_:_:_/2:0:1|IKKab_x6CG&lt;IKKa=off;IKKb=on;Phos1=on;Phos2=off&gt;/_:_:_/_:_:_/3:0:0/_:_:_/_:_:_|TAB1&lt;&gt;/0:0:4|TAB2&lt;&gt;/1:0:4/0:1:8|TAK1&lt;Phos=on&gt;/0:0:2/0:0:3/0:0:9|IRAK1_x4CG&lt;&gt;&lt;Phos1=on;Phos2=on;K63Ub=off;K63M1Ub=off;K48Ub=off&gt;/_:_:_/_:_:_/_:_:_/_:_:_/_:_:_/0:0:7|IRAK1_x4CG&lt;&gt;&lt;Phos1=on;Phos2=on;K63Ub=off;K63M1Ub=off;K48Ub=off&gt;/_:_:_/_:_:_/_:_:_/_:_:_/_:_:_/0:0:8|TRAF6_x3CG&lt;&gt;&lt;K63Ub=off;K63M1Ub=off;K48Ub=off&gt;&lt;&gt;/3:1:5/_:_:_/_:_:_/_:_:_/_:_:_/0:2:8/1:0:11/_:_:_|TRAF6_x3CG&lt;&gt;&lt;K63Ub=on;K63M1Ub=on;K48Ub=off&gt;&lt;&gt;/3:1:6/_:_:_/1:0:3/0:0:0/_:_:_/0:2:7/_:_:_/_:_:_|MKK36&lt;MKK3=off;MKK6=on;Phos1=off;Phos2=off&gt;/2:0:4/_:_:_|Uev1a&lt;&gt;/0:0:11|Ubc13&lt;&gt;/0:0:10/1:2:7}" compartment="Cell" initialConcentration="0" substanceUnits="mole" hasOnlySubstanceUnits="false" boundaryCondition="false" constant="false"/>
      <species id="cpx_667" name="{NEMO_x6CG&lt;K63Ub=off;K63M1Ub=off;K48Ub=off&gt;/1:1:8/_:_:_/_:_:_/2:0:1|IKKab_x6CG&lt;IKKa=off;IKKb=on;Phos1=on;Phos2=off&gt;/_:_:_/_:_:_/3:0:0/_:_:_/_:_:_|TAB1&lt;&gt;/0:0:4|TAB2&lt;&gt;/1:0:4/0:1:8|TAK1&lt;Phos=on&gt;/0:0:2/0:0:3/0:0:9|IRAK1_x4CG&lt;&gt;&lt;Phos1=on;Phos2=on;K63Ub=off;K63M1Ub=off;K48Ub=off&gt;/_:_:_/_:_:_/_:_:_/_:_:_/_:_:_/0:0:7|IRAK1_x4CG&lt;&gt;&lt;Phos1=on;Phos2=on;K63Ub=off;K63M1Ub=off;K48Ub=off&gt;/_:_:_/_:_:_/_:_:_/_:_:_/_:_:_/0:0:8|TRAF6_x3CG&lt;&gt;&lt;K63Ub=off;K63M1Ub=off;K48Ub=off&gt;&lt;&gt;/3:1:5/_:_:_/_:_:_/_:_:_/_:_:_/0:2:8/1:0:11/_:_:_|TRAF6_x3CG&lt;&gt;&lt;K63Ub=on;K63M1Ub=on;K48Ub=off&gt;&lt;&gt;/3:1:6/_:_:_/1:0:3/0:0:0/_:_:_/0:2:7/_:_:_/_:_:_|MKK4&lt;Phos1=off;Phos2=off&gt;/2:0:4/_:_:_|Uev1a&lt;&gt;/0:0:11|Ubc13&lt;&gt;/0:0:10/1:2:7}" compartment="Cell" initialConcentration="0" substanceUnits="mole" hasOnlySubstanceUnits="false" boundaryCondition="false" constant="false"/>
      <species id="cpx_668" name="{NEMO_x6CG&lt;K63Ub=off;K63M1Ub=off;K48Ub=off&gt;/1:1:8/_:_:_/_:_:_/2:0:1|IKKab_x6CG&lt;IKKa=off;IKKb=on;Phos1=on;Phos2=off&gt;/_:_:_/_:_:_/3:0:0/_:_:_/_:_:_|TAB1&lt;&gt;/0:0:4|TAB2&lt;&gt;/1:0:4/0:1:8|TAK1&lt;Phos=on&gt;/0:0:2/0:0:3/0:0:9|IRAK1_x4CG&lt;&gt;&lt;Phos1=on;Phos2=on;K63Ub=off;K63M1Ub=off;K48Ub=off&gt;/_:_:_/_:_:_/_:_:_/_:_:_/_:_:_/0:0:7|IRAK1_x4CG&lt;&gt;&lt;Phos1=on;Phos2=on;K63Ub=off;K63M1Ub=off;K48Ub=off&gt;/_:_:_/_:_:_/_:_:_/_:_:_/_:_:_/0:0:8|TRAF6_x3CG&lt;&gt;&lt;K63Ub=off;K63M1Ub=off;K48Ub=off&gt;&lt;&gt;/3:1:5/_:_:_/_:_:_/_:_:_/_:_:_/0:2:8/1:0:11/_:_:_|TRAF6_x3CG&lt;&gt;&lt;K63Ub=on;K63M1Ub=on;K48Ub=off&gt;&lt;&gt;/3:1:6/_:_:_/1:0:3/0:0:0/_:_:_/0:2:7/_:_:_/_:_:_|MKK7&lt;Phos1=off;Phos2=off&gt;/2:0:4/_:_:_|Uev1a&lt;&gt;/0:0:11|Ubc13&lt;&gt;/0:0:10/1:2:7}" compartment="Cell" initialConcentration="0" substanceUnits="mole" hasOnlySubstanceUnits="false" boundaryCondition="false" constant="false"/>
      <species id="cpx_669" name="{NEMO_x6CG&lt;K63Ub=off;K63M1Ub=off;K48Ub=off&gt;/1:1:7/_:_:_/_:_:_/2:0:1|IKKab_x6CG&lt;IKKa=on;IKKb=off;Phos1=on;Phos2=off&gt;/_:_:_/_:_:_/3:0:0/_:_:_/_:_:_|TAB1&lt;&gt;/0:0:4|TAB2&lt;&gt;/1:0:4/0:1:7|TAK1&lt;Phos=on&gt;/0:0:2/0:0:3/0:0:9|IRAK1_x4CG&lt;&gt;&lt;Phos1=on;Phos2=on;K63Ub=off;K63M1Ub=off;K48Ub=off&gt;/_:_:_/_:_:_/_:_:_/_:_:_/_:_:_/0:0:6|TRAF6_x3CG&lt;&gt;&lt;K63Ub=off;K63M1Ub=off;K48Ub=off&gt;&lt;&gt;/3:1:5/_:_:_/_:_:_/_:_:_/_:_:_/0:2:7/1:0:11/_:_:_|TRAF6_x3CG&lt;&gt;&lt;K63Ub=on;K63M1Ub=on;K48Ub=off&gt;&lt;&gt;/3:1:8/_:_:_/1:0:3/0:0:0/_:_:_/0:2:6/_:_:_/_:_:_|IRAK2_x4CG&lt;&gt;&lt;Phos1=on;Phos2=on;K63Ub=off;K63M1Ub=off;K48Ub=off&gt;/_:_:_/_:_:_/_:_:_/_:_:_/_:_:_/0:0:7|MKK36&lt;MKK3=on;MKK6=off;Phos1=off;Phos2=off&gt;/2:0:4/_:_:_|Uev1a&lt;&gt;/0:0:11|Ubc13&lt;&gt;/0:0:10/1:2:6}" compartment="Cell" initialConcentration="0" substanceUnits="mole" hasOnlySubstanceUnits="false" boundaryCondition="false" constant="false"/>
      <species id="cpx_670" name="{NEMO_x6CG&lt;K63Ub=off;K63M1Ub=off;K48Ub=off&gt;/1:1:7/_:_:_/_:_:_/2:0:1|IKKab_x6CG&lt;IKKa=on;IKKb=off;Phos1=on;Phos2=off&gt;/_:_:_/_:_:_/3:0:0/_:_:_/_:_:_|TAB1&lt;&gt;/0:0:4|TAB2&lt;&gt;/1:0:4/0:1:7|TAK1&lt;Phos=on&gt;/0:0:2/0:0:3/0:0:9|IRAK1_x4CG&lt;&gt;&lt;Phos1=on;Phos2=on;K63Ub=off;K63M1Ub=off;K48Ub=off&gt;/_:_:_/_:_:_/_:_:_/_:_:_/_:_:_/0:0:6|TRAF6_x3CG&lt;&gt;&lt;K63Ub=off;K63M1Ub=off;K48Ub=off&gt;&lt;&gt;/3:1:5/_:_:_/_:_:_/_:_:_/_:_:_/0:2:7/1:0:11/_:_:_|TRAF6_x3CG&lt;&gt;&lt;K63Ub=on;K63M1Ub=on;K48Ub=off&gt;&lt;&gt;/3:1:8/_:_:_/1:0:3/0:0:0/_:_:_/0:2:6/_:_:_/_:_:_|IRAK2_x4CG&lt;&gt;&lt;Phos1=on;Phos2=on;K63Ub=off;K63M1Ub=off;K48Ub=off&gt;/_:_:_/_:_:_/_:_:_/_:_:_/_:_:_/0:0:7|MKK36&lt;MKK3=off;MKK6=on;Phos1=off;Phos2=off&gt;/2:0:4/_:_:_|Uev1a&lt;&gt;/0:0:11|Ubc13&lt;&gt;/0:0:10/1:2:6}" compartment="Cell" initialConcentration="0" substanceUnits="mole" hasOnlySubstanceUnits="false" boundaryCondition="false" constant="false"/>
      <species id="cpx_671" name="{NEMO_x6CG&lt;K63Ub=off;K63M1Ub=off;K48Ub=off&gt;/1:1:7/_:_:_/_:_:_/2:0:1|IKKab_x6CG&lt;IKKa=on;IKKb=off;Phos1=on;Phos2=off&gt;/_:_:_/_:_:_/3:0:0/_:_:_/_:_:_|TAB1&lt;&gt;/0:0:4|TAB2&lt;&gt;/1:0:4/0:1:7|TAK1&lt;Phos=on&gt;/0:0:2/0:0:3/0:0:8|IRAK1_x4CG&lt;&gt;&lt;Phos1=on;Phos2=on;K63Ub=off;K63M1Ub=off;K48Ub=off&gt;/_:_:_/_:_:_/_:_:_/_:_:_/_:_:_/0:0:6|TRAF6_x3CG&lt;&gt;&lt;K63Ub=off;K63M1Ub=off;K48Ub=off&gt;&lt;&gt;/3:1:5/_:_:_/_:_:_/_:_:_/_:_:_/0:2:7/1:0:11/_:_:_|TRAF6_x3CG&lt;&gt;&lt;K63Ub=on;K63M1Ub=on;K48Ub=off&gt;&lt;&gt;/3:1:9/_:_:_/1:0:3/0:0:0/_:_:_/0:2:6/_:_:_/_:_:_|MKK4&lt;Phos1=off;Phos2=off&gt;/2:0:4/_:_:_|IRAK2_x4CG&lt;&gt;&lt;Phos1=on;Phos2=on;K63Ub=off;K63M1Ub=off;K48Ub=off&gt;/_:_:_/_:_:_/_:_:_/_:_:_/_:_:_/0:0:7|Uev1a&lt;&gt;/0:0:11|Ubc13&lt;&gt;/0:0:10/1:2:6}" compartment="Cell" initialConcentration="0" substanceUnits="mole" hasOnlySubstanceUnits="false" boundaryCondition="false" constant="false"/>
      <species id="cpx_672" name="{NEMO_x6CG&lt;K63Ub=off;K63M1Ub=off;K48Ub=off&gt;/1:1:7/_:_:_/_:_:_/2:0:1|IKKab_x6CG&lt;IKKa=on;IKKb=off;Phos1=on;Phos2=off&gt;/_:_:_/_:_:_/3:0:0/_:_:_/_:_:_|TAB1&lt;&gt;/0:0:4|TAB2&lt;&gt;/1:0:4/0:1:7|TAK1&lt;Phos=on&gt;/0:0:2/0:0:3/0:0:9|IRAK1_x4CG&lt;&gt;&lt;Phos1=on;Phos2=on;K63Ub=off;K63M1Ub=off;K48Ub=off&gt;/_:_:_/_:_:_/_:_:_/_:_:_/_:_:_/0:0:6|TRAF6_x3CG&lt;&gt;&lt;K63Ub=off;K63M1Ub=off;K48Ub=off&gt;&lt;&gt;/3:1:5/_:_:_/_:_:_/_:_:_/_:_:_/0:2:7/1:0:11/_:_:_|TRAF6_x3CG&lt;&gt;&lt;K63Ub=on;K63M1Ub=on;K48Ub=off&gt;&lt;&gt;/3:1:8/_:_:_/1:0:3/0:0:0/_:_:_/0:2:6/_:_:_/_:_:_|IRAK2_x4CG&lt;&gt;&lt;Phos1=on;Phos2=on;K63Ub=off;K63M1Ub=off;K48Ub=off&gt;/_:_:_/_:_:_/_:_:_/_:_:_/_:_:_/0:0:7|MKK7&lt;Phos1=off;Phos2=off&gt;/2:0:4/_:_:_|Uev1a&lt;&gt;/0:0:11|Ubc13&lt;&gt;/0:0:10/1:2:6}" compartment="Cell" initialConcentration="0" substanceUnits="mole" hasOnlySubstanceUnits="false" boundaryCondition="false" constant="false"/>
      <species id="cpx_673" name="{NEMO_x6CG&lt;K63Ub=off;K63M1Ub=off;K48Ub=off&gt;/1:1:7/_:_:_/_:_:_/2:0:1|IKKab_x6CG&lt;IKKa=off;IKKb=on;Phos1=on;Phos2=off&gt;/_:_:_/_:_:_/3:0:0/_:_:_/_:_:_|TAB1&lt;&gt;/0:0:4|TAB2&lt;&gt;/1:0:4/0:1:7|TAK1&lt;Phos=on&gt;/0:0:2/0:0:3/0:0:9|IRAK1_x4CG&lt;&gt;&lt;Phos1=on;Phos2=on;K63Ub=off;K63M1Ub=off;K48Ub=off&gt;/_:_:_/_:_:_/_:_:_/_:_:_/_:_:_/0:0:6|TRAF6_x3CG&lt;&gt;&lt;K63Ub=off;K63M1Ub=off;K48Ub=off&gt;&lt;&gt;/3:1:5/_:_:_/_:_:_/_:_:_/_:_:_/0:2:7/1:0:11/_:_:_|TRAF6_x3CG&lt;&gt;&lt;K63Ub=on;K63M1Ub=on;K48Ub=off&gt;&lt;&gt;/3:1:8/_:_:_/1:0:3/0:0:0/_:_:_/0:2:6/_:_:_/_:_:_|IRAK2_x4CG&lt;&gt;&lt;Phos1=on;Phos2=on;K63Ub=off;K63M1Ub=off;K48Ub=off&gt;/_:_:_/_:_:_/_:_:_/_:_:_/_:_:_/0:0:7|MKK36&lt;MKK3=on;MKK6=off;Phos1=off;Phos2=off&gt;/2:0:4/_:_:_|Uev1a&lt;&gt;/0:0:11|Ubc13&lt;&gt;/0:0:10/1:2:6}" compartment="Cell" initialConcentration="0" substanceUnits="mole" hasOnlySubstanceUnits="false" boundaryCondition="false" constant="false"/>
      <species id="cpx_674" name="{NEMO_x6CG&lt;K63Ub=off;K63M1Ub=off;K48Ub=off&gt;/1:1:7/_:_:_/_:_:_/2:0:1|IKKab_x6CG&lt;IKKa=off;IKKb=on;Phos1=on;Phos2=off&gt;/_:_:_/_:_:_/3:0:0/_:_:_/_:_:_|TAB1&lt;&gt;/0:0:4|TAB2&lt;&gt;/1:0:4/0:1:7|TAK1&lt;Phos=on&gt;/0:0:2/0:0:3/0:0:9|IRAK1_x4CG&lt;&gt;&lt;Phos1=on;Phos2=on;K63Ub=off;K63M1Ub=off;K48Ub=off&gt;/_:_:_/_:_:_/_:_:_/_:_:_/_:_:_/0:0:6|TRAF6_x3CG&lt;&gt;&lt;K63Ub=off;K63M1Ub=off;K48Ub=off&gt;&lt;&gt;/3:1:5/_:_:_/_:_:_/_:_:_/_:_:_/0:2:7/1:0:11/_:_:_|TRAF6_x3CG&lt;&gt;&lt;K63Ub=on;K63M1Ub=on;K48Ub=off&gt;&lt;&gt;/3:1:8/_:_:_/1:0:3/0:0:0/_:_:_/0:2:6/_:_:_/_:_:_|IRAK2_x4CG&lt;&gt;&lt;Phos1=on;Phos2=on;K63Ub=off;K63M1Ub=off;K48Ub=off&gt;/_:_:_/_:_:_/_:_:_/_:_:_/_:_:_/0:0:7|MKK36&lt;MKK3=off;MKK6=on;Phos1=off;Phos2=off&gt;/2:0:4/_:_:_|Uev1a&lt;&gt;/0:0:11|Ubc13&lt;&gt;/0:0:10/1:2:6}" compartment="Cell" initialConcentration="0" substanceUnits="mole" hasOnlySubstanceUnits="false" boundaryCondition="false" constant="false"/>
      <species id="cpx_675" name="{NEMO_x6CG&lt;K63Ub=off;K63M1Ub=off;K48Ub=off&gt;/1:1:7/_:_:_/_:_:_/2:0:1|IKKab_x6CG&lt;IKKa=off;IKKb=on;Phos1=on;Phos2=off&gt;/_:_:_/_:_:_/3:0:0/_:_:_/_:_:_|TAB1&lt;&gt;/0:0:4|TAB2&lt;&gt;/1:0:4/0:1:7|TAK1&lt;Phos=on&gt;/0:0:2/0:0:3/0:0:8|IRAK1_x4CG&lt;&gt;&lt;Phos1=on;Phos2=on;K63Ub=off;K63M1Ub=off;K48Ub=off&gt;/_:_:_/_:_:_/_:_:_/_:_:_/_:_:_/0:0:6|TRAF6_x3CG&lt;&gt;&lt;K63Ub=off;K63M1Ub=off;K48Ub=off&gt;&lt;&gt;/3:1:5/_:_:_/_:_:_/_:_:_/_:_:_/0:2:7/1:0:11/_:_:_|TRAF6_x3CG&lt;&gt;&lt;K63Ub=on;K63M1Ub=on;K48Ub=off&gt;&lt;&gt;/3:1:9/_:_:_/1:0:3/0:0:0/_:_:_/0:2:6/_:_:_/_:_:_|MKK4&lt;Phos1=off;Phos2=off&gt;/2:0:4/_:_:_|IRAK2_x4CG&lt;&gt;&lt;Phos1=on;Phos2=on;K63Ub=off;K63M1Ub=off;K48Ub=off&gt;/_:_:_/_:_:_/_:_:_/_:_:_/_:_:_/0:0:7|Uev1a&lt;&gt;/0:0:11|Ubc13&lt;&gt;/0:0:10/1:2:6}" compartment="Cell" initialConcentration="0" substanceUnits="mole" hasOnlySubstanceUnits="false" boundaryCondition="false" constant="false"/>
      <species id="cpx_676" name="{NEMO_x6CG&lt;K63Ub=off;K63M1Ub=off;K48Ub=off&gt;/1:1:7/_:_:_/_:_:_/2:0:1|IKKab_x6CG&lt;IKKa=off;IKKb=on;Phos1=on;Phos2=off&gt;/_:_:_/_:_:_/3:0:0/_:_:_/_:_:_|TAB1&lt;&gt;/0:0:4|TAB2&lt;&gt;/1:0:4/0:1:7|TAK1&lt;Phos=on&gt;/0:0:2/0:0:3/0:0:9|IRAK1_x4CG&lt;&gt;&lt;Phos1=on;Phos2=on;K63Ub=off;K63M1Ub=off;K48Ub=off&gt;/_:_:_/_:_:_/_:_:_/_:_:_/_:_:_/0:0:6|TRAF6_x3CG&lt;&gt;&lt;K63Ub=off;K63M1Ub=off;K48Ub=off&gt;&lt;&gt;/3:1:5/_:_:_/_:_:_/_:_:_/_:_:_/0:2:7/1:0:11/_:_:_|TRAF6_x3CG&lt;&gt;&lt;K63Ub=on;K63M1Ub=on;K48Ub=off&gt;&lt;&gt;/3:1:8/_:_:_/1:0:3/0:0:0/_:_:_/0:2:6/_:_:_/_:_:_|IRAK2_x4CG&lt;&gt;&lt;Phos1=on;Phos2=on;K63Ub=off;K63M1Ub=off;K48Ub=off&gt;/_:_:_/_:_:_/_:_:_/_:_:_/_:_:_/0:0:7|MKK7&lt;Phos1=off;Phos2=off&gt;/2:0:4/_:_:_|Uev1a&lt;&gt;/0:0:11|Ubc13&lt;&gt;/0:0:10/1:2:6}" compartment="Cell" initialConcentration="0" substanceUnits="mole" hasOnlySubstanceUnits="false" boundaryCondition="false" constant="false"/>
      <species id="cpx_677" name="{NEMO_x6CG&lt;K63Ub=off;K63M1Ub=off;K48Ub=off&gt;/1:1:6/_:_:_/_:_:_/2:0:1|IKKab_x6CG&lt;IKKa=on;IKKb=off;Phos1=on;Phos2=off&gt;/_:_:_/_:_:_/3:0:0/_:_:_/_:_:_|TAB1&lt;&gt;/0:0:4|TAB2&lt;&gt;/1:0:4/0:1:6|TAK1&lt;Phos=on&gt;/0:0:2/0:0:3/0:0:9|TRAF6_x3CG&lt;&gt;&lt;K63Ub=off;K63M1Ub=off;K48Ub=off&gt;&lt;&gt;/3:1:7/_:_:_/_:_:_/_:_:_/_:_:_/0:2:6/1:0:11/_:_:_|TRAF6_x3CG&lt;&gt;&lt;K63Ub=on;K63M1Ub=on;K48Ub=off&gt;&lt;&gt;/3:1:8/_:_:_/1:0:3/0:0:0/_:_:_/0:2:5/_:_:_/_:_:_|IRAK2_x4CG&lt;&gt;&lt;Phos1=on;Phos2=on;K63Ub=off;K63M1Ub=off;K48Ub=off&gt;/_:_:_/_:_:_/_:_:_/_:_:_/_:_:_/0:0:5|IRAK2_x4CG&lt;&gt;&lt;Phos1=on;Phos2=on;K63Ub=off;K63M1Ub=off;K48Ub=off&gt;/_:_:_/_:_:_/_:_:_/_:_:_/_:_:_/0:0:6|MKK36&lt;MKK3=on;MKK6=off;Phos1=off;Phos2=off&gt;/2:0:4/_:_:_|Uev1a&lt;&gt;/0:0:11|Ubc13&lt;&gt;/0:0:10/1:2:5}" compartment="Cell" initialConcentration="0" substanceUnits="mole" hasOnlySubstanceUnits="false" boundaryCondition="false" constant="false"/>
      <species id="cpx_678" name="{NEMO_x6CG&lt;K63Ub=off;K63M1Ub=off;K48Ub=off&gt;/1:1:6/_:_:_/_:_:_/2:0:1|IKKab_x6CG&lt;IKKa=on;IKKb=off;Phos1=on;Phos2=off&gt;/_:_:_/_:_:_/3:0:0/_:_:_/_:_:_|TAB1&lt;&gt;/0:0:4|TAB2&lt;&gt;/1:0:4/0:1:6|TAK1&lt;Phos=on&gt;/0:0:2/0:0:3/0:0:9|TRAF6_x3CG&lt;&gt;&lt;K63Ub=off;K63M1Ub=off;K48Ub=off&gt;&lt;&gt;/3:1:7/_:_:_/_:_:_/_:_:_/_:_:_/0:2:6/1:0:11/_:_:_|TRAF6_x3CG&lt;&gt;&lt;K63Ub=on;K63M1Ub=on;K48Ub=off&gt;&lt;&gt;/3:1:8/_:_:_/1:0:3/0:0:0/_:_:_/0:2:5/_:_:_/_:_:_|IRAK2_x4CG&lt;&gt;&lt;Phos1=on;Phos2=on;K63Ub=off;K63M1Ub=off;K48Ub=off&gt;/_:_:_/_:_:_/_:_:_/_:_:_/_:_:_/0:0:5|IRAK2_x4CG&lt;&gt;&lt;Phos1=on;Phos2=on;K63Ub=off;K63M1Ub=off;K48Ub=off&gt;/_:_:_/_:_:_/_:_:_/_:_:_/_:_:_/0:0:6|MKK36&lt;MKK3=off;MKK6=on;Phos1=off;Phos2=off&gt;/2:0:4/_:_:_|Uev1a&lt;&gt;/0:0:11|Ubc13&lt;&gt;/0:0:10/1:2:5}" compartment="Cell" initialConcentration="0" substanceUnits="mole" hasOnlySubstanceUnits="false" boundaryCondition="false" constant="false"/>
      <species id="cpx_679" name="{NEMO_x6CG&lt;K63Ub=off;K63M1Ub=off;K48Ub=off&gt;/1:1:6/_:_:_/_:_:_/2:0:1|IKKab_x6CG&lt;IKKa=on;IKKb=off;Phos1=on;Phos2=off&gt;/_:_:_/_:_:_/3:0:0/_:_:_/_:_:_|TAB1&lt;&gt;/0:0:4|TAB2&lt;&gt;/1:0:4/0:1:6|TAK1&lt;Phos=on&gt;/0:0:2/0:0:3/0:0:7|TRAF6_x3CG&lt;&gt;&lt;K63Ub=off;K63M1Ub=off;K48Ub=off&gt;&lt;&gt;/3:1:8/_:_:_/_:_:_/_:_:_/_:_:_/0:2:6/1:0:11/_:_:_|TRAF6_x3CG&lt;&gt;&lt;K63Ub=on;K63M1Ub=on;K48Ub=off&gt;&lt;&gt;/3:1:9/_:_:_/1:0:3/0:0:0/_:_:_/0:2:5/_:_:_/_:_:_|MKK4&lt;Phos1=off;Phos2=off&gt;/2:0:4/_:_:_|IRAK2_x4CG&lt;&gt;&lt;Phos1=on;Phos2=on;K63Ub=off;K63M1Ub=off;K48Ub=off&gt;/_:_:_/_:_:_/_:_:_/_:_:_/_:_:_/0:0:5|IRAK2_x4CG&lt;&gt;&lt;Phos1=on;Phos2=on;K63Ub=off;K63M1Ub=off;K48Ub=off&gt;/_:_:_/_:_:_/_:_:_/_:_:_/_:_:_/0:0:6|Uev1a&lt;&gt;/0:0:11|Ubc13&lt;&gt;/0:0:10/1:2:5}" compartment="Cell" initialConcentration="0" substanceUnits="mole" hasOnlySubstanceUnits="false" boundaryCondition="false" constant="false"/>
      <species id="cpx_680" name="{NEMO_x6CG&lt;K63Ub=off;K63M1Ub=off;K48Ub=off&gt;/1:1:6/_:_:_/_:_:_/2:0:1|IKKab_x6CG&lt;IKKa=on;IKKb=off;Phos1=on;Phos2=off&gt;/_:_:_/_:_:_/3:0:0/_:_:_/_:_:_|TAB1&lt;&gt;/0:0:4|TAB2&lt;&gt;/1:0:4/0:1:6|TAK1&lt;Phos=on&gt;/0:0:2/0:0:3/0:0:9|TRAF6_x3CG&lt;&gt;&lt;K63Ub=off;K63M1Ub=off;K48Ub=off&gt;&lt;&gt;/3:1:7/_:_:_/_:_:_/_:_:_/_:_:_/0:2:6/1:0:11/_:_:_|TRAF6_x3CG&lt;&gt;&lt;K63Ub=on;K63M1Ub=on;K48Ub=off&gt;&lt;&gt;/3:1:8/_:_:_/1:0:3/0:0:0/_:_:_/0:2:5/_:_:_/_:_:_|IRAK2_x4CG&lt;&gt;&lt;Phos1=on;Phos2=on;K63Ub=off;K63M1Ub=off;K48Ub=off&gt;/_:_:_/_:_:_/_:_:_/_:_:_/_:_:_/0:0:5|IRAK2_x4CG&lt;&gt;&lt;Phos1=on;Phos2=on;K63Ub=off;K63M1Ub=off;K48Ub=off&gt;/_:_:_/_:_:_/_:_:_/_:_:_/_:_:_/0:0:6|MKK7&lt;Phos1=off;Phos2=off&gt;/2:0:4/_:_:_|Uev1a&lt;&gt;/0:0:11|Ubc13&lt;&gt;/0:0:10/1:2:5}" compartment="Cell" initialConcentration="0" substanceUnits="mole" hasOnlySubstanceUnits="false" boundaryCondition="false" constant="false"/>
      <species id="cpx_681" name="{NEMO_x6CG&lt;K63Ub=off;K63M1Ub=off;K48Ub=off&gt;/1:1:6/_:_:_/_:_:_/2:0:1|IKKab_x6CG&lt;IKKa=off;IKKb=on;Phos1=on;Phos2=off&gt;/_:_:_/_:_:_/3:0:0/_:_:_/_:_:_|TAB1&lt;&gt;/0:0:4|TAB2&lt;&gt;/1:0:4/0:1:6|TAK1&lt;Phos=on&gt;/0:0:2/0:0:3/0:0:9|TRAF6_x3CG&lt;&gt;&lt;K63Ub=off;K63M1Ub=off;K48Ub=off&gt;&lt;&gt;/3:1:7/_:_:_/_:_:_/_:_:_/_:_:_/0:2:6/1:0:11/_:_:_|TRAF6_x3CG&lt;&gt;&lt;K63Ub=on;K63M1Ub=on;K48Ub=off&gt;&lt;&gt;/3:1:8/_:_:_/1:0:3/0:0:0/_:_:_/0:2:5/_:_:_/_:_:_|IRAK2_x4CG&lt;&gt;&lt;Phos1=on;Phos2=on;K63Ub=off;K63M1Ub=off;K48Ub=off&gt;/_:_:_/_:_:_/_:_:_/_:_:_/_:_:_/0:0:5|IRAK2_x4CG&lt;&gt;&lt;Phos1=on;Phos2=on;K63Ub=off;K63M1Ub=off;K48Ub=off&gt;/_:_:_/_:_:_/_:_:_/_:_:_/_:_:_/0:0:6|MKK36&lt;MKK3=on;MKK6=off;Phos1=off;Phos2=off&gt;/2:0:4/_:_:_|Uev1a&lt;&gt;/0:0:11|Ubc13&lt;&gt;/0:0:10/1:2:5}" compartment="Cell" initialConcentration="0" substanceUnits="mole" hasOnlySubstanceUnits="false" boundaryCondition="false" constant="false"/>
      <species id="cpx_682" name="{NEMO_x6CG&lt;K63Ub=off;K63M1Ub=off;K48Ub=off&gt;/1:1:6/_:_:_/_:_:_/2:0:1|IKKab_x6CG&lt;IKKa=off;IKKb=on;Phos1=on;Phos2=off&gt;/_:_:_/_:_:_/3:0:0/_:_:_/_:_:_|TAB1&lt;&gt;/0:0:4|TAB2&lt;&gt;/1:0:4/0:1:6|TAK1&lt;Phos=on&gt;/0:0:2/0:0:3/0:0:9|TRAF6_x3CG&lt;&gt;&lt;K63Ub=off;K63M1Ub=off;K48Ub=off&gt;&lt;&gt;/3:1:7/_:_:_/_:_:_/_:_:_/_:_:_/0:2:6/1:0:11/_:_:_|TRAF6_x3CG&lt;&gt;&lt;K63Ub=on;K63M1Ub=on;K48Ub=off&gt;&lt;&gt;/3:1:8/_:_:_/1:0:3/0:0:0/_:_:_/0:2:5/_:_:_/_:_:_|IRAK2_x4CG&lt;&gt;&lt;Phos1=on;Phos2=on;K63Ub=off;K63M1Ub=off;K48Ub=off&gt;/_:_:_/_:_:_/_:_:_/_:_:_/_:_:_/0:0:5|IRAK2_x4CG&lt;&gt;&lt;Phos1=on;Phos2=on;K63Ub=off;K63M1Ub=off;K48Ub=off&gt;/_:_:_/_:_:_/_:_:_/_:_:_/_:_:_/0:0:6|MKK36&lt;MKK3=off;MKK6=on;Phos1=off;Phos2=off&gt;/2:0:4/_:_:_|Uev1a&lt;&gt;/0:0:11|Ubc13&lt;&gt;/0:0:10/1:2:5}" compartment="Cell" initialConcentration="0" substanceUnits="mole" hasOnlySubstanceUnits="false" boundaryCondition="false" constant="false"/>
      <species id="cpx_683" name="{NEMO_x6CG&lt;K63Ub=off;K63M1Ub=off;K48Ub=off&gt;/1:1:6/_:_:_/_:_:_/2:0:1|IKKab_x6CG&lt;IKKa=off;IKKb=on;Phos1=on;Phos2=off&gt;/_:_:_/_:_:_/3:0:0/_:_:_/_:_:_|TAB1&lt;&gt;/0:0:4|TAB2&lt;&gt;/1:0:4/0:1:6|TAK1&lt;Phos=on&gt;/0:0:2/0:0:3/0:0:7|TRAF6_x3CG&lt;&gt;&lt;K63Ub=off;K63M1Ub=off;K48Ub=off&gt;&lt;&gt;/3:1:8/_:_:_/_:_:_/_:_:_/_:_:_/0:2:6/1:0:11/_:_:_|TRAF6_x3CG&lt;&gt;&lt;K63Ub=on;K63M1Ub=on;K48Ub=off&gt;&lt;&gt;/3:1:9/_:_:_/1:0:3/0:0:0/_:_:_/0:2:5/_:_:_/_:_:_|MKK4&lt;Phos1=off;Phos2=off&gt;/2:0:4/_:_:_|IRAK2_x4CG&lt;&gt;&lt;Phos1=on;Phos2=on;K63Ub=off;K63M1Ub=off;K48Ub=off&gt;/_:_:_/_:_:_/_:_:_/_:_:_/_:_:_/0:0:5|IRAK2_x4CG&lt;&gt;&lt;Phos1=on;Phos2=on;K63Ub=off;K63M1Ub=off;K48Ub=off&gt;/_:_:_/_:_:_/_:_:_/_:_:_/_:_:_/0:0:6|Uev1a&lt;&gt;/0:0:11|Ubc13&lt;&gt;/0:0:10/1:2:5}" compartment="Cell" initialConcentration="0" substanceUnits="mole" hasOnlySubstanceUnits="false" boundaryCondition="false" constant="false"/>
      <species id="cpx_684" name="{NEMO_x6CG&lt;K63Ub=off;K63M1Ub=off;K48Ub=off&gt;/1:1:6/_:_:_/_:_:_/2:0:1|IKKab_x6CG&lt;IKKa=off;IKKb=on;Phos1=on;Phos2=off&gt;/_:_:_/_:_:_/3:0:0/_:_:_/_:_:_|TAB1&lt;&gt;/0:0:4|TAB2&lt;&gt;/1:0:4/0:1:6|TAK1&lt;Phos=on&gt;/0:0:2/0:0:3/0:0:9|TRAF6_x3CG&lt;&gt;&lt;K63Ub=off;K63M1Ub=off;K48Ub=off&gt;&lt;&gt;/3:1:7/_:_:_/_:_:_/_:_:_/_:_:_/0:2:6/1:0:11/_:_:_|TRAF6_x3CG&lt;&gt;&lt;K63Ub=on;K63M1Ub=on;K48Ub=off&gt;&lt;&gt;/3:1:8/_:_:_/1:0:3/0:0:0/_:_:_/0:2:5/_:_:_/_:_:_|IRAK2_x4CG&lt;&gt;&lt;Phos1=on;Phos2=on;K63Ub=off;K63M1Ub=off;K48Ub=off&gt;/_:_:_/_:_:_/_:_:_/_:_:_/_:_:_/0:0:5|IRAK2_x4CG&lt;&gt;&lt;Phos1=on;Phos2=on;K63Ub=off;K63M1Ub=off;K48Ub=off&gt;/_:_:_/_:_:_/_:_:_/_:_:_/_:_:_/0:0:6|MKK7&lt;Phos1=off;Phos2=off&gt;/2:0:4/_:_:_|Uev1a&lt;&gt;/0:0:11|Ubc13&lt;&gt;/0:0:10/1:2:5}" compartment="Cell" initialConcentration="0" substanceUnits="mole" hasOnlySubstanceUnits="false" boundaryCondition="false" constant="false"/>
      <species id="cpx_685" name="{LPS&lt;Extracellular=on;Endosome=off;Cytosol=off&gt;/1:0:2/_:_:_|LPS&lt;Extracellular=on;Endosome=off;Cytosol=off&gt;/1:0:3/_:_:_|MD2&lt;Extracellular=on;Endosome=off&gt;/0:0:10/0:0:0|MD2&lt;Extracellular=on;Endosome=off&gt;/0:0:11/0:0:1|IRAK4_x4CG&lt;&gt;&lt;Phos1=on;Phos2=on;Phos3=on;Phos4=on&gt;/1:1:9/0:0:6|IRAK1_x4CG&lt;&gt;&lt;Phos1=on;Phos2=on;K63Ub=off;K63M1Ub=off;K48Ub=off&gt;/_:_:_/_:_:_/_:_:_/_:_:_/_:_:_/1:0:8|IRAK1_x4CG&lt;&gt;&lt;Phos1=on;Phos2=on;K63Ub=off;K63M1Ub=off;K48Ub=off&gt;/1:0:4/_:_:_/_:_:_/_:_:_/_:_:_/_:_:_|PI45P2_x4CG&lt;Inner_Cell_Membrane=on;Outer_Endosome_Membrane=off&gt;/0:0:8|MAL_x4CG&lt;Phos=off;K48Ub=off&gt;/0:0:7/3:1:5/1:1:11/0:0:9|MyD88_x6CG&lt;&gt;&lt;&gt;/3:0:8/_:_:_/_:_:_/0:0:4|TLR4&lt;&gt;&lt;Cell_Membrane=on;Endosome_Membrane=off&gt;/0:0:2/_:_:_/0:1:11|TLR4&lt;&gt;&lt;Cell_Membrane=on;Endosome_Membrane=off&gt;/0:0:3/1:1:10/2:0:8}" compartment="Cell" initialConcentration="0" hasOnlySubstanceUnits="false" boundaryCondition="false" constant="false"/>
      <species id="cpx_686" name="{LPS&lt;Extracellular=on;Endosome=off;Cytosol=off&gt;/1:0:2/_:_:_|LPS&lt;Extracellular=on;Endosome=off;Cytosol=off&gt;/1:0:3/_:_:_|MD2&lt;Extracellular=on;Endosome=off&gt;/0:0:10/0:0:0|MD2&lt;Extracellular=on;Endosome=off&gt;/0:0:11/0:0:1|IRAK4_x4CG&lt;&gt;&lt;Phos1=on;Phos2=on;Phos3=on;Phos4=on&gt;/_:_:_/1:0:8|IRAK4_x4CG&lt;&gt;&lt;Phos1=on;Phos2=on;Phos3=on;Phos4=on&gt;/1:1:9/0:0:6|IRAK1_x4CG&lt;&gt;&lt;Phos1=on;Phos2=on;K63Ub=off;K63M1Ub=off;K48Ub=off&gt;/1:0:5/_:_:_/_:_:_/_:_:_/_:_:_/_:_:_|PI45P2_x4CG&lt;Inner_Cell_Membrane=on;Outer_Endosome_Membrane=off&gt;/0:0:8|MAL_x4CG&lt;Phos=off;K48Ub=off&gt;/0:0:7/1:0:4/1:1:11/0:0:9|MyD88_x6CG&lt;&gt;&lt;&gt;/3:0:8/_:_:_/_:_:_/0:0:5|TLR4&lt;&gt;&lt;Cell_Membrane=on;Endosome_Membrane=off&gt;/0:0:2/_:_:_/0:1:11|TLR4&lt;&gt;&lt;Cell_Membrane=on;Endosome_Membrane=off&gt;/0:0:3/1:1:10/2:0:8}" compartment="Cell" initialConcentration="0" hasOnlySubstanceUnits="false" boundaryCondition="false" constant="false"/>
      <species id="cpx_687" name="{LPS&lt;Extracellular=on;Endosome=off;Cytosol=off&gt;/1:0:2/_:_:_|LPS&lt;Extracellular=on;Endosome=off;Cytosol=off&gt;/1:0:3/_:_:_|MD2&lt;Extracellular=on;Endosome=off&gt;/0:0:10/0:0:0|MD2&lt;Extracellular=on;Endosome=off&gt;/0:0:11/0:0:1|IRAK4_x4CG&lt;&gt;&lt;Phos1=on;Phos2=on;Phos3=on;Phos4=on&gt;/1:1:9/0:0:6|IRAK1_x4CG&lt;&gt;&lt;Phos1=on;Phos2=on;K63Ub=off;K63M1Ub=off;K48Ub=off&gt;/_:_:_/_:_:_/_:_:_/_:_:_/_:_:_/1:0:8|IRAK2_x4CG&lt;&gt;&lt;Phos1=on;Phos2=on;K63Ub=off;K63M1Ub=off;K48Ub=off&gt;/1:0:4/_:_:_/_:_:_/_:_:_/_:_:_/_:_:_|PI45P2_x4CG&lt;Inner_Cell_Membrane=on;Outer_Endosome_Membrane=off&gt;/0:0:8|MAL_x4CG&lt;Phos=off;K48Ub=off&gt;/0:0:7/3:1:5/1:1:11/0:0:9|MyD88_x6CG&lt;&gt;&lt;&gt;/3:0:8/_:_:_/_:_:_/0:0:4|TLR4&lt;&gt;&lt;Cell_Membrane=on;Endosome_Membrane=off&gt;/0:0:2/_:_:_/0:1:11|TLR4&lt;&gt;&lt;Cell_Membrane=on;Endosome_Membrane=off&gt;/0:0:3/1:1:10/2:0:8}" compartment="Cell" initialConcentration="0" hasOnlySubstanceUnits="false" boundaryCondition="false" constant="false"/>
      <species id="cpx_688" name="{LPS&lt;Extracellular=on;Endosome=off;Cytosol=off&gt;/1:0:2/_:_:_|LPS&lt;Extracellular=on;Endosome=off;Cytosol=off&gt;/1:0:3/_:_:_|MD2&lt;Extracellular=on;Endosome=off&gt;/0:0:10/0:0:0|MD2&lt;Extracellular=on;Endosome=off&gt;/0:0:11/0:0:1|IRAK4_x4CG&lt;&gt;&lt;Phos1=on;Phos2=on;Phos3=on;Phos4=on&gt;/_:_:_/1:0:8|IRAK4_x4CG&lt;&gt;&lt;Phos1=on;Phos2=on;Phos3=on;Phos4=on&gt;/1:1:9/0:0:6|IRAK2_x4CG&lt;&gt;&lt;Phos1=on;Phos2=on;K63Ub=off;K63M1Ub=off;K48Ub=off&gt;/1:0:5/_:_:_/_:_:_/_:_:_/_:_:_/_:_:_|PI45P2_x4CG&lt;Inner_Cell_Membrane=on;Outer_Endosome_Membrane=off&gt;/0:0:8|MAL_x4CG&lt;Phos=off;K48Ub=off&gt;/0:0:7/1:0:4/1:1:11/0:0:9|MyD88_x6CG&lt;&gt;&lt;&gt;/3:0:8/_:_:_/_:_:_/0:0:5|TLR4&lt;&gt;&lt;Cell_Membrane=on;Endosome_Membrane=off&gt;/0:0:2/_:_:_/0:1:11|TLR4&lt;&gt;&lt;Cell_Membrane=on;Endosome_Membrane=off&gt;/0:0:3/1:1:10/2:0:8}" compartment="Cell" initialConcentration="0" hasOnlySubstanceUnits="false" boundaryCondition="false" constant="false"/>
      <species id="cpx_689" name="IKKab_x6CG.NEMO_x6CG_7{NEMO_x6CG&lt;K63Ub=off;K63M1Ub=off;K48Ub=off&gt;/_:_:_/_:_:_/_:_:_/2:0:1|IKKab_x6CG&lt;IKKa=on;IKKb=off;Phos1=on;Phos2=off&gt;/_:_:_/_:_:_/3:0:0/_:_:_/_:_:_}" compartment="Cell" initialConcentration="0" substanceUnits="mole" hasOnlySubstanceUnits="false" boundaryCondition="false" constant="false"/>
      <species id="cpx_690" name="IKKab_x6CG.NEMO_x6CG_8{NEMO_x6CG&lt;K63Ub=off;K63M1Ub=off;K48Ub=off&gt;/_:_:_/_:_:_/_:_:_/2:0:1|IKKab_x6CG&lt;IKKa=off;IKKb=on;Phos1=on;Phos2=off&gt;/_:_:_/_:_:_/3:0:0/_:_:_/_:_:_}" compartment="Cell" initialConcentration="0" substanceUnits="mole" hasOnlySubstanceUnits="false" boundaryCondition="false" constant="false"/>
      <species id="cpx_691" name="{NEMO_x6CG&lt;K63Ub=off;K63M1Ub=off;K48Ub=off&gt;/1:1:5/_:_:_/_:_:_/2:0:1|IKKab_x6CG&lt;IKKa=on;IKKb=off;Phos1=on;Phos2=off&gt;/_:_:_/_:_:_/3:0:0/_:_:_/_:_:_|IRAK1_x4CG&lt;&gt;&lt;Phos1=on;Phos2=on;K63Ub=off;K63M1Ub=off;K48Ub=off&gt;/_:_:_/_:_:_/_:_:_/_:_:_/_:_:_/0:0:4|IRAK1_x4CG&lt;&gt;&lt;Phos1=on;Phos2=on;K63Ub=off;K63M1Ub=off;K48Ub=off&gt;/_:_:_/_:_:_/_:_:_/_:_:_/_:_:_/0:0:5|TRAF6_x3CG&lt;&gt;&lt;K63Ub=off;K63M1Ub=off;K48Ub=off&gt;&lt;&gt;/3:1:2/_:_:_/_:_:_/_:_:_/_:_:_/0:2:5/1:0:7/_:_:_|TRAF6_x3CG&lt;&gt;&lt;K63Ub=on;K63M1Ub=on;K48Ub=off&gt;&lt;&gt;/3:1:3/_:_:_/_:_:_/0:0:0/_:_:_/0:2:4/_:_:_/_:_:_|Uev1a&lt;&gt;/0:0:7|Ubc13&lt;&gt;/0:0:6/1:2:4}" compartment="Cell" initialConcentration="0" substanceUnits="mole" hasOnlySubstanceUnits="false" boundaryCondition="false" constant="false"/>
      <species id="cpx_692" name="{NEMO_x6CG&lt;K63Ub=off;K63M1Ub=off;K48Ub=off&gt;/1:1:5/_:_:_/_:_:_/2:0:1|IKKab_x6CG&lt;IKKa=off;IKKb=on;Phos1=on;Phos2=off&gt;/_:_:_/_:_:_/3:0:0/_:_:_/_:_:_|IRAK1_x4CG&lt;&gt;&lt;Phos1=on;Phos2=on;K63Ub=off;K63M1Ub=off;K48Ub=off&gt;/_:_:_/_:_:_/_:_:_/_:_:_/_:_:_/0:0:4|IRAK1_x4CG&lt;&gt;&lt;Phos1=on;Phos2=on;K63Ub=off;K63M1Ub=off;K48Ub=off&gt;/_:_:_/_:_:_/_:_:_/_:_:_/_:_:_/0:0:5|TRAF6_x3CG&lt;&gt;&lt;K63Ub=off;K63M1Ub=off;K48Ub=off&gt;&lt;&gt;/3:1:2/_:_:_/_:_:_/_:_:_/_:_:_/0:2:5/1:0:7/_:_:_|TRAF6_x3CG&lt;&gt;&lt;K63Ub=on;K63M1Ub=on;K48Ub=off&gt;&lt;&gt;/3:1:3/_:_:_/_:_:_/0:0:0/_:_:_/0:2:4/_:_:_/_:_:_|Uev1a&lt;&gt;/0:0:7|Ubc13&lt;&gt;/0:0:6/1:2:4}" compartment="Cell" initialConcentration="0" substanceUnits="mole" hasOnlySubstanceUnits="false" boundaryCondition="false" constant="false"/>
      <species id="cpx_693" name="{NEMO_x6CG&lt;K63Ub=off;K63M1Ub=off;K48Ub=off&gt;/1:1:4/_:_:_/_:_:_/2:0:1|IKKab_x6CG&lt;IKKa=on;IKKb=off;Phos1=on;Phos2=off&gt;/_:_:_/_:_:_/3:0:0/_:_:_/_:_:_|IRAK1_x4CG&lt;&gt;&lt;Phos1=on;Phos2=on;K63Ub=off;K63M1Ub=off;K48Ub=off&gt;/_:_:_/_:_:_/_:_:_/_:_:_/_:_:_/0:0:3|TRAF6_x3CG&lt;&gt;&lt;K63Ub=off;K63M1Ub=off;K48Ub=off&gt;&lt;&gt;/3:1:2/_:_:_/_:_:_/_:_:_/_:_:_/0:2:4/1:0:7/_:_:_|TRAF6_x3CG&lt;&gt;&lt;K63Ub=on;K63M1Ub=on;K48Ub=off&gt;&lt;&gt;/3:1:5/_:_:_/_:_:_/0:0:0/_:_:_/0:2:3/_:_:_/_:_:_|IRAK2_x4CG&lt;&gt;&lt;Phos1=on;Phos2=on;K63Ub=off;K63M1Ub=off;K48Ub=off&gt;/_:_:_/_:_:_/_:_:_/_:_:_/_:_:_/0:0:4|Uev1a&lt;&gt;/0:0:7|Ubc13&lt;&gt;/0:0:6/1:2:3}" compartment="Cell" initialConcentration="0" substanceUnits="mole" hasOnlySubstanceUnits="false" boundaryCondition="false" constant="false"/>
      <species id="cpx_694" name="{NEMO_x6CG&lt;K63Ub=off;K63M1Ub=off;K48Ub=off&gt;/1:1:4/_:_:_/_:_:_/2:0:1|IKKab_x6CG&lt;IKKa=off;IKKb=on;Phos1=on;Phos2=off&gt;/_:_:_/_:_:_/3:0:0/_:_:_/_:_:_|IRAK1_x4CG&lt;&gt;&lt;Phos1=on;Phos2=on;K63Ub=off;K63M1Ub=off;K48Ub=off&gt;/_:_:_/_:_:_/_:_:_/_:_:_/_:_:_/0:0:3|TRAF6_x3CG&lt;&gt;&lt;K63Ub=off;K63M1Ub=off;K48Ub=off&gt;&lt;&gt;/3:1:2/_:_:_/_:_:_/_:_:_/_:_:_/0:2:4/1:0:7/_:_:_|TRAF6_x3CG&lt;&gt;&lt;K63Ub=on;K63M1Ub=on;K48Ub=off&gt;&lt;&gt;/3:1:5/_:_:_/_:_:_/0:0:0/_:_:_/0:2:3/_:_:_/_:_:_|IRAK2_x4CG&lt;&gt;&lt;Phos1=on;Phos2=on;K63Ub=off;K63M1Ub=off;K48Ub=off&gt;/_:_:_/_:_:_/_:_:_/_:_:_/_:_:_/0:0:4|Uev1a&lt;&gt;/0:0:7|Ubc13&lt;&gt;/0:0:6/1:2:3}" compartment="Cell" initialConcentration="0" substanceUnits="mole" hasOnlySubstanceUnits="false" boundaryCondition="false" constant="false"/>
      <species id="cpx_695" name="{NEMO_x6CG&lt;K63Ub=off;K63M1Ub=off;K48Ub=off&gt;/1:1:3/_:_:_/_:_:_/2:0:1|IKKab_x6CG&lt;IKKa=on;IKKb=off;Phos1=on;Phos2=off&gt;/_:_:_/_:_:_/3:0:0/_:_:_/_:_:_|TRAF6_x3CG&lt;&gt;&lt;K63Ub=off;K63M1Ub=off;K48Ub=off&gt;&lt;&gt;/3:1:4/_:_:_/_:_:_/_:_:_/_:_:_/0:2:3/1:0:7/_:_:_|TRAF6_x3CG&lt;&gt;&lt;K63Ub=on;K63M1Ub=on;K48Ub=off&gt;&lt;&gt;/3:1:5/_:_:_/_:_:_/0:0:0/_:_:_/0:2:2/_:_:_/_:_:_|IRAK2_x4CG&lt;&gt;&lt;Phos1=on;Phos2=on;K63Ub=off;K63M1Ub=off;K48Ub=off&gt;/_:_:_/_:_:_/_:_:_/_:_:_/_:_:_/0:0:2|IRAK2_x4CG&lt;&gt;&lt;Phos1=on;Phos2=on;K63Ub=off;K63M1Ub=off;K48Ub=off&gt;/_:_:_/_:_:_/_:_:_/_:_:_/_:_:_/0:0:3|Uev1a&lt;&gt;/0:0:7|Ubc13&lt;&gt;/0:0:6/1:2:2}" compartment="Cell" initialConcentration="0" substanceUnits="mole" hasOnlySubstanceUnits="false" boundaryCondition="false" constant="false"/>
      <species id="cpx_696" name="{NEMO_x6CG&lt;K63Ub=off;K63M1Ub=off;K48Ub=off&gt;/1:1:3/_:_:_/_:_:_/2:0:1|IKKab_x6CG&lt;IKKa=off;IKKb=on;Phos1=on;Phos2=off&gt;/_:_:_/_:_:_/3:0:0/_:_:_/_:_:_|TRAF6_x3CG&lt;&gt;&lt;K63Ub=off;K63M1Ub=off;K48Ub=off&gt;&lt;&gt;/3:1:4/_:_:_/_:_:_/_:_:_/_:_:_/0:2:3/1:0:7/_:_:_|TRAF6_x3CG&lt;&gt;&lt;K63Ub=on;K63M1Ub=on;K48Ub=off&gt;&lt;&gt;/3:1:5/_:_:_/_:_:_/0:0:0/_:_:_/0:2:2/_:_:_/_:_:_|IRAK2_x4CG&lt;&gt;&lt;Phos1=on;Phos2=on;K63Ub=off;K63M1Ub=off;K48Ub=off&gt;/_:_:_/_:_:_/_:_:_/_:_:_/_:_:_/0:0:2|IRAK2_x4CG&lt;&gt;&lt;Phos1=on;Phos2=on;K63Ub=off;K63M1Ub=off;K48Ub=off&gt;/_:_:_/_:_:_/_:_:_/_:_:_/_:_:_/0:0:3|Uev1a&lt;&gt;/0:0:7|Ubc13&lt;&gt;/0:0:6/1:2:2}" compartment="Cell" initialConcentration="0" substanceUnits="mole" hasOnlySubstanceUnits="false" boundaryCondition="false" constant="false"/>
      <species id="cpx_697" name="{NEMO_x6CG&lt;K63Ub=off;K63M1Ub=off;K48Ub=off&gt;/1:1:6/_:_:_/_:_:_/2:0:1|IKKab_x6CG&lt;IKKa=on;IKKb=off;Phos1=on;Phos2=off&gt;/_:_:_/_:_:_/3:0:0/_:_:_/_:_:_|CYLD&lt;Cleavage=off;Phos=off&gt;/_:_:_/0:1:6/_:_:_|IRAK1_x4CG&lt;&gt;&lt;Phos1=on;Phos2=on;K63Ub=off;K63M1Ub=off;K48Ub=off&gt;/_:_:_/_:_:_/_:_:_/_:_:_/_:_:_/0:0:5|IRAK1_x4CG&lt;&gt;&lt;Phos1=on;Phos2=on;K63Ub=off;K63M1Ub=off;K48Ub=off&gt;/_:_:_/_:_:_/_:_:_/_:_:_/_:_:_/0:0:6|TRAF6_x3CG&lt;&gt;&lt;K63Ub=off;K63M1Ub=off;K48Ub=off&gt;&lt;&gt;/3:1:3/_:_:_/_:_:_/_:_:_/_:_:_/0:2:6/1:0:8/_:_:_|TRAF6_x3CG&lt;&gt;&lt;K63Ub=on;K63M1Ub=on;K48Ub=off&gt;&lt;&gt;/3:1:4/_:_:_/1:0:2/0:0:0/_:_:_/0:2:5/_:_:_/_:_:_|Uev1a&lt;&gt;/0:0:8|Ubc13&lt;&gt;/0:0:7/1:2:5}" compartment="Cell" initialConcentration="0" substanceUnits="mole" hasOnlySubstanceUnits="false" boundaryCondition="false" constant="false"/>
      <species id="cpx_698" name="{NEMO_x6CG&lt;K63Ub=off;K63M1Ub=off;K48Ub=off&gt;/1:1:6/_:_:_/_:_:_/2:0:1|IKKab_x6CG&lt;IKKa=off;IKKb=on;Phos1=on;Phos2=off&gt;/_:_:_/_:_:_/3:0:0/_:_:_/_:_:_|CYLD&lt;Cleavage=off;Phos=off&gt;/_:_:_/0:1:6/_:_:_|IRAK1_x4CG&lt;&gt;&lt;Phos1=on;Phos2=on;K63Ub=off;K63M1Ub=off;K48Ub=off&gt;/_:_:_/_:_:_/_:_:_/_:_:_/_:_:_/0:0:5|IRAK1_x4CG&lt;&gt;&lt;Phos1=on;Phos2=on;K63Ub=off;K63M1Ub=off;K48Ub=off&gt;/_:_:_/_:_:_/_:_:_/_:_:_/_:_:_/0:0:6|TRAF6_x3CG&lt;&gt;&lt;K63Ub=off;K63M1Ub=off;K48Ub=off&gt;&lt;&gt;/3:1:3/_:_:_/_:_:_/_:_:_/_:_:_/0:2:6/1:0:8/_:_:_|TRAF6_x3CG&lt;&gt;&lt;K63Ub=on;K63M1Ub=on;K48Ub=off&gt;&lt;&gt;/3:1:4/_:_:_/1:0:2/0:0:0/_:_:_/0:2:5/_:_:_/_:_:_|Uev1a&lt;&gt;/0:0:8|Ubc13&lt;&gt;/0:0:7/1:2:5}" compartment="Cell" initialConcentration="0" substanceUnits="mole" hasOnlySubstanceUnits="false" boundaryCondition="false" constant="false"/>
      <species id="cpx_699" name="{NEMO_x6CG&lt;K63Ub=off;K63M1Ub=off;K48Ub=off&gt;/1:1:5/_:_:_/_:_:_/2:0:1|IKKab_x6CG&lt;IKKa=on;IKKb=off;Phos1=on;Phos2=off&gt;/_:_:_/_:_:_/3:0:0/_:_:_/_:_:_|CYLD&lt;Cleavage=off;Phos=off&gt;/_:_:_/0:1:5/_:_:_|IRAK1_x4CG&lt;&gt;&lt;Phos1=on;Phos2=on;K63Ub=off;K63M1Ub=off;K48Ub=off&gt;/_:_:_/_:_:_/_:_:_/_:_:_/_:_:_/0:0:4|TRAF6_x3CG&lt;&gt;&lt;K63Ub=off;K63M1Ub=off;K48Ub=off&gt;&lt;&gt;/3:1:3/_:_:_/_:_:_/_:_:_/_:_:_/0:2:5/1:0:8/_:_:_|TRAF6_x3CG&lt;&gt;&lt;K63Ub=on;K63M1Ub=on;K48Ub=off&gt;&lt;&gt;/3:1:6/_:_:_/1:0:2/0:0:0/_:_:_/0:2:4/_:_:_/_:_:_|IRAK2_x4CG&lt;&gt;&lt;Phos1=on;Phos2=on;K63Ub=off;K63M1Ub=off;K48Ub=off&gt;/_:_:_/_:_:_/_:_:_/_:_:_/_:_:_/0:0:5|Uev1a&lt;&gt;/0:0:8|Ubc13&lt;&gt;/0:0:7/1:2:4}" compartment="Cell" initialConcentration="0" substanceUnits="mole" hasOnlySubstanceUnits="false" boundaryCondition="false" constant="false"/>
      <species id="cpx_700" name="{NEMO_x6CG&lt;K63Ub=off;K63M1Ub=off;K48Ub=off&gt;/1:1:5/_:_:_/_:_:_/2:0:1|IKKab_x6CG&lt;IKKa=off;IKKb=on;Phos1=on;Phos2=off&gt;/_:_:_/_:_:_/3:0:0/_:_:_/_:_:_|CYLD&lt;Cleavage=off;Phos=off&gt;/_:_:_/0:1:5/_:_:_|IRAK1_x4CG&lt;&gt;&lt;Phos1=on;Phos2=on;K63Ub=off;K63M1Ub=off;K48Ub=off&gt;/_:_:_/_:_:_/_:_:_/_:_:_/_:_:_/0:0:4|TRAF6_x3CG&lt;&gt;&lt;K63Ub=off;K63M1Ub=off;K48Ub=off&gt;&lt;&gt;/3:1:3/_:_:_/_:_:_/_:_:_/_:_:_/0:2:5/1:0:8/_:_:_|TRAF6_x3CG&lt;&gt;&lt;K63Ub=on;K63M1Ub=on;K48Ub=off&gt;&lt;&gt;/3:1:6/_:_:_/1:0:2/0:0:0/_:_:_/0:2:4/_:_:_/_:_:_|IRAK2_x4CG&lt;&gt;&lt;Phos1=on;Phos2=on;K63Ub=off;K63M1Ub=off;K48Ub=off&gt;/_:_:_/_:_:_/_:_:_/_:_:_/_:_:_/0:0:5|Uev1a&lt;&gt;/0:0:8|Ubc13&lt;&gt;/0:0:7/1:2:4}" compartment="Cell" initialConcentration="0" substanceUnits="mole" hasOnlySubstanceUnits="false" boundaryCondition="false" constant="false"/>
      <species id="cpx_701" name="{NEMO_x6CG&lt;K63Ub=off;K63M1Ub=off;K48Ub=off&gt;/1:1:4/_:_:_/_:_:_/2:0:1|IKKab_x6CG&lt;IKKa=on;IKKb=off;Phos1=on;Phos2=off&gt;/_:_:_/_:_:_/3:0:0/_:_:_/_:_:_|CYLD&lt;Cleavage=off;Phos=off&gt;/_:_:_/0:1:4/_:_:_|TRAF6_x3CG&lt;&gt;&lt;K63Ub=off;K63M1Ub=off;K48Ub=off&gt;&lt;&gt;/3:1:5/_:_:_/_:_:_/_:_:_/_:_:_/0:2:4/1:0:8/_:_:_|TRAF6_x3CG&lt;&gt;&lt;K63Ub=on;K63M1Ub=on;K48Ub=off&gt;&lt;&gt;/3:1:6/_:_:_/1:0:2/0:0:0/_:_:_/0:2:3/_:_:_/_:_:_|IRAK2_x4CG&lt;&gt;&lt;Phos1=on;Phos2=on;K63Ub=off;K63M1Ub=off;K48Ub=off&gt;/_:_:_/_:_:_/_:_:_/_:_:_/_:_:_/0:0:3|IRAK2_x4CG&lt;&gt;&lt;Phos1=on;Phos2=on;K63Ub=off;K63M1Ub=off;K48Ub=off&gt;/_:_:_/_:_:_/_:_:_/_:_:_/_:_:_/0:0:4|Uev1a&lt;&gt;/0:0:8|Ubc13&lt;&gt;/0:0:7/1:2:3}" compartment="Cell" initialConcentration="0" substanceUnits="mole" hasOnlySubstanceUnits="false" boundaryCondition="false" constant="false"/>
      <species id="cpx_702" name="{NEMO_x6CG&lt;K63Ub=off;K63M1Ub=off;K48Ub=off&gt;/1:1:4/_:_:_/_:_:_/2:0:1|IKKab_x6CG&lt;IKKa=off;IKKb=on;Phos1=on;Phos2=off&gt;/_:_:_/_:_:_/3:0:0/_:_:_/_:_:_|CYLD&lt;Cleavage=off;Phos=off&gt;/_:_:_/0:1:4/_:_:_|TRAF6_x3CG&lt;&gt;&lt;K63Ub=off;K63M1Ub=off;K48Ub=off&gt;&lt;&gt;/3:1:5/_:_:_/_:_:_/_:_:_/_:_:_/0:2:4/1:0:8/_:_:_|TRAF6_x3CG&lt;&gt;&lt;K63Ub=on;K63M1Ub=on;K48Ub=off&gt;&lt;&gt;/3:1:6/_:_:_/1:0:2/0:0:0/_:_:_/0:2:3/_:_:_/_:_:_|IRAK2_x4CG&lt;&gt;&lt;Phos1=on;Phos2=on;K63Ub=off;K63M1Ub=off;K48Ub=off&gt;/_:_:_/_:_:_/_:_:_/_:_:_/_:_:_/0:0:3|IRAK2_x4CG&lt;&gt;&lt;Phos1=on;Phos2=on;K63Ub=off;K63M1Ub=off;K48Ub=off&gt;/_:_:_/_:_:_/_:_:_/_:_:_/_:_:_/0:0:4|Uev1a&lt;&gt;/0:0:8|Ubc13&lt;&gt;/0:0:7/1:2:3}" compartment="Cell" initialConcentration="0" substanceUnits="mole" hasOnlySubstanceUnits="false" boundaryCondition="false" constant="false"/>
      <species id="cpx_703" name="{NEMO_x6CG&lt;K63Ub=off;K63M1Ub=off;K48Ub=off&gt;/1:1:5/_:_:_/_:_:_/2:0:1|IKKab_x6CG&lt;IKKa=on;IKKb=off;Phos1=on;Phos2=off&gt;/_:_:_/_:_:_/3:0:0/_:_:_/_:_:_|IRAK1_x4CG&lt;&gt;&lt;Phos1=on;Phos2=on;K63Ub=off;K63M1Ub=off;K48Ub=off&gt;/_:_:_/_:_:_/_:_:_/_:_:_/_:_:_/0:0:4|IRAK1_x4CG&lt;&gt;&lt;Phos1=on;Phos2=on;K63Ub=off;K63M1Ub=off;K48Ub=off&gt;/_:_:_/_:_:_/_:_:_/_:_:_/_:_:_/0:0:5|TRAF6_x3CG&lt;&gt;&lt;K63Ub=off;K63M1Ub=off;K48Ub=off&gt;&lt;&gt;/3:1:2/_:_:_/_:_:_/_:_:_/_:_:_/0:2:5/1:0:7/_:_:_|TRAF6_x3CG&lt;&gt;&lt;K63Ub=off;K63M1Ub=off;K48Ub=off&gt;&lt;&gt;/3:1:3/_:_:_/_:_:_/0:0:0/_:_:_/0:2:4/_:_:_/_:_:_|Uev1a&lt;&gt;/0:0:7|Ubc13&lt;&gt;/0:0:6/1:2:4}" compartment="Cell" initialConcentration="0" substanceUnits="mole" hasOnlySubstanceUnits="false" boundaryCondition="false" constant="false"/>
      <species id="cpx_704" name="{NEMO_x6CG&lt;K63Ub=off;K63M1Ub=off;K48Ub=off&gt;/1:1:5/_:_:_/_:_:_/2:0:1|IKKab_x6CG&lt;IKKa=off;IKKb=on;Phos1=on;Phos2=off&gt;/_:_:_/_:_:_/3:0:0/_:_:_/_:_:_|IRAK1_x4CG&lt;&gt;&lt;Phos1=on;Phos2=on;K63Ub=off;K63M1Ub=off;K48Ub=off&gt;/_:_:_/_:_:_/_:_:_/_:_:_/_:_:_/0:0:4|IRAK1_x4CG&lt;&gt;&lt;Phos1=on;Phos2=on;K63Ub=off;K63M1Ub=off;K48Ub=off&gt;/_:_:_/_:_:_/_:_:_/_:_:_/_:_:_/0:0:5|TRAF6_x3CG&lt;&gt;&lt;K63Ub=off;K63M1Ub=off;K48Ub=off&gt;&lt;&gt;/3:1:2/_:_:_/_:_:_/_:_:_/_:_:_/0:2:5/1:0:7/_:_:_|TRAF6_x3CG&lt;&gt;&lt;K63Ub=off;K63M1Ub=off;K48Ub=off&gt;&lt;&gt;/3:1:3/_:_:_/_:_:_/0:0:0/_:_:_/0:2:4/_:_:_/_:_:_|Uev1a&lt;&gt;/0:0:7|Ubc13&lt;&gt;/0:0:6/1:2:4}" compartment="Cell" initialConcentration="0" substanceUnits="mole" hasOnlySubstanceUnits="false" boundaryCondition="false" constant="false"/>
      <species id="cpx_705" name="{NEMO_x6CG&lt;K63Ub=off;K63M1Ub=off;K48Ub=off&gt;/1:1:4/_:_:_/_:_:_/2:0:1|IKKab_x6CG&lt;IKKa=on;IKKb=off;Phos1=on;Phos2=off&gt;/_:_:_/_:_:_/3:0:0/_:_:_/_:_:_|IRAK1_x4CG&lt;&gt;&lt;Phos1=on;Phos2=on;K63Ub=off;K63M1Ub=off;K48Ub=off&gt;/_:_:_/_:_:_/_:_:_/_:_:_/_:_:_/0:0:3|TRAF6_x3CG&lt;&gt;&lt;K63Ub=off;K63M1Ub=off;K48Ub=off&gt;&lt;&gt;/3:1:2/_:_:_/_:_:_/_:_:_/_:_:_/0:2:4/1:0:7/_:_:_|TRAF6_x3CG&lt;&gt;&lt;K63Ub=off;K63M1Ub=off;K48Ub=off&gt;&lt;&gt;/3:1:5/_:_:_/_:_:_/0:0:0/_:_:_/0:2:3/_:_:_/_:_:_|IRAK2_x4CG&lt;&gt;&lt;Phos1=on;Phos2=on;K63Ub=off;K63M1Ub=off;K48Ub=off&gt;/_:_:_/_:_:_/_:_:_/_:_:_/_:_:_/0:0:4|Uev1a&lt;&gt;/0:0:7|Ubc13&lt;&gt;/0:0:6/1:2:3}" compartment="Cell" initialConcentration="0" substanceUnits="mole" hasOnlySubstanceUnits="false" boundaryCondition="false" constant="false"/>
      <species id="cpx_706" name="{NEMO_x6CG&lt;K63Ub=off;K63M1Ub=off;K48Ub=off&gt;/1:1:4/_:_:_/_:_:_/2:0:1|IKKab_x6CG&lt;IKKa=off;IKKb=on;Phos1=on;Phos2=off&gt;/_:_:_/_:_:_/3:0:0/_:_:_/_:_:_|IRAK1_x4CG&lt;&gt;&lt;Phos1=on;Phos2=on;K63Ub=off;K63M1Ub=off;K48Ub=off&gt;/_:_:_/_:_:_/_:_:_/_:_:_/_:_:_/0:0:3|TRAF6_x3CG&lt;&gt;&lt;K63Ub=off;K63M1Ub=off;K48Ub=off&gt;&lt;&gt;/3:1:2/_:_:_/_:_:_/_:_:_/_:_:_/0:2:4/1:0:7/_:_:_|TRAF6_x3CG&lt;&gt;&lt;K63Ub=off;K63M1Ub=off;K48Ub=off&gt;&lt;&gt;/3:1:5/_:_:_/_:_:_/0:0:0/_:_:_/0:2:3/_:_:_/_:_:_|IRAK2_x4CG&lt;&gt;&lt;Phos1=on;Phos2=on;K63Ub=off;K63M1Ub=off;K48Ub=off&gt;/_:_:_/_:_:_/_:_:_/_:_:_/_:_:_/0:0:4|Uev1a&lt;&gt;/0:0:7|Ubc13&lt;&gt;/0:0:6/1:2:3}" compartment="Cell" initialConcentration="0" substanceUnits="mole" hasOnlySubstanceUnits="false" boundaryCondition="false" constant="false"/>
      <species id="cpx_707" name="{NEMO_x6CG&lt;K63Ub=off;K63M1Ub=off;K48Ub=off&gt;/1:1:3/_:_:_/_:_:_/2:0:1|IKKab_x6CG&lt;IKKa=on;IKKb=off;Phos1=on;Phos2=off&gt;/_:_:_/_:_:_/3:0:0/_:_:_/_:_:_|TRAF6_x3CG&lt;&gt;&lt;K63Ub=off;K63M1Ub=off;K48Ub=off&gt;&lt;&gt;/3:1:4/_:_:_/_:_:_/_:_:_/_:_:_/0:2:3/1:0:7/_:_:_|TRAF6_x3CG&lt;&gt;&lt;K63Ub=off;K63M1Ub=off;K48Ub=off&gt;&lt;&gt;/3:1:5/_:_:_/_:_:_/0:0:0/_:_:_/0:2:2/_:_:_/_:_:_|IRAK2_x4CG&lt;&gt;&lt;Phos1=on;Phos2=on;K63Ub=off;K63M1Ub=off;K48Ub=off&gt;/_:_:_/_:_:_/_:_:_/_:_:_/_:_:_/0:0:2|IRAK2_x4CG&lt;&gt;&lt;Phos1=on;Phos2=on;K63Ub=off;K63M1Ub=off;K48Ub=off&gt;/_:_:_/_:_:_/_:_:_/_:_:_/_:_:_/0:0:3|Uev1a&lt;&gt;/0:0:7|Ubc13&lt;&gt;/0:0:6/1:2:2}" compartment="Cell" initialConcentration="0" substanceUnits="mole" hasOnlySubstanceUnits="false" boundaryCondition="false" constant="false"/>
      <species id="cpx_708" name="{NEMO_x6CG&lt;K63Ub=off;K63M1Ub=off;K48Ub=off&gt;/1:1:3/_:_:_/_:_:_/2:0:1|IKKab_x6CG&lt;IKKa=off;IKKb=on;Phos1=on;Phos2=off&gt;/_:_:_/_:_:_/3:0:0/_:_:_/_:_:_|TRAF6_x3CG&lt;&gt;&lt;K63Ub=off;K63M1Ub=off;K48Ub=off&gt;&lt;&gt;/3:1:4/_:_:_/_:_:_/_:_:_/_:_:_/0:2:3/1:0:7/_:_:_|TRAF6_x3CG&lt;&gt;&lt;K63Ub=off;K63M1Ub=off;K48Ub=off&gt;&lt;&gt;/3:1:5/_:_:_/_:_:_/0:0:0/_:_:_/0:2:2/_:_:_/_:_:_|IRAK2_x4CG&lt;&gt;&lt;Phos1=on;Phos2=on;K63Ub=off;K63M1Ub=off;K48Ub=off&gt;/_:_:_/_:_:_/_:_:_/_:_:_/_:_:_/0:0:2|IRAK2_x4CG&lt;&gt;&lt;Phos1=on;Phos2=on;K63Ub=off;K63M1Ub=off;K48Ub=off&gt;/_:_:_/_:_:_/_:_:_/_:_:_/_:_:_/0:0:3|Uev1a&lt;&gt;/0:0:7|Ubc13&lt;&gt;/0:0:6/1:2:2}" compartment="Cell" initialConcentration="0" substanceUnits="mole" hasOnlySubstanceUnits="false" boundaryCondition="false" constant="false"/>
      <species id="cpx_709" name="IKKab_x6CG.NEMO_x6CG_9{NEMO_x6CG&lt;K63Ub=off;K63M1Ub=off;K48Ub=off&gt;/_:_:_/_:_:_/_:_:_/2:0:1|IKKab_x6CG&lt;IKKa=on;IKKb=off;Phos1=on;Phos2=on&gt;/_:_:_/_:_:_/3:0:0/_:_:_/_:_:_}" compartment="Cell" initialConcentration="0" substanceUnits="mole" hasOnlySubstanceUnits="false" boundaryCondition="false" constant="false"/>
      <species id="cpx_710" name="IKKab_x6CG.NEMO_x6CG_10{NEMO_x6CG&lt;K63Ub=off;K63M1Ub=off;K48Ub=off&gt;/_:_:_/_:_:_/_:_:_/2:0:1|IKKab_x6CG&lt;IKKa=off;IKKb=on;Phos1=on;Phos2=on&gt;/_:_:_/_:_:_/3:0:0/_:_:_/_:_:_}" compartment="Cell" initialConcentration="0" substanceUnits="mole" hasOnlySubstanceUnits="false" boundaryCondition="false" constant="false"/>
      <species id="cpx_711" name="{NEMO_x6CG&lt;K63Ub=off;K63M1Ub=off;K48Ub=off&gt;/_:_:_/_:_:_/_:_:_/2:0:1|IKKab_x6CG&lt;IKKa=on;IKKb=off;Phos1=on;Phos2=on&gt;/_:_:_/_:_:_/3:0:0/_:_:_/1:0:2|IkBa&lt;Phos=off;K48Ub=off&gt;/_:_:_/4:0:1}" compartment="Cell" initialConcentration="0" substanceUnits="mole" hasOnlySubstanceUnits="false" boundaryCondition="false" constant="false"/>
      <species id="cpx_712" name="{NEMO_x6CG&lt;K63Ub=off;K63M1Ub=off;K48Ub=off&gt;/_:_:_/_:_:_/_:_:_/2:0:1|IKKab_x6CG&lt;IKKa=on;IKKb=off;Phos1=on;Phos2=on&gt;/_:_:_/_:_:_/3:0:0/_:_:_/1:0:3|RelA&lt;Cytosol=on;Nucleus=off&gt;/0:1:4/_:_:_/_:_:_|IkBa&lt;Phos=off;K48Ub=off&gt;/2:1:4/4:0:1|NFkB2&lt;Phos=off;K48Ub=off&gt;&lt;p52=on;Cytosol=on;Nucleus=off&gt;/_:_:_/_:_:_/0:0:2/_:_:_/0:0:3}" compartment="Cell" initialConcentration="0" substanceUnits="mole" hasOnlySubstanceUnits="false" boundaryCondition="false" constant="false"/>
      <species id="cpx_713" name="{NEMO_x6CG&lt;K63Ub=off;K63M1Ub=off;K48Ub=off&gt;/_:_:_/_:_:_/_:_:_/2:0:1|IKKab_x6CG&lt;IKKa=on;IKKb=off;Phos1=on;Phos2=on&gt;/_:_:_/_:_:_/3:0:0/_:_:_/1:0:3|RelA&lt;Cytosol=on;Nucleus=off&gt;/0:1:4/_:_:_/_:_:_|IkBa&lt;Phos=off;K48Ub=off&gt;/2:1:4/4:0:1|NFkB1&lt;Phos=off;K48Ub1=off;K48Ub2=off&gt;&lt;p50=on;Cytosol=on;Nucleus=off&gt;/_:_:_/_:_:_/_:_:_/0:0:2/_:_:_/0:0:3}" compartment="Cell" initialConcentration="0" substanceUnits="mole" hasOnlySubstanceUnits="false" boundaryCondition="false" constant="false"/>
      <species id="cpx_714" name="{NEMO_x6CG&lt;K63Ub=off;K63M1Ub=off;K48Ub=off&gt;/_:_:_/_:_:_/_:_:_/2:0:1|IKKab_x6CG&lt;IKKa=on;IKKb=off;Phos1=on;Phos2=on&gt;/_:_:_/_:_:_/3:0:0/_:_:_/1:0:4|RelA&lt;Cytosol=on;Nucleus=off&gt;/0:0:3/_:_:_/_:_:_|RelA&lt;Cytosol=on;Nucleus=off&gt;/0:0:2/_:_:_/0:0:4|IkBa&lt;Phos=off;K48Ub=off&gt;/2:0:3/4:0:1}" compartment="Cell" initialConcentration="0" substanceUnits="mole" hasOnlySubstanceUnits="false" boundaryCondition="false" constant="false"/>
      <species id="cpx_715" name="{NEMO_x6CG&lt;K63Ub=off;K63M1Ub=off;K48Ub=off&gt;/_:_:_/_:_:_/_:_:_/2:0:1|IKKab_x6CG&lt;IKKa=on;IKKb=off;Phos1=on;Phos2=on&gt;/_:_:_/_:_:_/3:0:0/_:_:_/1:0:3|RelA&lt;Cytosol=on;Nucleus=off&gt;/0:0:4/_:_:_/0:0:3|IkBa&lt;Phos=off;K48Ub=off&gt;/2:0:2/4:0:1|cRel&lt;Cytosol=on;Nucleus=off&gt;/0:0:2/_:_:_/_:_:_}" compartment="Cell" initialConcentration="0" substanceUnits="mole" hasOnlySubstanceUnits="false" boundaryCondition="false" constant="false"/>
      <species id="cpx_716" name="{NEMO_x6CG&lt;K63Ub=off;K63M1Ub=off;K48Ub=off&gt;/_:_:_/_:_:_/_:_:_/2:0:1|IKKab_x6CG&lt;IKKa=on;IKKb=off;Phos1=on;Phos2=on&gt;/_:_:_/_:_:_/3:0:0/_:_:_/1:0:2|IkBa&lt;Phos=off;K48Ub=off&gt;/2:1:3/4:0:1|NFkB2&lt;Phos=off;K48Ub=off&gt;&lt;p52=on;Cytosol=on;Nucleus=off&gt;/_:_:_/_:_:_/0:0:4/_:_:_/0:0:2|cRel&lt;Cytosol=on;Nucleus=off&gt;/0:1:3/_:_:_/_:_:_}" compartment="Cell" initialConcentration="0" substanceUnits="mole" hasOnlySubstanceUnits="false" boundaryCondition="false" constant="false"/>
      <species id="cpx_717" name="{NEMO_x6CG&lt;K63Ub=off;K63M1Ub=off;K48Ub=off&gt;/_:_:_/_:_:_/_:_:_/2:0:1|IKKab_x6CG&lt;IKKa=on;IKKb=off;Phos1=on;Phos2=on&gt;/_:_:_/_:_:_/3:0:0/_:_:_/1:0:2|IkBa&lt;Phos=off;K48Ub=off&gt;/2:1:3/4:0:1|NFkB2&lt;Phos=off;K48Ub=off&gt;&lt;p52=on;Cytosol=on;Nucleus=off&gt;/_:_:_/_:_:_/0:1:4/_:_:_/0:0:2|NFkB1&lt;Phos=off;K48Ub1=off;K48Ub2=off&gt;&lt;p50=on;Cytosol=on;Nucleus=off&gt;/_:_:_/_:_:_/_:_:_/0:1:3/_:_:_/_:_:_}" compartment="Cell" initialConcentration="0" substanceUnits="mole" hasOnlySubstanceUnits="false" boundaryCondition="false" constant="false"/>
      <species id="cpx_718" name="{NEMO_x6CG&lt;K63Ub=off;K63M1Ub=off;K48Ub=off&gt;/_:_:_/_:_:_/_:_:_/2:0:1|IKKab_x6CG&lt;IKKa=on;IKKb=off;Phos1=on;Phos2=on&gt;/_:_:_/_:_:_/3:0:0/_:_:_/1:0:2|IkBa&lt;Phos=off;K48Ub=off&gt;/2:1:4/4:0:1|NFkB2&lt;Phos=off;K48Ub=off&gt;&lt;p52=on;Cytosol=on;Nucleus=off&gt;/_:_:_/_:_:_/0:1:4/_:_:_/_:_:_|NFkB2&lt;Phos=off;K48Ub=off&gt;&lt;p52=on;Cytosol=on;Nucleus=off&gt;/_:_:_/_:_:_/0:1:3/_:_:_/0:0:2}" compartment="Cell" initialConcentration="0" substanceUnits="mole" hasOnlySubstanceUnits="false" boundaryCondition="false" constant="false"/>
      <species id="cpx_719" name="{NEMO_x6CG&lt;K63Ub=off;K63M1Ub=off;K48Ub=off&gt;/_:_:_/_:_:_/_:_:_/2:0:1|IKKab_x6CG&lt;IKKa=on;IKKb=off;Phos1=on;Phos2=on&gt;/_:_:_/_:_:_/3:0:0/_:_:_/1:0:2|IkBa&lt;Phos=off;K48Ub=off&gt;/2:1:3/4:0:1|NFkB2&lt;Phos=off;K48Ub=off&gt;&lt;p52=on;Cytosol=on;Nucleus=off&gt;/_:_:_/_:_:_/0:0:4/_:_:_/0:0:2|RelB&lt;Cytosol=on;Nucleus=off&gt;/0:1:3/_:_:_}" compartment="Cell" initialConcentration="0" substanceUnits="mole" hasOnlySubstanceUnits="false" boundaryCondition="false" constant="false"/>
      <species id="cpx_720" name="{NEMO_x6CG&lt;K63Ub=off;K63M1Ub=off;K48Ub=off&gt;/_:_:_/_:_:_/_:_:_/2:0:1|IKKab_x6CG&lt;IKKa=on;IKKb=off;Phos1=on;Phos2=on&gt;/_:_:_/_:_:_/3:0:0/_:_:_/1:0:2|IkBa&lt;Phos=off;K48Ub=off&gt;/2:1:3/4:0:1|NFkB1&lt;Phos=off;K48Ub1=off;K48Ub2=off&gt;&lt;p50=on;Cytosol=on;Nucleus=off&gt;/_:_:_/_:_:_/_:_:_/0:0:4/_:_:_/0:0:2|cRel&lt;Cytosol=on;Nucleus=off&gt;/0:1:3/_:_:_/_:_:_}" compartment="Cell" initialConcentration="0" substanceUnits="mole" hasOnlySubstanceUnits="false" boundaryCondition="false" constant="false"/>
      <species id="cpx_721" name="{NEMO_x6CG&lt;K63Ub=off;K63M1Ub=off;K48Ub=off&gt;/_:_:_/_:_:_/_:_:_/2:0:1|IKKab_x6CG&lt;IKKa=on;IKKb=off;Phos1=on;Phos2=on&gt;/_:_:_/_:_:_/3:0:0/_:_:_/1:0:2|IkBa&lt;Phos=off;K48Ub=off&gt;/2:1:4/4:0:1|NFkB1&lt;Phos=off;K48Ub1=off;K48Ub2=off&gt;&lt;p50=on;Cytosol=on;Nucleus=off&gt;/_:_:_/_:_:_/_:_:_/0:1:4/_:_:_/_:_:_|NFkB1&lt;Phos=off;K48Ub1=off;K48Ub2=off&gt;&lt;p50=on;Cytosol=on;Nucleus=off&gt;/_:_:_/_:_:_/_:_:_/0:1:3/_:_:_/0:0:2}" compartment="Cell" initialConcentration="0" substanceUnits="mole" hasOnlySubstanceUnits="false" boundaryCondition="false" constant="false"/>
      <species id="cpx_722" name="{NEMO_x6CG&lt;K63Ub=off;K63M1Ub=off;K48Ub=off&gt;/_:_:_/_:_:_/_:_:_/2:0:1|IKKab_x6CG&lt;IKKa=on;IKKb=off;Phos1=on;Phos2=on&gt;/_:_:_/_:_:_/3:0:0/_:_:_/1:0:2|IkBa&lt;Phos=off;K48Ub=off&gt;/2:1:3/4:0:1|NFkB1&lt;Phos=off;K48Ub1=off;K48Ub2=off&gt;&lt;p50=on;Cytosol=on;Nucleus=off&gt;/_:_:_/_:_:_/_:_:_/0:0:4/_:_:_/0:0:2|RelB&lt;Cytosol=on;Nucleus=off&gt;/0:1:3/_:_:_}" compartment="Cell" initialConcentration="0" substanceUnits="mole" hasOnlySubstanceUnits="false" boundaryCondition="false" constant="false"/>
      <species id="cpx_723" name="{NEMO_x6CG&lt;K63Ub=off;K63M1Ub=off;K48Ub=off&gt;/_:_:_/_:_:_/_:_:_/2:0:1|IKKab_x6CG&lt;IKKa=on;IKKb=off;Phos1=on;Phos2=on&gt;/_:_:_/_:_:_/3:0:0/_:_:_/1:0:2|IkBa&lt;Phos=off;K48Ub=off&gt;/2:0:4/4:0:1|cRel&lt;Cytosol=on;Nucleus=off&gt;/0:0:4/_:_:_/_:_:_|cRel&lt;Cytosol=on;Nucleus=off&gt;/0:0:3/_:_:_/0:0:2}" compartment="Cell" initialConcentration="0" substanceUnits="mole" hasOnlySubstanceUnits="false" boundaryCondition="false" constant="false"/>
      <species id="cpx_724" name="{IkBb&lt;Phos=off;K48Ub=off&gt;/_:_:_/4:0:2|NEMO_x6CG&lt;K63Ub=off;K63M1Ub=off;K48Ub=off&gt;/_:_:_/_:_:_/_:_:_/2:0:2|IKKab_x6CG&lt;IKKa=on;IKKb=off;Phos1=on;Phos2=on&gt;/_:_:_/_:_:_/3:0:1/_:_:_/1:0:0}" compartment="Cell" initialConcentration="0" substanceUnits="mole" hasOnlySubstanceUnits="false" boundaryCondition="false" constant="false"/>
      <species id="cpx_725" name="{IkBb&lt;Phos=off;K48Ub=off&gt;/2:1:4/4:0:2|NEMO_x6CG&lt;K63Ub=off;K63M1Ub=off;K48Ub=off&gt;/_:_:_/_:_:_/_:_:_/2:0:2|IKKab_x6CG&lt;IKKa=on;IKKb=off;Phos1=on;Phos2=on&gt;/_:_:_/_:_:_/3:0:1/_:_:_/1:0:0|RelA&lt;Cytosol=on;Nucleus=off&gt;/0:1:4/_:_:_/_:_:_|NFkB2&lt;Phos=off;K48Ub=off&gt;&lt;p52=on;Cytosol=on;Nucleus=off&gt;/_:_:_/_:_:_/0:0:3/_:_:_/0:0:0}" compartment="Cell" initialConcentration="0" substanceUnits="mole" hasOnlySubstanceUnits="false" boundaryCondition="false" constant="false"/>
      <species id="cpx_726" name="{IkBb&lt;Phos=off;K48Ub=off&gt;/2:1:4/4:0:2|NEMO_x6CG&lt;K63Ub=off;K63M1Ub=off;K48Ub=off&gt;/_:_:_/_:_:_/_:_:_/2:0:2|IKKab_x6CG&lt;IKKa=on;IKKb=off;Phos1=on;Phos2=on&gt;/_:_:_/_:_:_/3:0:1/_:_:_/1:0:0|RelA&lt;Cytosol=on;Nucleus=off&gt;/0:1:4/_:_:_/_:_:_|NFkB1&lt;Phos=off;K48Ub1=off;K48Ub2=off&gt;&lt;p50=on;Cytosol=on;Nucleus=off&gt;/_:_:_/_:_:_/_:_:_/0:0:3/_:_:_/0:0:0}" compartment="Cell" initialConcentration="0" substanceUnits="mole" hasOnlySubstanceUnits="false" boundaryCondition="false" constant="false"/>
      <species id="cpx_727" name="{IkBb&lt;Phos=off;K48Ub=off&gt;/2:0:4/4:0:2|NEMO_x6CG&lt;K63Ub=off;K63M1Ub=off;K48Ub=off&gt;/_:_:_/_:_:_/_:_:_/2:0:2|IKKab_x6CG&lt;IKKa=on;IKKb=off;Phos1=on;Phos2=on&gt;/_:_:_/_:_:_/3:0:1/_:_:_/1:0:0|RelA&lt;Cytosol=on;Nucleus=off&gt;/0:0:4/_:_:_/_:_:_|RelA&lt;Cytosol=on;Nucleus=off&gt;/0:0:3/_:_:_/0:0:0}" compartment="Cell" initialConcentration="0" substanceUnits="mole" hasOnlySubstanceUnits="false" boundaryCondition="false" constant="false"/>
      <species id="cpx_728" name="{IkBb&lt;Phos=off;K48Ub=off&gt;/2:0:3/4:0:2|NEMO_x6CG&lt;K63Ub=off;K63M1Ub=off;K48Ub=off&gt;/_:_:_/_:_:_/_:_:_/2:0:2|IKKab_x6CG&lt;IKKa=on;IKKb=off;Phos1=on;Phos2=on&gt;/_:_:_/_:_:_/3:0:1/_:_:_/1:0:0|RelA&lt;Cytosol=on;Nucleus=off&gt;/0:0:4/_:_:_/0:0:0|cRel&lt;Cytosol=on;Nucleus=off&gt;/0:0:3/_:_:_/_:_:_}" compartment="Cell" initialConcentration="0" substanceUnits="mole" hasOnlySubstanceUnits="false" boundaryCondition="false" constant="false"/>
      <species id="cpx_729" name="{IkBb&lt;Phos=off;K48Ub=off&gt;/2:1:3/4:0:2|NEMO_x6CG&lt;K63Ub=off;K63M1Ub=off;K48Ub=off&gt;/_:_:_/_:_:_/_:_:_/2:0:2|IKKab_x6CG&lt;IKKa=on;IKKb=off;Phos1=on;Phos2=on&gt;/_:_:_/_:_:_/3:0:1/_:_:_/1:0:0|NFkB2&lt;Phos=off;K48Ub=off&gt;&lt;p52=on;Cytosol=on;Nucleus=off&gt;/_:_:_/_:_:_/0:0:4/_:_:_/0:0:0|cRel&lt;Cytosol=on;Nucleus=off&gt;/0:1:3/_:_:_/_:_:_}" compartment="Cell" initialConcentration="0" substanceUnits="mole" hasOnlySubstanceUnits="false" boundaryCondition="false" constant="false"/>
      <species id="cpx_730" name="{IkBb&lt;Phos=off;K48Ub=off&gt;/2:1:3/4:0:2|NEMO_x6CG&lt;K63Ub=off;K63M1Ub=off;K48Ub=off&gt;/_:_:_/_:_:_/_:_:_/2:0:2|IKKab_x6CG&lt;IKKa=on;IKKb=off;Phos1=on;Phos2=on&gt;/_:_:_/_:_:_/3:0:1/_:_:_/1:0:0|NFkB2&lt;Phos=off;K48Ub=off&gt;&lt;p52=on;Cytosol=on;Nucleus=off&gt;/_:_:_/_:_:_/0:1:4/_:_:_/0:0:0|NFkB1&lt;Phos=off;K48Ub1=off;K48Ub2=off&gt;&lt;p50=on;Cytosol=on;Nucleus=off&gt;/_:_:_/_:_:_/_:_:_/0:1:3/_:_:_/_:_:_}" compartment="Cell" initialConcentration="0" substanceUnits="mole" hasOnlySubstanceUnits="false" boundaryCondition="false" constant="false"/>
      <species id="cpx_731" name="{IkBb&lt;Phos=off;K48Ub=off&gt;/2:1:4/4:0:2|NEMO_x6CG&lt;K63Ub=off;K63M1Ub=off;K48Ub=off&gt;/_:_:_/_:_:_/_:_:_/2:0:2|IKKab_x6CG&lt;IKKa=on;IKKb=off;Phos1=on;Phos2=on&gt;/_:_:_/_:_:_/3:0:1/_:_:_/1:0:0|NFkB2&lt;Phos=off;K48Ub=off&gt;&lt;p52=on;Cytosol=on;Nucleus=off&gt;/_:_:_/_:_:_/0:1:4/_:_:_/_:_:_|NFkB2&lt;Phos=off;K48Ub=off&gt;&lt;p52=on;Cytosol=on;Nucleus=off&gt;/_:_:_/_:_:_/0:1:3/_:_:_/0:0:0}" compartment="Cell" initialConcentration="0" substanceUnits="mole" hasOnlySubstanceUnits="false" boundaryCondition="false" constant="false"/>
      <species id="cpx_732" name="{IkBb&lt;Phos=off;K48Ub=off&gt;/2:1:3/4:0:2|NEMO_x6CG&lt;K63Ub=off;K63M1Ub=off;K48Ub=off&gt;/_:_:_/_:_:_/_:_:_/2:0:2|IKKab_x6CG&lt;IKKa=on;IKKb=off;Phos1=on;Phos2=on&gt;/_:_:_/_:_:_/3:0:1/_:_:_/1:0:0|NFkB2&lt;Phos=off;K48Ub=off&gt;&lt;p52=on;Cytosol=on;Nucleus=off&gt;/_:_:_/_:_:_/0:0:4/_:_:_/0:0:0|RelB&lt;Cytosol=on;Nucleus=off&gt;/0:1:3/_:_:_}" compartment="Cell" initialConcentration="0" substanceUnits="mole" hasOnlySubstanceUnits="false" boundaryCondition="false" constant="false"/>
      <species id="cpx_733" name="{IkBb&lt;Phos=off;K48Ub=off&gt;/2:1:3/4:0:2|NEMO_x6CG&lt;K63Ub=off;K63M1Ub=off;K48Ub=off&gt;/_:_:_/_:_:_/_:_:_/2:0:2|IKKab_x6CG&lt;IKKa=on;IKKb=off;Phos1=on;Phos2=on&gt;/_:_:_/_:_:_/3:0:1/_:_:_/1:0:0|NFkB1&lt;Phos=off;K48Ub1=off;K48Ub2=off&gt;&lt;p50=on;Cytosol=on;Nucleus=off&gt;/_:_:_/_:_:_/_:_:_/0:0:4/_:_:_/0:0:0|cRel&lt;Cytosol=on;Nucleus=off&gt;/0:1:3/_:_:_/_:_:_}" compartment="Cell" initialConcentration="0" substanceUnits="mole" hasOnlySubstanceUnits="false" boundaryCondition="false" constant="false"/>
      <species id="cpx_734" name="{IkBb&lt;Phos=off;K48Ub=off&gt;/2:1:4/4:0:2|NEMO_x6CG&lt;K63Ub=off;K63M1Ub=off;K48Ub=off&gt;/_:_:_/_:_:_/_:_:_/2:0:2|IKKab_x6CG&lt;IKKa=on;IKKb=off;Phos1=on;Phos2=on&gt;/_:_:_/_:_:_/3:0:1/_:_:_/1:0:0|NFkB1&lt;Phos=off;K48Ub1=off;K48Ub2=off&gt;&lt;p50=on;Cytosol=on;Nucleus=off&gt;/_:_:_/_:_:_/_:_:_/0:1:4/_:_:_/_:_:_|NFkB1&lt;Phos=off;K48Ub1=off;K48Ub2=off&gt;&lt;p50=on;Cytosol=on;Nucleus=off&gt;/_:_:_/_:_:_/_:_:_/0:1:3/_:_:_/0:0:0}" compartment="Cell" initialConcentration="0" substanceUnits="mole" hasOnlySubstanceUnits="false" boundaryCondition="false" constant="false"/>
      <species id="cpx_735" name="{IkBb&lt;Phos=off;K48Ub=off&gt;/2:1:3/4:0:2|NEMO_x6CG&lt;K63Ub=off;K63M1Ub=off;K48Ub=off&gt;/_:_:_/_:_:_/_:_:_/2:0:2|IKKab_x6CG&lt;IKKa=on;IKKb=off;Phos1=on;Phos2=on&gt;/_:_:_/_:_:_/3:0:1/_:_:_/1:0:0|NFkB1&lt;Phos=off;K48Ub1=off;K48Ub2=off&gt;&lt;p50=on;Cytosol=on;Nucleus=off&gt;/_:_:_/_:_:_/_:_:_/0:0:4/_:_:_/0:0:0|RelB&lt;Cytosol=on;Nucleus=off&gt;/0:1:3/_:_:_}" compartment="Cell" initialConcentration="0" substanceUnits="mole" hasOnlySubstanceUnits="false" boundaryCondition="false" constant="false"/>
      <species id="cpx_736" name="{IkBb&lt;Phos=off;K48Ub=off&gt;/2:0:4/4:0:2|NEMO_x6CG&lt;K63Ub=off;K63M1Ub=off;K48Ub=off&gt;/_:_:_/_:_:_/_:_:_/2:0:2|IKKab_x6CG&lt;IKKa=on;IKKb=off;Phos1=on;Phos2=on&gt;/_:_:_/_:_:_/3:0:1/_:_:_/1:0:0|cRel&lt;Cytosol=on;Nucleus=off&gt;/0:0:4/_:_:_/_:_:_|cRel&lt;Cytosol=on;Nucleus=off&gt;/0:0:3/_:_:_/0:0:0}" compartment="Cell" initialConcentration="0" substanceUnits="mole" hasOnlySubstanceUnits="false" boundaryCondition="false" constant="false"/>
      <species id="cpx_737" name="{NEMO_x6CG&lt;K63Ub=off;K63M1Ub=off;K48Ub=off&gt;/_:_:_/_:_:_/_:_:_/2:0:1|IKKab_x6CG&lt;IKKa=off;IKKb=on;Phos1=on;Phos2=on&gt;/_:_:_/_:_:_/3:0:0/_:_:_/1:0:2|IkBa&lt;Phos=off;K48Ub=off&gt;/_:_:_/4:0:1}" compartment="Cell" initialConcentration="0" substanceUnits="mole" hasOnlySubstanceUnits="false" boundaryCondition="false" constant="false"/>
      <species id="cpx_738" name="{NEMO_x6CG&lt;K63Ub=off;K63M1Ub=off;K48Ub=off&gt;/_:_:_/_:_:_/_:_:_/2:0:1|IKKab_x6CG&lt;IKKa=off;IKKb=on;Phos1=on;Phos2=on&gt;/_:_:_/_:_:_/3:0:0/_:_:_/1:0:3|RelA&lt;Cytosol=on;Nucleus=off&gt;/0:1:4/_:_:_/_:_:_|IkBa&lt;Phos=off;K48Ub=off&gt;/2:1:4/4:0:1|NFkB2&lt;Phos=off;K48Ub=off&gt;&lt;p52=on;Cytosol=on;Nucleus=off&gt;/_:_:_/_:_:_/0:0:2/_:_:_/0:0:3}" compartment="Cell" initialConcentration="0" substanceUnits="mole" hasOnlySubstanceUnits="false" boundaryCondition="false" constant="false"/>
      <species id="cpx_739" name="{NEMO_x6CG&lt;K63Ub=off;K63M1Ub=off;K48Ub=off&gt;/_:_:_/_:_:_/_:_:_/2:0:1|IKKab_x6CG&lt;IKKa=off;IKKb=on;Phos1=on;Phos2=on&gt;/_:_:_/_:_:_/3:0:0/_:_:_/1:0:3|RelA&lt;Cytosol=on;Nucleus=off&gt;/0:1:4/_:_:_/_:_:_|IkBa&lt;Phos=off;K48Ub=off&gt;/2:1:4/4:0:1|NFkB1&lt;Phos=off;K48Ub1=off;K48Ub2=off&gt;&lt;p50=on;Cytosol=on;Nucleus=off&gt;/_:_:_/_:_:_/_:_:_/0:0:2/_:_:_/0:0:3}" compartment="Cell" initialConcentration="0" substanceUnits="mole" hasOnlySubstanceUnits="false" boundaryCondition="false" constant="false"/>
      <species id="cpx_740" name="{NEMO_x6CG&lt;K63Ub=off;K63M1Ub=off;K48Ub=off&gt;/_:_:_/_:_:_/_:_:_/2:0:1|IKKab_x6CG&lt;IKKa=off;IKKb=on;Phos1=on;Phos2=on&gt;/_:_:_/_:_:_/3:0:0/_:_:_/1:0:4|RelA&lt;Cytosol=on;Nucleus=off&gt;/0:0:3/_:_:_/_:_:_|RelA&lt;Cytosol=on;Nucleus=off&gt;/0:0:2/_:_:_/0:0:4|IkBa&lt;Phos=off;K48Ub=off&gt;/2:0:3/4:0:1}" compartment="Cell" initialConcentration="0" substanceUnits="mole" hasOnlySubstanceUnits="false" boundaryCondition="false" constant="false"/>
      <species id="cpx_741" name="{NEMO_x6CG&lt;K63Ub=off;K63M1Ub=off;K48Ub=off&gt;/_:_:_/_:_:_/_:_:_/2:0:1|IKKab_x6CG&lt;IKKa=off;IKKb=on;Phos1=on;Phos2=on&gt;/_:_:_/_:_:_/3:0:0/_:_:_/1:0:3|RelA&lt;Cytosol=on;Nucleus=off&gt;/0:0:4/_:_:_/0:0:3|IkBa&lt;Phos=off;K48Ub=off&gt;/2:0:2/4:0:1|cRel&lt;Cytosol=on;Nucleus=off&gt;/0:0:2/_:_:_/_:_:_}" compartment="Cell" initialConcentration="0" substanceUnits="mole" hasOnlySubstanceUnits="false" boundaryCondition="false" constant="false"/>
      <species id="cpx_742" name="{NEMO_x6CG&lt;K63Ub=off;K63M1Ub=off;K48Ub=off&gt;/_:_:_/_:_:_/_:_:_/2:0:1|IKKab_x6CG&lt;IKKa=off;IKKb=on;Phos1=on;Phos2=on&gt;/_:_:_/_:_:_/3:0:0/_:_:_/1:0:2|IkBa&lt;Phos=off;K48Ub=off&gt;/2:1:3/4:0:1|NFkB2&lt;Phos=off;K48Ub=off&gt;&lt;p52=on;Cytosol=on;Nucleus=off&gt;/_:_:_/_:_:_/0:0:4/_:_:_/0:0:2|cRel&lt;Cytosol=on;Nucleus=off&gt;/0:1:3/_:_:_/_:_:_}" compartment="Cell" initialConcentration="0" substanceUnits="mole" hasOnlySubstanceUnits="false" boundaryCondition="false" constant="false"/>
      <species id="cpx_743" name="{NEMO_x6CG&lt;K63Ub=off;K63M1Ub=off;K48Ub=off&gt;/_:_:_/_:_:_/_:_:_/2:0:1|IKKab_x6CG&lt;IKKa=off;IKKb=on;Phos1=on;Phos2=on&gt;/_:_:_/_:_:_/3:0:0/_:_:_/1:0:2|IkBa&lt;Phos=off;K48Ub=off&gt;/2:1:3/4:0:1|NFkB2&lt;Phos=off;K48Ub=off&gt;&lt;p52=on;Cytosol=on;Nucleus=off&gt;/_:_:_/_:_:_/0:1:4/_:_:_/0:0:2|NFkB1&lt;Phos=off;K48Ub1=off;K48Ub2=off&gt;&lt;p50=on;Cytosol=on;Nucleus=off&gt;/_:_:_/_:_:_/_:_:_/0:1:3/_:_:_/_:_:_}" compartment="Cell" initialConcentration="0" substanceUnits="mole" hasOnlySubstanceUnits="false" boundaryCondition="false" constant="false"/>
      <species id="cpx_744" name="{NEMO_x6CG&lt;K63Ub=off;K63M1Ub=off;K48Ub=off&gt;/_:_:_/_:_:_/_:_:_/2:0:1|IKKab_x6CG&lt;IKKa=off;IKKb=on;Phos1=on;Phos2=on&gt;/_:_:_/_:_:_/3:0:0/_:_:_/1:0:2|IkBa&lt;Phos=off;K48Ub=off&gt;/2:1:4/4:0:1|NFkB2&lt;Phos=off;K48Ub=off&gt;&lt;p52=on;Cytosol=on;Nucleus=off&gt;/_:_:_/_:_:_/0:1:4/_:_:_/_:_:_|NFkB2&lt;Phos=off;K48Ub=off&gt;&lt;p52=on;Cytosol=on;Nucleus=off&gt;/_:_:_/_:_:_/0:1:3/_:_:_/0:0:2}" compartment="Cell" initialConcentration="0" substanceUnits="mole" hasOnlySubstanceUnits="false" boundaryCondition="false" constant="false"/>
      <species id="cpx_745" name="{NEMO_x6CG&lt;K63Ub=off;K63M1Ub=off;K48Ub=off&gt;/_:_:_/_:_:_/_:_:_/2:0:1|IKKab_x6CG&lt;IKKa=off;IKKb=on;Phos1=on;Phos2=on&gt;/_:_:_/_:_:_/3:0:0/_:_:_/1:0:2|IkBa&lt;Phos=off;K48Ub=off&gt;/2:1:3/4:0:1|NFkB2&lt;Phos=off;K48Ub=off&gt;&lt;p52=on;Cytosol=on;Nucleus=off&gt;/_:_:_/_:_:_/0:0:4/_:_:_/0:0:2|RelB&lt;Cytosol=on;Nucleus=off&gt;/0:1:3/_:_:_}" compartment="Cell" initialConcentration="0" substanceUnits="mole" hasOnlySubstanceUnits="false" boundaryCondition="false" constant="false"/>
      <species id="cpx_746" name="{NEMO_x6CG&lt;K63Ub=off;K63M1Ub=off;K48Ub=off&gt;/_:_:_/_:_:_/_:_:_/2:0:1|IKKab_x6CG&lt;IKKa=off;IKKb=on;Phos1=on;Phos2=on&gt;/_:_:_/_:_:_/3:0:0/_:_:_/1:0:2|IkBa&lt;Phos=off;K48Ub=off&gt;/2:1:3/4:0:1|NFkB1&lt;Phos=off;K48Ub1=off;K48Ub2=off&gt;&lt;p50=on;Cytosol=on;Nucleus=off&gt;/_:_:_/_:_:_/_:_:_/0:0:4/_:_:_/0:0:2|cRel&lt;Cytosol=on;Nucleus=off&gt;/0:1:3/_:_:_/_:_:_}" compartment="Cell" initialConcentration="0" substanceUnits="mole" hasOnlySubstanceUnits="false" boundaryCondition="false" constant="false"/>
      <species id="cpx_747" name="{NEMO_x6CG&lt;K63Ub=off;K63M1Ub=off;K48Ub=off&gt;/_:_:_/_:_:_/_:_:_/2:0:1|IKKab_x6CG&lt;IKKa=off;IKKb=on;Phos1=on;Phos2=on&gt;/_:_:_/_:_:_/3:0:0/_:_:_/1:0:2|IkBa&lt;Phos=off;K48Ub=off&gt;/2:1:4/4:0:1|NFkB1&lt;Phos=off;K48Ub1=off;K48Ub2=off&gt;&lt;p50=on;Cytosol=on;Nucleus=off&gt;/_:_:_/_:_:_/_:_:_/0:1:4/_:_:_/_:_:_|NFkB1&lt;Phos=off;K48Ub1=off;K48Ub2=off&gt;&lt;p50=on;Cytosol=on;Nucleus=off&gt;/_:_:_/_:_:_/_:_:_/0:1:3/_:_:_/0:0:2}" compartment="Cell" initialConcentration="0" substanceUnits="mole" hasOnlySubstanceUnits="false" boundaryCondition="false" constant="false"/>
      <species id="cpx_748" name="{NEMO_x6CG&lt;K63Ub=off;K63M1Ub=off;K48Ub=off&gt;/_:_:_/_:_:_/_:_:_/2:0:1|IKKab_x6CG&lt;IKKa=off;IKKb=on;Phos1=on;Phos2=on&gt;/_:_:_/_:_:_/3:0:0/_:_:_/1:0:2|IkBa&lt;Phos=off;K48Ub=off&gt;/2:1:3/4:0:1|NFkB1&lt;Phos=off;K48Ub1=off;K48Ub2=off&gt;&lt;p50=on;Cytosol=on;Nucleus=off&gt;/_:_:_/_:_:_/_:_:_/0:0:4/_:_:_/0:0:2|RelB&lt;Cytosol=on;Nucleus=off&gt;/0:1:3/_:_:_}" compartment="Cell" initialConcentration="0" substanceUnits="mole" hasOnlySubstanceUnits="false" boundaryCondition="false" constant="false"/>
      <species id="cpx_749" name="{NEMO_x6CG&lt;K63Ub=off;K63M1Ub=off;K48Ub=off&gt;/_:_:_/_:_:_/_:_:_/2:0:1|IKKab_x6CG&lt;IKKa=off;IKKb=on;Phos1=on;Phos2=on&gt;/_:_:_/_:_:_/3:0:0/_:_:_/1:0:2|IkBa&lt;Phos=off;K48Ub=off&gt;/2:0:4/4:0:1|cRel&lt;Cytosol=on;Nucleus=off&gt;/0:0:4/_:_:_/_:_:_|cRel&lt;Cytosol=on;Nucleus=off&gt;/0:0:3/_:_:_/0:0:2}" compartment="Cell" initialConcentration="0" substanceUnits="mole" hasOnlySubstanceUnits="false" boundaryCondition="false" constant="false"/>
      <species id="cpx_750" name="{IkBb&lt;Phos=off;K48Ub=off&gt;/_:_:_/4:0:2|NEMO_x6CG&lt;K63Ub=off;K63M1Ub=off;K48Ub=off&gt;/_:_:_/_:_:_/_:_:_/2:0:2|IKKab_x6CG&lt;IKKa=off;IKKb=on;Phos1=on;Phos2=on&gt;/_:_:_/_:_:_/3:0:1/_:_:_/1:0:0}" compartment="Cell" initialConcentration="0" substanceUnits="mole" hasOnlySubstanceUnits="false" boundaryCondition="false" constant="false"/>
      <species id="cpx_751" name="{IkBb&lt;Phos=off;K48Ub=off&gt;/2:1:4/4:0:2|NEMO_x6CG&lt;K63Ub=off;K63M1Ub=off;K48Ub=off&gt;/_:_:_/_:_:_/_:_:_/2:0:2|IKKab_x6CG&lt;IKKa=off;IKKb=on;Phos1=on;Phos2=on&gt;/_:_:_/_:_:_/3:0:1/_:_:_/1:0:0|RelA&lt;Cytosol=on;Nucleus=off&gt;/0:1:4/_:_:_/_:_:_|NFkB2&lt;Phos=off;K48Ub=off&gt;&lt;p52=on;Cytosol=on;Nucleus=off&gt;/_:_:_/_:_:_/0:0:3/_:_:_/0:0:0}" compartment="Cell" initialConcentration="0" substanceUnits="mole" hasOnlySubstanceUnits="false" boundaryCondition="false" constant="false"/>
      <species id="cpx_752" name="{IkBb&lt;Phos=off;K48Ub=off&gt;/2:1:4/4:0:2|NEMO_x6CG&lt;K63Ub=off;K63M1Ub=off;K48Ub=off&gt;/_:_:_/_:_:_/_:_:_/2:0:2|IKKab_x6CG&lt;IKKa=off;IKKb=on;Phos1=on;Phos2=on&gt;/_:_:_/_:_:_/3:0:1/_:_:_/1:0:0|RelA&lt;Cytosol=on;Nucleus=off&gt;/0:1:4/_:_:_/_:_:_|NFkB1&lt;Phos=off;K48Ub1=off;K48Ub2=off&gt;&lt;p50=on;Cytosol=on;Nucleus=off&gt;/_:_:_/_:_:_/_:_:_/0:0:3/_:_:_/0:0:0}" compartment="Cell" initialConcentration="0" substanceUnits="mole" hasOnlySubstanceUnits="false" boundaryCondition="false" constant="false"/>
      <species id="cpx_753" name="{IkBb&lt;Phos=off;K48Ub=off&gt;/2:0:4/4:0:2|NEMO_x6CG&lt;K63Ub=off;K63M1Ub=off;K48Ub=off&gt;/_:_:_/_:_:_/_:_:_/2:0:2|IKKab_x6CG&lt;IKKa=off;IKKb=on;Phos1=on;Phos2=on&gt;/_:_:_/_:_:_/3:0:1/_:_:_/1:0:0|RelA&lt;Cytosol=on;Nucleus=off&gt;/0:0:4/_:_:_/_:_:_|RelA&lt;Cytosol=on;Nucleus=off&gt;/0:0:3/_:_:_/0:0:0}" compartment="Cell" initialConcentration="0" substanceUnits="mole" hasOnlySubstanceUnits="false" boundaryCondition="false" constant="false"/>
      <species id="cpx_754" name="{IkBb&lt;Phos=off;K48Ub=off&gt;/2:0:3/4:0:2|NEMO_x6CG&lt;K63Ub=off;K63M1Ub=off;K48Ub=off&gt;/_:_:_/_:_:_/_:_:_/2:0:2|IKKab_x6CG&lt;IKKa=off;IKKb=on;Phos1=on;Phos2=on&gt;/_:_:_/_:_:_/3:0:1/_:_:_/1:0:0|RelA&lt;Cytosol=on;Nucleus=off&gt;/0:0:4/_:_:_/0:0:0|cRel&lt;Cytosol=on;Nucleus=off&gt;/0:0:3/_:_:_/_:_:_}" compartment="Cell" initialConcentration="0" substanceUnits="mole" hasOnlySubstanceUnits="false" boundaryCondition="false" constant="false"/>
      <species id="cpx_755" name="{IkBb&lt;Phos=off;K48Ub=off&gt;/2:1:3/4:0:2|NEMO_x6CG&lt;K63Ub=off;K63M1Ub=off;K48Ub=off&gt;/_:_:_/_:_:_/_:_:_/2:0:2|IKKab_x6CG&lt;IKKa=off;IKKb=on;Phos1=on;Phos2=on&gt;/_:_:_/_:_:_/3:0:1/_:_:_/1:0:0|NFkB2&lt;Phos=off;K48Ub=off&gt;&lt;p52=on;Cytosol=on;Nucleus=off&gt;/_:_:_/_:_:_/0:0:4/_:_:_/0:0:0|cRel&lt;Cytosol=on;Nucleus=off&gt;/0:1:3/_:_:_/_:_:_}" compartment="Cell" initialConcentration="0" substanceUnits="mole" hasOnlySubstanceUnits="false" boundaryCondition="false" constant="false"/>
      <species id="cpx_756" name="{IkBb&lt;Phos=off;K48Ub=off&gt;/2:1:3/4:0:2|NEMO_x6CG&lt;K63Ub=off;K63M1Ub=off;K48Ub=off&gt;/_:_:_/_:_:_/_:_:_/2:0:2|IKKab_x6CG&lt;IKKa=off;IKKb=on;Phos1=on;Phos2=on&gt;/_:_:_/_:_:_/3:0:1/_:_:_/1:0:0|NFkB2&lt;Phos=off;K48Ub=off&gt;&lt;p52=on;Cytosol=on;Nucleus=off&gt;/_:_:_/_:_:_/0:1:4/_:_:_/0:0:0|NFkB1&lt;Phos=off;K48Ub1=off;K48Ub2=off&gt;&lt;p50=on;Cytosol=on;Nucleus=off&gt;/_:_:_/_:_:_/_:_:_/0:1:3/_:_:_/_:_:_}" compartment="Cell" initialConcentration="0" substanceUnits="mole" hasOnlySubstanceUnits="false" boundaryCondition="false" constant="false"/>
      <species id="cpx_757" name="{IkBb&lt;Phos=off;K48Ub=off&gt;/2:1:4/4:0:2|NEMO_x6CG&lt;K63Ub=off;K63M1Ub=off;K48Ub=off&gt;/_:_:_/_:_:_/_:_:_/2:0:2|IKKab_x6CG&lt;IKKa=off;IKKb=on;Phos1=on;Phos2=on&gt;/_:_:_/_:_:_/3:0:1/_:_:_/1:0:0|NFkB2&lt;Phos=off;K48Ub=off&gt;&lt;p52=on;Cytosol=on;Nucleus=off&gt;/_:_:_/_:_:_/0:1:4/_:_:_/_:_:_|NFkB2&lt;Phos=off;K48Ub=off&gt;&lt;p52=on;Cytosol=on;Nucleus=off&gt;/_:_:_/_:_:_/0:1:3/_:_:_/0:0:0}" compartment="Cell" initialConcentration="0" substanceUnits="mole" hasOnlySubstanceUnits="false" boundaryCondition="false" constant="false"/>
      <species id="cpx_758" name="{IkBb&lt;Phos=off;K48Ub=off&gt;/2:1:3/4:0:2|NEMO_x6CG&lt;K63Ub=off;K63M1Ub=off;K48Ub=off&gt;/_:_:_/_:_:_/_:_:_/2:0:2|IKKab_x6CG&lt;IKKa=off;IKKb=on;Phos1=on;Phos2=on&gt;/_:_:_/_:_:_/3:0:1/_:_:_/1:0:0|NFkB2&lt;Phos=off;K48Ub=off&gt;&lt;p52=on;Cytosol=on;Nucleus=off&gt;/_:_:_/_:_:_/0:0:4/_:_:_/0:0:0|RelB&lt;Cytosol=on;Nucleus=off&gt;/0:1:3/_:_:_}" compartment="Cell" initialConcentration="0" substanceUnits="mole" hasOnlySubstanceUnits="false" boundaryCondition="false" constant="false"/>
      <species id="cpx_759" name="{IkBb&lt;Phos=off;K48Ub=off&gt;/2:1:3/4:0:2|NEMO_x6CG&lt;K63Ub=off;K63M1Ub=off;K48Ub=off&gt;/_:_:_/_:_:_/_:_:_/2:0:2|IKKab_x6CG&lt;IKKa=off;IKKb=on;Phos1=on;Phos2=on&gt;/_:_:_/_:_:_/3:0:1/_:_:_/1:0:0|NFkB1&lt;Phos=off;K48Ub1=off;K48Ub2=off&gt;&lt;p50=on;Cytosol=on;Nucleus=off&gt;/_:_:_/_:_:_/_:_:_/0:0:4/_:_:_/0:0:0|cRel&lt;Cytosol=on;Nucleus=off&gt;/0:1:3/_:_:_/_:_:_}" compartment="Cell" initialConcentration="0" substanceUnits="mole" hasOnlySubstanceUnits="false" boundaryCondition="false" constant="false"/>
      <species id="cpx_760" name="{IkBb&lt;Phos=off;K48Ub=off&gt;/2:1:4/4:0:2|NEMO_x6CG&lt;K63Ub=off;K63M1Ub=off;K48Ub=off&gt;/_:_:_/_:_:_/_:_:_/2:0:2|IKKab_x6CG&lt;IKKa=off;IKKb=on;Phos1=on;Phos2=on&gt;/_:_:_/_:_:_/3:0:1/_:_:_/1:0:0|NFkB1&lt;Phos=off;K48Ub1=off;K48Ub2=off&gt;&lt;p50=on;Cytosol=on;Nucleus=off&gt;/_:_:_/_:_:_/_:_:_/0:1:4/_:_:_/_:_:_|NFkB1&lt;Phos=off;K48Ub1=off;K48Ub2=off&gt;&lt;p50=on;Cytosol=on;Nucleus=off&gt;/_:_:_/_:_:_/_:_:_/0:1:3/_:_:_/0:0:0}" compartment="Cell" initialConcentration="0" substanceUnits="mole" hasOnlySubstanceUnits="false" boundaryCondition="false" constant="false"/>
      <species id="cpx_761" name="{IkBb&lt;Phos=off;K48Ub=off&gt;/2:1:3/4:0:2|NEMO_x6CG&lt;K63Ub=off;K63M1Ub=off;K48Ub=off&gt;/_:_:_/_:_:_/_:_:_/2:0:2|IKKab_x6CG&lt;IKKa=off;IKKb=on;Phos1=on;Phos2=on&gt;/_:_:_/_:_:_/3:0:1/_:_:_/1:0:0|NFkB1&lt;Phos=off;K48Ub1=off;K48Ub2=off&gt;&lt;p50=on;Cytosol=on;Nucleus=off&gt;/_:_:_/_:_:_/_:_:_/0:0:4/_:_:_/0:0:0|RelB&lt;Cytosol=on;Nucleus=off&gt;/0:1:3/_:_:_}" compartment="Cell" initialConcentration="0" substanceUnits="mole" hasOnlySubstanceUnits="false" boundaryCondition="false" constant="false"/>
      <species id="cpx_762" name="{IkBb&lt;Phos=off;K48Ub=off&gt;/2:0:4/4:0:2|NEMO_x6CG&lt;K63Ub=off;K63M1Ub=off;K48Ub=off&gt;/_:_:_/_:_:_/_:_:_/2:0:2|IKKab_x6CG&lt;IKKa=off;IKKb=on;Phos1=on;Phos2=on&gt;/_:_:_/_:_:_/3:0:1/_:_:_/1:0:0|cRel&lt;Cytosol=on;Nucleus=off&gt;/0:0:4/_:_:_/_:_:_|cRel&lt;Cytosol=on;Nucleus=off&gt;/0:0:3/_:_:_/0:0:0}" compartment="Cell" initialConcentration="0" substanceUnits="mole" hasOnlySubstanceUnits="false" boundaryCondition="false" constant="false"/>
      <species id="cpx_763" name="ABIN2_x2.IKKab_x6CG.NEMO_x6CG.NFkB1.TPL2_1{NEMO_x6CG&lt;K63Ub=off;K63M1Ub=off;K48Ub=off&gt;/_:_:_/_:_:_/_:_:_/2:0:1|IKKab_x6CG&lt;IKKa=off;IKKb=on;Phos1=on;Phos2=on&gt;/_:_:_/_:_:_/3:0:0/_:_:_/1:0:4|NFkB1&lt;Phos=off;K48Ub1=off;K48Ub2=off&gt;&lt;p50=off;Cytosol=on;Nucleus=off&gt;/1:0:3/_:_:_/_:_:_/_:_:_/_:_:_/_:_:_|ABIN2_x2&lt;&gt;/0:0:4/0:0:2|TPL2&lt;Phos=off&gt;/0:0:3/4:0:1/_:_:_}" compartment="Cell" initialConcentration="0" substanceUnits="mole" hasOnlySubstanceUnits="false" boundaryCondition="false" constant="false"/>
      <species id="cpx_764" name="IkBa_3{IkBa&lt;Phos=on;K48Ub=off&gt;/_:_:_/_:_:_}" compartment="Cell" initialConcentration="0" substanceUnits="mole" hasOnlySubstanceUnits="false" boundaryCondition="false" constant="false"/>
      <species id="cpx_765" name="{RelA&lt;Cytosol=on;Nucleus=off&gt;/0:1:2/_:_:_/_:_:_|IkBa&lt;Phos=on;K48Ub=off&gt;/2:1:2/_:_:_|NFkB2&lt;Phos=off;K48Ub=off&gt;&lt;p52=on;Cytosol=on;Nucleus=off&gt;/_:_:_/_:_:_/0:0:0/_:_:_/0:0:1}" compartment="Cell" initialConcentration="0" substanceUnits="mole" hasOnlySubstanceUnits="false" boundaryCondition="false" constant="false"/>
      <species id="cpx_766" name="{RelA&lt;Cytosol=on;Nucleus=off&gt;/0:1:2/_:_:_/_:_:_|IkBa&lt;Phos=on;K48Ub=off&gt;/2:1:2/_:_:_|NFkB1&lt;Phos=off;K48Ub1=off;K48Ub2=off&gt;&lt;p50=on;Cytosol=on;Nucleus=off&gt;/_:_:_/_:_:_/_:_:_/0:0:0/_:_:_/0:0:1}" compartment="Cell" initialConcentration="0" substanceUnits="mole" hasOnlySubstanceUnits="false" boundaryCondition="false" constant="false"/>
      <species id="cpx_767" name="{RelA&lt;Cytosol=on;Nucleus=off&gt;/0:0:1/_:_:_/_:_:_|RelA&lt;Cytosol=on;Nucleus=off&gt;/0:0:0/_:_:_/0:0:2|IkBa&lt;Phos=on;K48Ub=off&gt;/2:0:1/_:_:_}" compartment="Cell" initialConcentration="0" substanceUnits="mole" hasOnlySubstanceUnits="false" boundaryCondition="false" constant="false"/>
      <species id="cpx_768" name="{RelA&lt;Cytosol=on;Nucleus=off&gt;/0:0:2/_:_:_/0:0:1|IkBa&lt;Phos=on;K48Ub=off&gt;/2:0:0/_:_:_|cRel&lt;Cytosol=on;Nucleus=off&gt;/0:0:0/_:_:_/_:_:_}" compartment="Cell" initialConcentration="0" substanceUnits="mole" hasOnlySubstanceUnits="false" boundaryCondition="false" constant="false"/>
      <species id="cpx_769" name="{IkBa&lt;Phos=on;K48Ub=off&gt;/2:1:1/_:_:_|NFkB2&lt;Phos=off;K48Ub=off&gt;&lt;p52=on;Cytosol=on;Nucleus=off&gt;/_:_:_/_:_:_/0:0:2/_:_:_/0:0:0|cRel&lt;Cytosol=on;Nucleus=off&gt;/0:1:1/_:_:_/_:_:_}" compartment="Cell" initialConcentration="0" substanceUnits="mole" hasOnlySubstanceUnits="false" boundaryCondition="false" constant="false"/>
      <species id="cpx_770" name="{IkBa&lt;Phos=on;K48Ub=off&gt;/2:1:1/_:_:_|NFkB2&lt;Phos=off;K48Ub=off&gt;&lt;p52=on;Cytosol=on;Nucleus=off&gt;/_:_:_/_:_:_/0:1:2/_:_:_/0:0:0|NFkB1&lt;Phos=off;K48Ub1=off;K48Ub2=off&gt;&lt;p50=on;Cytosol=on;Nucleus=off&gt;/_:_:_/_:_:_/_:_:_/0:1:1/_:_:_/_:_:_}" compartment="Cell" initialConcentration="0" substanceUnits="mole" hasOnlySubstanceUnits="false" boundaryCondition="false" constant="false"/>
      <species id="cpx_771" name="{IkBa&lt;Phos=on;K48Ub=off&gt;/2:1:2/_:_:_|NFkB2&lt;Phos=off;K48Ub=off&gt;&lt;p52=on;Cytosol=on;Nucleus=off&gt;/_:_:_/_:_:_/0:1:2/_:_:_/_:_:_|NFkB2&lt;Phos=off;K48Ub=off&gt;&lt;p52=on;Cytosol=on;Nucleus=off&gt;/_:_:_/_:_:_/0:1:1/_:_:_/0:0:0}" compartment="Cell" initialConcentration="0" substanceUnits="mole" hasOnlySubstanceUnits="false" boundaryCondition="false" constant="false"/>
      <species id="cpx_772" name="{IkBa&lt;Phos=on;K48Ub=off&gt;/2:1:1/_:_:_|NFkB2&lt;Phos=off;K48Ub=off&gt;&lt;p52=on;Cytosol=on;Nucleus=off&gt;/_:_:_/_:_:_/0:0:2/_:_:_/0:0:0|RelB&lt;Cytosol=on;Nucleus=off&gt;/0:1:1/_:_:_}" compartment="Cell" initialConcentration="0" substanceUnits="mole" hasOnlySubstanceUnits="false" boundaryCondition="false" constant="false"/>
      <species id="cpx_773" name="{IkBa&lt;Phos=on;K48Ub=off&gt;/2:1:1/_:_:_|NFkB1&lt;Phos=off;K48Ub1=off;K48Ub2=off&gt;&lt;p50=on;Cytosol=on;Nucleus=off&gt;/_:_:_/_:_:_/_:_:_/0:0:2/_:_:_/0:0:0|cRel&lt;Cytosol=on;Nucleus=off&gt;/0:1:1/_:_:_/_:_:_}" compartment="Cell" initialConcentration="0" substanceUnits="mole" hasOnlySubstanceUnits="false" boundaryCondition="false" constant="false"/>
      <species id="cpx_774" name="{IkBa&lt;Phos=on;K48Ub=off&gt;/2:1:2/_:_:_|NFkB1&lt;Phos=off;K48Ub1=off;K48Ub2=off&gt;&lt;p50=on;Cytosol=on;Nucleus=off&gt;/_:_:_/_:_:_/_:_:_/0:1:2/_:_:_/_:_:_|NFkB1&lt;Phos=off;K48Ub1=off;K48Ub2=off&gt;&lt;p50=on;Cytosol=on;Nucleus=off&gt;/_:_:_/_:_:_/_:_:_/0:1:1/_:_:_/0:0:0}" compartment="Cell" initialConcentration="0" substanceUnits="mole" hasOnlySubstanceUnits="false" boundaryCondition="false" constant="false"/>
      <species id="cpx_775" name="{IkBa&lt;Phos=on;K48Ub=off&gt;/2:1:1/_:_:_|NFkB1&lt;Phos=off;K48Ub1=off;K48Ub2=off&gt;&lt;p50=on;Cytosol=on;Nucleus=off&gt;/_:_:_/_:_:_/_:_:_/0:0:2/_:_:_/0:0:0|RelB&lt;Cytosol=on;Nucleus=off&gt;/0:1:1/_:_:_}" compartment="Cell" initialConcentration="0" substanceUnits="mole" hasOnlySubstanceUnits="false" boundaryCondition="false" constant="false"/>
      <species id="cpx_776" name="{IkBa&lt;Phos=on;K48Ub=off&gt;/2:0:2/_:_:_|cRel&lt;Cytosol=on;Nucleus=off&gt;/0:0:2/_:_:_/_:_:_|cRel&lt;Cytosol=on;Nucleus=off&gt;/0:0:1/_:_:_/0:0:0}" compartment="Cell" initialConcentration="0" substanceUnits="mole" hasOnlySubstanceUnits="false" boundaryCondition="false" constant="false"/>
      <species id="cpx_777" name="IkBb_3{IkBb&lt;Phos=on;K48Ub=off&gt;/_:_:_/_:_:_}" compartment="Cell" initialConcentration="0" substanceUnits="mole" hasOnlySubstanceUnits="false" boundaryCondition="false" constant="false"/>
      <species id="cpx_778" name="{IkBb&lt;Phos=on;K48Ub=off&gt;/2:1:2/_:_:_|RelA&lt;Cytosol=on;Nucleus=off&gt;/0:1:2/_:_:_/_:_:_|NFkB2&lt;Phos=off;K48Ub=off&gt;&lt;p52=on;Cytosol=on;Nucleus=off&gt;/_:_:_/_:_:_/0:0:1/_:_:_/0:0:0}" compartment="Cell" initialConcentration="0" substanceUnits="mole" hasOnlySubstanceUnits="false" boundaryCondition="false" constant="false"/>
      <species id="cpx_779" name="{IkBb&lt;Phos=on;K48Ub=off&gt;/2:1:2/_:_:_|RelA&lt;Cytosol=on;Nucleus=off&gt;/0:1:2/_:_:_/_:_:_|NFkB1&lt;Phos=off;K48Ub1=off;K48Ub2=off&gt;&lt;p50=on;Cytosol=on;Nucleus=off&gt;/_:_:_/_:_:_/_:_:_/0:0:1/_:_:_/0:0:0}" compartment="Cell" initialConcentration="0" substanceUnits="mole" hasOnlySubstanceUnits="false" boundaryCondition="false" constant="false"/>
      <species id="cpx_780" name="{IkBb&lt;Phos=on;K48Ub=off&gt;/2:0:2/_:_:_|RelA&lt;Cytosol=on;Nucleus=off&gt;/0:0:2/_:_:_/_:_:_|RelA&lt;Cytosol=on;Nucleus=off&gt;/0:0:1/_:_:_/0:0:0}" compartment="Cell" initialConcentration="0" substanceUnits="mole" hasOnlySubstanceUnits="false" boundaryCondition="false" constant="false"/>
      <species id="cpx_781" name="{IkBb&lt;Phos=on;K48Ub=off&gt;/2:0:1/_:_:_|RelA&lt;Cytosol=on;Nucleus=off&gt;/0:0:2/_:_:_/0:0:0|cRel&lt;Cytosol=on;Nucleus=off&gt;/0:0:1/_:_:_/_:_:_}" compartment="Cell" initialConcentration="0" substanceUnits="mole" hasOnlySubstanceUnits="false" boundaryCondition="false" constant="false"/>
      <species id="cpx_782" name="{IkBb&lt;Phos=on;K48Ub=off&gt;/2:1:1/_:_:_|NFkB2&lt;Phos=off;K48Ub=off&gt;&lt;p52=on;Cytosol=on;Nucleus=off&gt;/_:_:_/_:_:_/0:0:2/_:_:_/0:0:0|cRel&lt;Cytosol=on;Nucleus=off&gt;/0:1:1/_:_:_/_:_:_}" compartment="Cell" initialConcentration="0" substanceUnits="mole" hasOnlySubstanceUnits="false" boundaryCondition="false" constant="false"/>
      <species id="cpx_783" name="{IkBb&lt;Phos=on;K48Ub=off&gt;/2:1:1/_:_:_|NFkB2&lt;Phos=off;K48Ub=off&gt;&lt;p52=on;Cytosol=on;Nucleus=off&gt;/_:_:_/_:_:_/0:1:2/_:_:_/0:0:0|NFkB1&lt;Phos=off;K48Ub1=off;K48Ub2=off&gt;&lt;p50=on;Cytosol=on;Nucleus=off&gt;/_:_:_/_:_:_/_:_:_/0:1:1/_:_:_/_:_:_}" compartment="Cell" initialConcentration="0" substanceUnits="mole" hasOnlySubstanceUnits="false" boundaryCondition="false" constant="false"/>
      <species id="cpx_784" name="{IkBb&lt;Phos=on;K48Ub=off&gt;/2:1:2/_:_:_|NFkB2&lt;Phos=off;K48Ub=off&gt;&lt;p52=on;Cytosol=on;Nucleus=off&gt;/_:_:_/_:_:_/0:1:2/_:_:_/_:_:_|NFkB2&lt;Phos=off;K48Ub=off&gt;&lt;p52=on;Cytosol=on;Nucleus=off&gt;/_:_:_/_:_:_/0:1:1/_:_:_/0:0:0}" compartment="Cell" initialConcentration="0" substanceUnits="mole" hasOnlySubstanceUnits="false" boundaryCondition="false" constant="false"/>
      <species id="cpx_785" name="{IkBb&lt;Phos=on;K48Ub=off&gt;/2:1:1/_:_:_|NFkB2&lt;Phos=off;K48Ub=off&gt;&lt;p52=on;Cytosol=on;Nucleus=off&gt;/_:_:_/_:_:_/0:0:2/_:_:_/0:0:0|RelB&lt;Cytosol=on;Nucleus=off&gt;/0:1:1/_:_:_}" compartment="Cell" initialConcentration="0" substanceUnits="mole" hasOnlySubstanceUnits="false" boundaryCondition="false" constant="false"/>
      <species id="cpx_786" name="{IkBb&lt;Phos=on;K48Ub=off&gt;/2:1:1/_:_:_|NFkB1&lt;Phos=off;K48Ub1=off;K48Ub2=off&gt;&lt;p50=on;Cytosol=on;Nucleus=off&gt;/_:_:_/_:_:_/_:_:_/0:0:2/_:_:_/0:0:0|cRel&lt;Cytosol=on;Nucleus=off&gt;/0:1:1/_:_:_/_:_:_}" compartment="Cell" initialConcentration="0" substanceUnits="mole" hasOnlySubstanceUnits="false" boundaryCondition="false" constant="false"/>
      <species id="cpx_787" name="{IkBb&lt;Phos=on;K48Ub=off&gt;/2:1:2/_:_:_|NFkB1&lt;Phos=off;K48Ub1=off;K48Ub2=off&gt;&lt;p50=on;Cytosol=on;Nucleus=off&gt;/_:_:_/_:_:_/_:_:_/0:1:2/_:_:_/_:_:_|NFkB1&lt;Phos=off;K48Ub1=off;K48Ub2=off&gt;&lt;p50=on;Cytosol=on;Nucleus=off&gt;/_:_:_/_:_:_/_:_:_/0:1:1/_:_:_/0:0:0}" compartment="Cell" initialConcentration="0" substanceUnits="mole" hasOnlySubstanceUnits="false" boundaryCondition="false" constant="false"/>
      <species id="cpx_788" name="{IkBb&lt;Phos=on;K48Ub=off&gt;/2:1:1/_:_:_|NFkB1&lt;Phos=off;K48Ub1=off;K48Ub2=off&gt;&lt;p50=on;Cytosol=on;Nucleus=off&gt;/_:_:_/_:_:_/_:_:_/0:0:2/_:_:_/0:0:0|RelB&lt;Cytosol=on;Nucleus=off&gt;/0:1:1/_:_:_}" compartment="Cell" initialConcentration="0" substanceUnits="mole" hasOnlySubstanceUnits="false" boundaryCondition="false" constant="false"/>
      <species id="cpx_789" name="{IkBb&lt;Phos=on;K48Ub=off&gt;/2:0:2/_:_:_|cRel&lt;Cytosol=on;Nucleus=off&gt;/0:0:2/_:_:_/_:_:_|cRel&lt;Cytosol=on;Nucleus=off&gt;/0:0:1/_:_:_/0:0:0}" compartment="Cell" initialConcentration="0" substanceUnits="mole" hasOnlySubstanceUnits="false" boundaryCondition="false" constant="false"/>
      <species id="cpx_790" name="ABIN2_x2.NFkB1.TPL2_2{NFkB1&lt;Phos=off;K48Ub1=off;K48Ub2=off&gt;&lt;p50=off;Cytosol=on;Nucleus=off&gt;/1:0:1/_:_:_/_:_:_/_:_:_/_:_:_/_:_:_|ABIN2_x2&lt;&gt;/0:0:2/0:0:0|TPL2&lt;Phos=on&gt;/0:0:1/_:_:_/_:_:_}" compartment="Cell" initialConcentration="0" substanceUnits="mole" hasOnlySubstanceUnits="false" boundaryCondition="false" constant="false"/>
      <species id="cpx_791" name="ABIN2_x2.TPL2_2{ABIN2_x2&lt;&gt;/0:0:1/_:_:_|TPL2&lt;Phos=on&gt;/0:0:0/_:_:_/_:_:_}" compartment="Cell" initialConcentration="0" substanceUnits="mole" hasOnlySubstanceUnits="false" boundaryCondition="false" constant="false"/>
      <species id="cpx_792" name="TPL2_5{TPL2&lt;Phos=on&gt;/_:_:_/_:_:_/_:_:_}" compartment="Cell" initialConcentration="0" substanceUnits="mole" hasOnlySubstanceUnits="false" boundaryCondition="false" constant="false"/>
      <species id="cpx_793" name="MKK36.TPL2_1{TPL2&lt;Phos=on&gt;/_:_:_/_:_:_/0:0:1|MKK36&lt;MKK3=on;MKK6=off;Phos1=off;Phos2=off&gt;/2:0:0/_:_:_}" compartment="Cell" initialConcentration="0" substanceUnits="mole" hasOnlySubstanceUnits="false" boundaryCondition="false" constant="false"/>
      <species id="cpx_794" name="MKK4.TPL2_1{MKK4&lt;Phos1=off;Phos2=off&gt;/2:0:1/_:_:_|TPL2&lt;Phos=on&gt;/_:_:_/_:_:_/0:0:0}" compartment="Cell" initialConcentration="0" substanceUnits="mole" hasOnlySubstanceUnits="false" boundaryCondition="false" constant="false"/>
      <species id="cpx_795" name="{IkBa&lt;Phos=on;K48Ub=off&gt;/_:_:_/0:0:1|betaTrCP12_x2&lt;betaTrCP1=off;betaTrCP2=on&gt;/1:0:0}" compartment="Cell" initialConcentration="0" substanceUnits="mole" hasOnlySubstanceUnits="false" boundaryCondition="false" constant="false"/>
      <species id="cpx_796" name="{RelA&lt;Cytosol=on;Nucleus=off&gt;/0:1:3/_:_:_/_:_:_|IkBa&lt;Phos=on;K48Ub=off&gt;/2:1:3/0:0:2|betaTrCP12_x2&lt;betaTrCP1=off;betaTrCP2=on&gt;/1:0:1|NFkB2&lt;Phos=off;K48Ub=off&gt;&lt;p52=on;Cytosol=on;Nucleus=off&gt;/_:_:_/_:_:_/0:0:0/_:_:_/0:0:1}" compartment="Cell" initialConcentration="0" substanceUnits="mole" hasOnlySubstanceUnits="false" boundaryCondition="false" constant="false"/>
      <species id="cpx_797" name="{RelA&lt;Cytosol=on;Nucleus=off&gt;/0:1:3/_:_:_/_:_:_|IkBa&lt;Phos=on;K48Ub=off&gt;/2:1:3/0:0:2|betaTrCP12_x2&lt;betaTrCP1=off;betaTrCP2=on&gt;/1:0:1|NFkB1&lt;Phos=off;K48Ub1=off;K48Ub2=off&gt;&lt;p50=on;Cytosol=on;Nucleus=off&gt;/_:_:_/_:_:_/_:_:_/0:0:0/_:_:_/0:0:1}" compartment="Cell" initialConcentration="0" substanceUnits="mole" hasOnlySubstanceUnits="false" boundaryCondition="false" constant="false"/>
      <species id="cpx_798" name="{RelA&lt;Cytosol=on;Nucleus=off&gt;/0:0:1/_:_:_/_:_:_|RelA&lt;Cytosol=on;Nucleus=off&gt;/0:0:0/_:_:_/0:0:2|IkBa&lt;Phos=on;K48Ub=off&gt;/2:0:1/0:0:3|betaTrCP12_x2&lt;betaTrCP1=off;betaTrCP2=on&gt;/1:0:2}" compartment="Cell" initialConcentration="0" substanceUnits="mole" hasOnlySubstanceUnits="false" boundaryCondition="false" constant="false"/>
      <species id="cpx_799" name="{RelA&lt;Cytosol=on;Nucleus=off&gt;/0:0:3/_:_:_/0:0:1|IkBa&lt;Phos=on;K48Ub=off&gt;/2:0:0/0:0:2|betaTrCP12_x2&lt;betaTrCP1=off;betaTrCP2=on&gt;/1:0:1|cRel&lt;Cytosol=on;Nucleus=off&gt;/0:0:0/_:_:_/_:_:_}" compartment="Cell" initialConcentration="0" substanceUnits="mole" hasOnlySubstanceUnits="false" boundaryCondition="false" constant="false"/>
      <species id="cpx_800" name="{IkBa&lt;Phos=on;K48Ub=off&gt;/2:1:2/0:0:1|betaTrCP12_x2&lt;betaTrCP1=off;betaTrCP2=on&gt;/1:0:0|NFkB2&lt;Phos=off;K48Ub=off&gt;&lt;p52=on;Cytosol=on;Nucleus=off&gt;/_:_:_/_:_:_/0:0:3/_:_:_/0:0:0|cRel&lt;Cytosol=on;Nucleus=off&gt;/0:1:2/_:_:_/_:_:_}" compartment="Cell" initialConcentration="0" substanceUnits="mole" hasOnlySubstanceUnits="false" boundaryCondition="false" constant="false"/>
      <species id="cpx_801" name="{IkBa&lt;Phos=on;K48Ub=off&gt;/2:1:2/0:0:1|betaTrCP12_x2&lt;betaTrCP1=off;betaTrCP2=on&gt;/1:0:0|NFkB2&lt;Phos=off;K48Ub=off&gt;&lt;p52=on;Cytosol=on;Nucleus=off&gt;/_:_:_/_:_:_/0:1:3/_:_:_/0:0:0|NFkB1&lt;Phos=off;K48Ub1=off;K48Ub2=off&gt;&lt;p50=on;Cytosol=on;Nucleus=off&gt;/_:_:_/_:_:_/_:_:_/0:1:2/_:_:_/_:_:_}" compartment="Cell" initialConcentration="0" substanceUnits="mole" hasOnlySubstanceUnits="false" boundaryCondition="false" constant="false"/>
      <species id="cpx_802" name="{IkBa&lt;Phos=on;K48Ub=off&gt;/2:1:3/0:0:1|betaTrCP12_x2&lt;betaTrCP1=off;betaTrCP2=on&gt;/1:0:0|NFkB2&lt;Phos=off;K48Ub=off&gt;&lt;p52=on;Cytosol=on;Nucleus=off&gt;/_:_:_/_:_:_/0:1:3/_:_:_/_:_:_|NFkB2&lt;Phos=off;K48Ub=off&gt;&lt;p52=on;Cytosol=on;Nucleus=off&gt;/_:_:_/_:_:_/0:1:2/_:_:_/0:0:0}" compartment="Cell" initialConcentration="0" substanceUnits="mole" hasOnlySubstanceUnits="false" boundaryCondition="false" constant="false"/>
      <species id="cpx_803" name="{IkBa&lt;Phos=on;K48Ub=off&gt;/2:1:2/0:0:1|betaTrCP12_x2&lt;betaTrCP1=off;betaTrCP2=on&gt;/1:0:0|NFkB2&lt;Phos=off;K48Ub=off&gt;&lt;p52=on;Cytosol=on;Nucleus=off&gt;/_:_:_/_:_:_/0:0:3/_:_:_/0:0:0|RelB&lt;Cytosol=on;Nucleus=off&gt;/0:1:2/_:_:_}" compartment="Cell" initialConcentration="0" substanceUnits="mole" hasOnlySubstanceUnits="false" boundaryCondition="false" constant="false"/>
      <species id="cpx_804" name="{IkBa&lt;Phos=on;K48Ub=off&gt;/2:1:2/0:0:1|betaTrCP12_x2&lt;betaTrCP1=off;betaTrCP2=on&gt;/1:0:0|NFkB1&lt;Phos=off;K48Ub1=off;K48Ub2=off&gt;&lt;p50=on;Cytosol=on;Nucleus=off&gt;/_:_:_/_:_:_/_:_:_/0:0:3/_:_:_/0:0:0|cRel&lt;Cytosol=on;Nucleus=off&gt;/0:1:2/_:_:_/_:_:_}" compartment="Cell" initialConcentration="0" substanceUnits="mole" hasOnlySubstanceUnits="false" boundaryCondition="false" constant="false"/>
      <species id="cpx_805" name="{IkBa&lt;Phos=on;K48Ub=off&gt;/2:1:3/0:0:1|betaTrCP12_x2&lt;betaTrCP1=off;betaTrCP2=on&gt;/1:0:0|NFkB1&lt;Phos=off;K48Ub1=off;K48Ub2=off&gt;&lt;p50=on;Cytosol=on;Nucleus=off&gt;/_:_:_/_:_:_/_:_:_/0:1:3/_:_:_/_:_:_|NFkB1&lt;Phos=off;K48Ub1=off;K48Ub2=off&gt;&lt;p50=on;Cytosol=on;Nucleus=off&gt;/_:_:_/_:_:_/_:_:_/0:1:2/_:_:_/0:0:0}" compartment="Cell" initialConcentration="0" substanceUnits="mole" hasOnlySubstanceUnits="false" boundaryCondition="false" constant="false"/>
      <species id="cpx_806" name="{IkBa&lt;Phos=on;K48Ub=off&gt;/2:1:2/0:0:1|betaTrCP12_x2&lt;betaTrCP1=off;betaTrCP2=on&gt;/1:0:0|NFkB1&lt;Phos=off;K48Ub1=off;K48Ub2=off&gt;&lt;p50=on;Cytosol=on;Nucleus=off&gt;/_:_:_/_:_:_/_:_:_/0:0:3/_:_:_/0:0:0|RelB&lt;Cytosol=on;Nucleus=off&gt;/0:1:2/_:_:_}" compartment="Cell" initialConcentration="0" substanceUnits="mole" hasOnlySubstanceUnits="false" boundaryCondition="false" constant="false"/>
      <species id="cpx_807" name="{IkBa&lt;Phos=on;K48Ub=off&gt;/2:0:3/0:0:1|betaTrCP12_x2&lt;betaTrCP1=off;betaTrCP2=on&gt;/1:0:0|cRel&lt;Cytosol=on;Nucleus=off&gt;/0:0:3/_:_:_/_:_:_|cRel&lt;Cytosol=on;Nucleus=off&gt;/0:0:2/_:_:_/0:0:0}" compartment="Cell" initialConcentration="0" substanceUnits="mole" hasOnlySubstanceUnits="false" boundaryCondition="false" constant="false"/>
      <species id="cpx_808" name="{IkBb&lt;Phos=on;K48Ub=off&gt;/_:_:_/0:0:1|betaTrCP12_x2&lt;betaTrCP1=off;betaTrCP2=on&gt;/1:0:0}" compartment="Cell" initialConcentration="0" substanceUnits="mole" hasOnlySubstanceUnits="false" boundaryCondition="false" constant="false"/>
      <species id="cpx_809" name="{IkBb&lt;Phos=on;K48Ub=off&gt;/2:1:3/0:0:2|RelA&lt;Cytosol=on;Nucleus=off&gt;/0:1:3/_:_:_/_:_:_|betaTrCP12_x2&lt;betaTrCP1=off;betaTrCP2=on&gt;/1:0:0|NFkB2&lt;Phos=off;K48Ub=off&gt;&lt;p52=on;Cytosol=on;Nucleus=off&gt;/_:_:_/_:_:_/0:0:1/_:_:_/0:0:0}" compartment="Cell" initialConcentration="0" substanceUnits="mole" hasOnlySubstanceUnits="false" boundaryCondition="false" constant="false"/>
      <species id="cpx_810" name="{IkBb&lt;Phos=on;K48Ub=off&gt;/2:1:3/0:0:2|RelA&lt;Cytosol=on;Nucleus=off&gt;/0:1:3/_:_:_/_:_:_|betaTrCP12_x2&lt;betaTrCP1=off;betaTrCP2=on&gt;/1:0:0|NFkB1&lt;Phos=off;K48Ub1=off;K48Ub2=off&gt;&lt;p50=on;Cytosol=on;Nucleus=off&gt;/_:_:_/_:_:_/_:_:_/0:0:1/_:_:_/0:0:0}" compartment="Cell" initialConcentration="0" substanceUnits="mole" hasOnlySubstanceUnits="false" boundaryCondition="false" constant="false"/>
      <species id="cpx_811" name="{IkBb&lt;Phos=on;K48Ub=off&gt;/2:0:2/0:0:3|RelA&lt;Cytosol=on;Nucleus=off&gt;/0:0:2/_:_:_/_:_:_|RelA&lt;Cytosol=on;Nucleus=off&gt;/0:0:1/_:_:_/0:0:0|betaTrCP12_x2&lt;betaTrCP1=off;betaTrCP2=on&gt;/1:0:0}" compartment="Cell" initialConcentration="0" substanceUnits="mole" hasOnlySubstanceUnits="false" boundaryCondition="false" constant="false"/>
      <species id="cpx_812" name="{IkBb&lt;Phos=on;K48Ub=off&gt;/2:0:1/0:0:2|RelA&lt;Cytosol=on;Nucleus=off&gt;/0:0:3/_:_:_/0:0:0|betaTrCP12_x2&lt;betaTrCP1=off;betaTrCP2=on&gt;/1:0:0|cRel&lt;Cytosol=on;Nucleus=off&gt;/0:0:1/_:_:_/_:_:_}" compartment="Cell" initialConcentration="0" substanceUnits="mole" hasOnlySubstanceUnits="false" boundaryCondition="false" constant="false"/>
      <species id="cpx_813" name="{IkBb&lt;Phos=on;K48Ub=off&gt;/2:1:2/0:0:1|betaTrCP12_x2&lt;betaTrCP1=off;betaTrCP2=on&gt;/1:0:0|NFkB2&lt;Phos=off;K48Ub=off&gt;&lt;p52=on;Cytosol=on;Nucleus=off&gt;/_:_:_/_:_:_/0:0:3/_:_:_/0:0:0|cRel&lt;Cytosol=on;Nucleus=off&gt;/0:1:2/_:_:_/_:_:_}" compartment="Cell" initialConcentration="0" substanceUnits="mole" hasOnlySubstanceUnits="false" boundaryCondition="false" constant="false"/>
      <species id="cpx_814" name="{IkBb&lt;Phos=on;K48Ub=off&gt;/2:1:2/0:0:1|betaTrCP12_x2&lt;betaTrCP1=off;betaTrCP2=on&gt;/1:0:0|NFkB2&lt;Phos=off;K48Ub=off&gt;&lt;p52=on;Cytosol=on;Nucleus=off&gt;/_:_:_/_:_:_/0:1:3/_:_:_/0:0:0|NFkB1&lt;Phos=off;K48Ub1=off;K48Ub2=off&gt;&lt;p50=on;Cytosol=on;Nucleus=off&gt;/_:_:_/_:_:_/_:_:_/0:1:2/_:_:_/_:_:_}" compartment="Cell" initialConcentration="0" substanceUnits="mole" hasOnlySubstanceUnits="false" boundaryCondition="false" constant="false"/>
      <species id="cpx_815" name="{IkBb&lt;Phos=on;K48Ub=off&gt;/2:1:3/0:0:1|betaTrCP12_x2&lt;betaTrCP1=off;betaTrCP2=on&gt;/1:0:0|NFkB2&lt;Phos=off;K48Ub=off&gt;&lt;p52=on;Cytosol=on;Nucleus=off&gt;/_:_:_/_:_:_/0:1:3/_:_:_/_:_:_|NFkB2&lt;Phos=off;K48Ub=off&gt;&lt;p52=on;Cytosol=on;Nucleus=off&gt;/_:_:_/_:_:_/0:1:2/_:_:_/0:0:0}" compartment="Cell" initialConcentration="0" substanceUnits="mole" hasOnlySubstanceUnits="false" boundaryCondition="false" constant="false"/>
      <species id="cpx_816" name="{IkBb&lt;Phos=on;K48Ub=off&gt;/2:1:2/0:0:1|betaTrCP12_x2&lt;betaTrCP1=off;betaTrCP2=on&gt;/1:0:0|NFkB2&lt;Phos=off;K48Ub=off&gt;&lt;p52=on;Cytosol=on;Nucleus=off&gt;/_:_:_/_:_:_/0:0:3/_:_:_/0:0:0|RelB&lt;Cytosol=on;Nucleus=off&gt;/0:1:2/_:_:_}" compartment="Cell" initialConcentration="0" substanceUnits="mole" hasOnlySubstanceUnits="false" boundaryCondition="false" constant="false"/>
      <species id="cpx_817" name="{IkBb&lt;Phos=on;K48Ub=off&gt;/2:1:2/0:0:1|betaTrCP12_x2&lt;betaTrCP1=off;betaTrCP2=on&gt;/1:0:0|NFkB1&lt;Phos=off;K48Ub1=off;K48Ub2=off&gt;&lt;p50=on;Cytosol=on;Nucleus=off&gt;/_:_:_/_:_:_/_:_:_/0:0:3/_:_:_/0:0:0|cRel&lt;Cytosol=on;Nucleus=off&gt;/0:1:2/_:_:_/_:_:_}" compartment="Cell" initialConcentration="0" substanceUnits="mole" hasOnlySubstanceUnits="false" boundaryCondition="false" constant="false"/>
      <species id="cpx_818" name="{IkBb&lt;Phos=on;K48Ub=off&gt;/2:1:3/0:0:1|betaTrCP12_x2&lt;betaTrCP1=off;betaTrCP2=on&gt;/1:0:0|NFkB1&lt;Phos=off;K48Ub1=off;K48Ub2=off&gt;&lt;p50=on;Cytosol=on;Nucleus=off&gt;/_:_:_/_:_:_/_:_:_/0:1:3/_:_:_/_:_:_|NFkB1&lt;Phos=off;K48Ub1=off;K48Ub2=off&gt;&lt;p50=on;Cytosol=on;Nucleus=off&gt;/_:_:_/_:_:_/_:_:_/0:1:2/_:_:_/0:0:0}" compartment="Cell" initialConcentration="0" substanceUnits="mole" hasOnlySubstanceUnits="false" boundaryCondition="false" constant="false"/>
      <species id="cpx_819" name="{IkBb&lt;Phos=on;K48Ub=off&gt;/2:1:2/0:0:1|betaTrCP12_x2&lt;betaTrCP1=off;betaTrCP2=on&gt;/1:0:0|NFkB1&lt;Phos=off;K48Ub1=off;K48Ub2=off&gt;&lt;p50=on;Cytosol=on;Nucleus=off&gt;/_:_:_/_:_:_/_:_:_/0:0:3/_:_:_/0:0:0|RelB&lt;Cytosol=on;Nucleus=off&gt;/0:1:2/_:_:_}" compartment="Cell" initialConcentration="0" substanceUnits="mole" hasOnlySubstanceUnits="false" boundaryCondition="false" constant="false"/>
      <species id="cpx_820" name="{IkBb&lt;Phos=on;K48Ub=off&gt;/2:0:3/0:0:1|betaTrCP12_x2&lt;betaTrCP1=off;betaTrCP2=on&gt;/1:0:0|cRel&lt;Cytosol=on;Nucleus=off&gt;/0:0:3/_:_:_/_:_:_|cRel&lt;Cytosol=on;Nucleus=off&gt;/0:0:2/_:_:_/0:0:0}" compartment="Cell" initialConcentration="0" substanceUnits="mole" hasOnlySubstanceUnits="false" boundaryCondition="false" constant="false"/>
      <species id="cpx_821" name="MKK12.TPL2_1{MKK12&lt;MKK1=on;MKK2=off;Phos1=off;Phos2=off&gt;/2:0:1/_:_:_|TPL2&lt;Phos=on&gt;/_:_:_/_:_:_/0:0:0}" compartment="Cell" initialConcentration="0" substanceUnits="mole" hasOnlySubstanceUnits="false" boundaryCondition="false" constant="false"/>
      <species id="cpx_822" name="MKK12.TPL2_2{MKK12&lt;MKK1=off;MKK2=on;Phos1=off;Phos2=off&gt;/2:0:1/_:_:_|TPL2&lt;Phos=on&gt;/_:_:_/_:_:_/0:0:0}" compartment="Cell" initialConcentration="0" substanceUnits="mole" hasOnlySubstanceUnits="false" boundaryCondition="false" constant="false"/>
      <species id="cpx_823" name="MKK7.TPL2_1{TPL2&lt;Phos=on&gt;/_:_:_/_:_:_/0:0:1|MKK7&lt;Phos1=off;Phos2=off&gt;/2:0:0/_:_:_}" compartment="Cell" initialConcentration="0" substanceUnits="mole" hasOnlySubstanceUnits="false" boundaryCondition="false" constant="false"/>
      <species id="cpx_824" name="MKK36.TPL2_2{TPL2&lt;Phos=on&gt;/_:_:_/_:_:_/0:0:1|MKK36&lt;MKK3=off;MKK6=on;Phos1=off;Phos2=off&gt;/2:0:0/_:_:_}" compartment="Cell" initialConcentration="0" substanceUnits="mole" hasOnlySubstanceUnits="false" boundaryCondition="false" constant="false"/>
      <species id="cpx_825" name="IkBa_9{IkBa&lt;Phos=on;K48Ub=on&gt;/_:_:_/_:_:_}" compartment="Cell" initialConcentration="0" substanceUnits="mole" hasOnlySubstanceUnits="false" boundaryCondition="false" constant="false"/>
      <species id="cpx_826" name="IkBa.NFkB2.RelA_2{RelA&lt;Cytosol=on;Nucleus=off&gt;/0:1:2/_:_:_/_:_:_|IkBa&lt;Phos=on;K48Ub=on&gt;/2:1:2/_:_:_|NFkB2&lt;Phos=off;K48Ub=off&gt;&lt;p52=on;Cytosol=on;Nucleus=off&gt;/_:_:_/_:_:_/0:0:0/_:_:_/0:0:1}" compartment="Cell" initialConcentration="0" substanceUnits="mole" hasOnlySubstanceUnits="false" boundaryCondition="false" constant="false"/>
      <species id="cpx_827" name="IkBa.NFkB1.RelA_2{RelA&lt;Cytosol=on;Nucleus=off&gt;/0:1:2/_:_:_/_:_:_|IkBa&lt;Phos=on;K48Ub=on&gt;/2:1:2/_:_:_|NFkB1&lt;Phos=off;K48Ub1=off;K48Ub2=off&gt;&lt;p50=on;Cytosol=on;Nucleus=off&gt;/_:_:_/_:_:_/_:_:_/0:0:0/_:_:_/0:0:1}" compartment="Cell" initialConcentration="0" substanceUnits="mole" hasOnlySubstanceUnits="false" boundaryCondition="false" constant="false"/>
      <species id="cpx_828" name="IkBa.RelA.RelA_2{RelA&lt;Cytosol=on;Nucleus=off&gt;/0:0:1/_:_:_/_:_:_|RelA&lt;Cytosol=on;Nucleus=off&gt;/0:0:0/_:_:_/0:0:2|IkBa&lt;Phos=on;K48Ub=on&gt;/2:0:1/_:_:_}" compartment="Cell" initialConcentration="0" substanceUnits="mole" hasOnlySubstanceUnits="false" boundaryCondition="false" constant="false"/>
      <species id="cpx_829" name="IkBa.RelA.cRel_2{RelA&lt;Cytosol=on;Nucleus=off&gt;/0:0:2/_:_:_/0:0:1|IkBa&lt;Phos=on;K48Ub=on&gt;/2:0:0/_:_:_|cRel&lt;Cytosol=on;Nucleus=off&gt;/0:0:0/_:_:_/_:_:_}" compartment="Cell" initialConcentration="0" substanceUnits="mole" hasOnlySubstanceUnits="false" boundaryCondition="false" constant="false"/>
      <species id="cpx_830" name="IkBa.NFkB2.cRel_2{IkBa&lt;Phos=on;K48Ub=on&gt;/2:1:1/_:_:_|NFkB2&lt;Phos=off;K48Ub=off&gt;&lt;p52=on;Cytosol=on;Nucleus=off&gt;/_:_:_/_:_:_/0:0:2/_:_:_/0:0:0|cRel&lt;Cytosol=on;Nucleus=off&gt;/0:1:1/_:_:_/_:_:_}" compartment="Cell" initialConcentration="0" substanceUnits="mole" hasOnlySubstanceUnits="false" boundaryCondition="false" constant="false"/>
      <species id="cpx_831" name="IkBa.NFkB1.NFkB2_2{IkBa&lt;Phos=on;K48Ub=on&gt;/2:1:1/_:_:_|NFkB2&lt;Phos=off;K48Ub=off&gt;&lt;p52=on;Cytosol=on;Nucleus=off&gt;/_:_:_/_:_:_/0:1:2/_:_:_/0:0:0|NFkB1&lt;Phos=off;K48Ub1=off;K48Ub2=off&gt;&lt;p50=on;Cytosol=on;Nucleus=off&gt;/_:_:_/_:_:_/_:_:_/0:1:1/_:_:_/_:_:_}" compartment="Cell" initialConcentration="0" substanceUnits="mole" hasOnlySubstanceUnits="false" boundaryCondition="false" constant="false"/>
      <species id="cpx_832" name="IkBa.NFkB2.NFkB2_2{IkBa&lt;Phos=on;K48Ub=on&gt;/2:1:2/_:_:_|NFkB2&lt;Phos=off;K48Ub=off&gt;&lt;p52=on;Cytosol=on;Nucleus=off&gt;/_:_:_/_:_:_/0:1:2/_:_:_/_:_:_|NFkB2&lt;Phos=off;K48Ub=off&gt;&lt;p52=on;Cytosol=on;Nucleus=off&gt;/_:_:_/_:_:_/0:1:1/_:_:_/0:0:0}" compartment="Cell" initialConcentration="0" substanceUnits="mole" hasOnlySubstanceUnits="false" boundaryCondition="false" constant="false"/>
      <species id="cpx_833" name="IkBa.NFkB2.RelB_2{IkBa&lt;Phos=on;K48Ub=on&gt;/2:1:1/_:_:_|NFkB2&lt;Phos=off;K48Ub=off&gt;&lt;p52=on;Cytosol=on;Nucleus=off&gt;/_:_:_/_:_:_/0:0:2/_:_:_/0:0:0|RelB&lt;Cytosol=on;Nucleus=off&gt;/0:1:1/_:_:_}" compartment="Cell" initialConcentration="0" substanceUnits="mole" hasOnlySubstanceUnits="false" boundaryCondition="false" constant="false"/>
      <species id="cpx_834" name="IkBa.NFkB1.cRel_2{IkBa&lt;Phos=on;K48Ub=on&gt;/2:1:1/_:_:_|NFkB1&lt;Phos=off;K48Ub1=off;K48Ub2=off&gt;&lt;p50=on;Cytosol=on;Nucleus=off&gt;/_:_:_/_:_:_/_:_:_/0:0:2/_:_:_/0:0:0|cRel&lt;Cytosol=on;Nucleus=off&gt;/0:1:1/_:_:_/_:_:_}" compartment="Cell" initialConcentration="0" substanceUnits="mole" hasOnlySubstanceUnits="false" boundaryCondition="false" constant="false"/>
      <species id="cpx_835" name="IkBa.NFkB1.NFkB1_2{IkBa&lt;Phos=on;K48Ub=on&gt;/2:1:2/_:_:_|NFkB1&lt;Phos=off;K48Ub1=off;K48Ub2=off&gt;&lt;p50=on;Cytosol=on;Nucleus=off&gt;/_:_:_/_:_:_/_:_:_/0:1:2/_:_:_/_:_:_|NFkB1&lt;Phos=off;K48Ub1=off;K48Ub2=off&gt;&lt;p50=on;Cytosol=on;Nucleus=off&gt;/_:_:_/_:_:_/_:_:_/0:1:1/_:_:_/0:0:0}" compartment="Cell" initialConcentration="0" substanceUnits="mole" hasOnlySubstanceUnits="false" boundaryCondition="false" constant="false"/>
      <species id="cpx_836" name="IkBa.NFkB1.RelB_2{IkBa&lt;Phos=on;K48Ub=on&gt;/2:1:1/_:_:_|NFkB1&lt;Phos=off;K48Ub1=off;K48Ub2=off&gt;&lt;p50=on;Cytosol=on;Nucleus=off&gt;/_:_:_/_:_:_/_:_:_/0:0:2/_:_:_/0:0:0|RelB&lt;Cytosol=on;Nucleus=off&gt;/0:1:1/_:_:_}" compartment="Cell" initialConcentration="0" substanceUnits="mole" hasOnlySubstanceUnits="false" boundaryCondition="false" constant="false"/>
      <species id="cpx_837" name="IkBa.cRel.cRel_2{IkBa&lt;Phos=on;K48Ub=on&gt;/2:0:2/_:_:_|cRel&lt;Cytosol=on;Nucleus=off&gt;/0:0:2/_:_:_/_:_:_|cRel&lt;Cytosol=on;Nucleus=off&gt;/0:0:1/_:_:_/0:0:0}" compartment="Cell" initialConcentration="0" substanceUnits="mole" hasOnlySubstanceUnits="false" boundaryCondition="false" constant="false"/>
      <species id="cpx_838" name="IkBb_9{IkBb&lt;Phos=on;K48Ub=on&gt;/_:_:_/_:_:_}" compartment="Cell" initialConcentration="0" substanceUnits="mole" hasOnlySubstanceUnits="false" boundaryCondition="false" constant="false"/>
      <species id="cpx_839" name="IkBb.NFkB2.RelA_2{IkBb&lt;Phos=on;K48Ub=on&gt;/2:1:2/_:_:_|RelA&lt;Cytosol=on;Nucleus=off&gt;/0:1:2/_:_:_/_:_:_|NFkB2&lt;Phos=off;K48Ub=off&gt;&lt;p52=on;Cytosol=on;Nucleus=off&gt;/_:_:_/_:_:_/0:0:1/_:_:_/0:0:0}" compartment="Cell" initialConcentration="0" substanceUnits="mole" hasOnlySubstanceUnits="false" boundaryCondition="false" constant="false"/>
      <species id="cpx_840" name="IkBb.NFkB1.RelA_2{IkBb&lt;Phos=on;K48Ub=on&gt;/2:1:2/_:_:_|RelA&lt;Cytosol=on;Nucleus=off&gt;/0:1:2/_:_:_/_:_:_|NFkB1&lt;Phos=off;K48Ub1=off;K48Ub2=off&gt;&lt;p50=on;Cytosol=on;Nucleus=off&gt;/_:_:_/_:_:_/_:_:_/0:0:1/_:_:_/0:0:0}" compartment="Cell" initialConcentration="0" substanceUnits="mole" hasOnlySubstanceUnits="false" boundaryCondition="false" constant="false"/>
      <species id="cpx_841" name="IkBb.RelA.RelA_2{IkBb&lt;Phos=on;K48Ub=on&gt;/2:0:2/_:_:_|RelA&lt;Cytosol=on;Nucleus=off&gt;/0:0:2/_:_:_/_:_:_|RelA&lt;Cytosol=on;Nucleus=off&gt;/0:0:1/_:_:_/0:0:0}" compartment="Cell" initialConcentration="0" substanceUnits="mole" hasOnlySubstanceUnits="false" boundaryCondition="false" constant="false"/>
      <species id="cpx_842" name="IkBb.RelA.cRel_2{IkBb&lt;Phos=on;K48Ub=on&gt;/2:0:1/_:_:_|RelA&lt;Cytosol=on;Nucleus=off&gt;/0:0:2/_:_:_/0:0:0|cRel&lt;Cytosol=on;Nucleus=off&gt;/0:0:1/_:_:_/_:_:_}" compartment="Cell" initialConcentration="0" substanceUnits="mole" hasOnlySubstanceUnits="false" boundaryCondition="false" constant="false"/>
      <species id="cpx_843" name="IkBb.NFkB2.cRel_2{IkBb&lt;Phos=on;K48Ub=on&gt;/2:1:1/_:_:_|NFkB2&lt;Phos=off;K48Ub=off&gt;&lt;p52=on;Cytosol=on;Nucleus=off&gt;/_:_:_/_:_:_/0:0:2/_:_:_/0:0:0|cRel&lt;Cytosol=on;Nucleus=off&gt;/0:1:1/_:_:_/_:_:_}" compartment="Cell" initialConcentration="0" substanceUnits="mole" hasOnlySubstanceUnits="false" boundaryCondition="false" constant="false"/>
      <species id="cpx_844" name="IkBb.NFkB1.NFkB2_2{IkBb&lt;Phos=on;K48Ub=on&gt;/2:1:1/_:_:_|NFkB2&lt;Phos=off;K48Ub=off&gt;&lt;p52=on;Cytosol=on;Nucleus=off&gt;/_:_:_/_:_:_/0:1:2/_:_:_/0:0:0|NFkB1&lt;Phos=off;K48Ub1=off;K48Ub2=off&gt;&lt;p50=on;Cytosol=on;Nucleus=off&gt;/_:_:_/_:_:_/_:_:_/0:1:1/_:_:_/_:_:_}" compartment="Cell" initialConcentration="0" substanceUnits="mole" hasOnlySubstanceUnits="false" boundaryCondition="false" constant="false"/>
      <species id="cpx_845" name="IkBb.NFkB2.NFkB2_2{IkBb&lt;Phos=on;K48Ub=on&gt;/2:1:2/_:_:_|NFkB2&lt;Phos=off;K48Ub=off&gt;&lt;p52=on;Cytosol=on;Nucleus=off&gt;/_:_:_/_:_:_/0:1:2/_:_:_/_:_:_|NFkB2&lt;Phos=off;K48Ub=off&gt;&lt;p52=on;Cytosol=on;Nucleus=off&gt;/_:_:_/_:_:_/0:1:1/_:_:_/0:0:0}" compartment="Cell" initialConcentration="0" substanceUnits="mole" hasOnlySubstanceUnits="false" boundaryCondition="false" constant="false"/>
      <species id="cpx_846" name="IkBb.NFkB2.RelB_2{IkBb&lt;Phos=on;K48Ub=on&gt;/2:1:1/_:_:_|NFkB2&lt;Phos=off;K48Ub=off&gt;&lt;p52=on;Cytosol=on;Nucleus=off&gt;/_:_:_/_:_:_/0:0:2/_:_:_/0:0:0|RelB&lt;Cytosol=on;Nucleus=off&gt;/0:1:1/_:_:_}" compartment="Cell" initialConcentration="0" substanceUnits="mole" hasOnlySubstanceUnits="false" boundaryCondition="false" constant="false"/>
      <species id="cpx_847" name="IkBb.NFkB1.cRel_2{IkBb&lt;Phos=on;K48Ub=on&gt;/2:1:1/_:_:_|NFkB1&lt;Phos=off;K48Ub1=off;K48Ub2=off&gt;&lt;p50=on;Cytosol=on;Nucleus=off&gt;/_:_:_/_:_:_/_:_:_/0:0:2/_:_:_/0:0:0|cRel&lt;Cytosol=on;Nucleus=off&gt;/0:1:1/_:_:_/_:_:_}" compartment="Cell" initialConcentration="0" substanceUnits="mole" hasOnlySubstanceUnits="false" boundaryCondition="false" constant="false"/>
      <species id="cpx_848" name="IkBb.NFkB1.NFkB1_2{IkBb&lt;Phos=on;K48Ub=on&gt;/2:1:2/_:_:_|NFkB1&lt;Phos=off;K48Ub1=off;K48Ub2=off&gt;&lt;p50=on;Cytosol=on;Nucleus=off&gt;/_:_:_/_:_:_/_:_:_/0:1:2/_:_:_/_:_:_|NFkB1&lt;Phos=off;K48Ub1=off;K48Ub2=off&gt;&lt;p50=on;Cytosol=on;Nucleus=off&gt;/_:_:_/_:_:_/_:_:_/0:1:1/_:_:_/0:0:0}" compartment="Cell" initialConcentration="0" substanceUnits="mole" hasOnlySubstanceUnits="false" boundaryCondition="false" constant="false"/>
      <species id="cpx_849" name="IkBb.NFkB1.RelB_2{IkBb&lt;Phos=on;K48Ub=on&gt;/2:1:1/_:_:_|NFkB1&lt;Phos=off;K48Ub1=off;K48Ub2=off&gt;&lt;p50=on;Cytosol=on;Nucleus=off&gt;/_:_:_/_:_:_/_:_:_/0:0:2/_:_:_/0:0:0|RelB&lt;Cytosol=on;Nucleus=off&gt;/0:1:1/_:_:_}" compartment="Cell" initialConcentration="0" substanceUnits="mole" hasOnlySubstanceUnits="false" boundaryCondition="false" constant="false"/>
      <species id="cpx_850" name="IkBb.cRel.cRel_2{IkBb&lt;Phos=on;K48Ub=on&gt;/2:0:2/_:_:_|cRel&lt;Cytosol=on;Nucleus=off&gt;/0:0:2/_:_:_/_:_:_|cRel&lt;Cytosol=on;Nucleus=off&gt;/0:0:1/_:_:_/0:0:0}" compartment="Cell" initialConcentration="0" substanceUnits="mole" hasOnlySubstanceUnits="false" boundaryCondition="false" constant="false"/>
      <species id="cpx_851" name="MKK12_6{MKK12&lt;MKK1=on;MKK2=off;Phos1=on;Phos2=on&gt;/_:_:_/_:_:_}" compartment="Cell" initialConcentration="0" substanceUnits="mole" hasOnlySubstanceUnits="false" boundaryCondition="false" constant="false"/>
      <species id="cpx_852" name="MKK12_8{MKK12&lt;MKK1=off;MKK2=on;Phos1=on;Phos2=on&gt;/_:_:_/_:_:_}" compartment="Cell" initialConcentration="0" substanceUnits="mole" hasOnlySubstanceUnits="false" boundaryCondition="false" constant="false"/>
      <species id="cpx_853" name="ERK12.MKK12_2{ERK12&lt;ERK1=off;ERK2=on;Cytosol=on;Nucleus=off;Phos1=off;Phos2=off&gt;/1:0:1/_:_:_|MKK12&lt;MKK1=on;MKK2=off;Phos1=on;Phos2=on&gt;/_:_:_/0:0:0}" compartment="Cell" initialConcentration="0" substanceUnits="mole" hasOnlySubstanceUnits="false" boundaryCondition="false" constant="false"/>
      <species id="cpx_854" name="ERK12.MKK12_4{ERK12&lt;ERK1=off;ERK2=on;Cytosol=on;Nucleus=off;Phos1=off;Phos2=off&gt;/1:0:1/_:_:_|MKK12&lt;MKK1=off;MKK2=on;Phos1=on;Phos2=on&gt;/_:_:_/0:0:0}" compartment="Cell" initialConcentration="0" substanceUnits="mole" hasOnlySubstanceUnits="false" boundaryCondition="false" constant="false"/>
      <species id="cpx_855" name="ERK12.MKK12_1{ERK12&lt;ERK1=on;ERK2=off;Cytosol=on;Nucleus=off;Phos1=off;Phos2=off&gt;/1:0:1/_:_:_|MKK12&lt;MKK1=on;MKK2=off;Phos1=on;Phos2=on&gt;/_:_:_/0:0:0}" compartment="Cell" initialConcentration="0" substanceUnits="mole" hasOnlySubstanceUnits="false" boundaryCondition="false" constant="false"/>
      <species id="cpx_856" name="ERK12.MKK12_3{ERK12&lt;ERK1=on;ERK2=off;Cytosol=on;Nucleus=off;Phos1=off;Phos2=off&gt;/1:0:1/_:_:_|MKK12&lt;MKK1=off;MKK2=on;Phos1=on;Phos2=on&gt;/_:_:_/0:0:0}" compartment="Cell" initialConcentration="0" substanceUnits="mole" hasOnlySubstanceUnits="false" boundaryCondition="false" constant="false"/>
      <species id="cpx_857" name="ERK12_16{ERK12&lt;ERK1=off;ERK2=on;Cytosol=on;Nucleus=off;Phos1=on;Phos2=on&gt;/_:_:_/_:_:_}" compartment="Cell" initialConcentration="0" substanceUnits="mole" hasOnlySubstanceUnits="false" boundaryCondition="false" constant="false"/>
      <species id="cpx_858" name="ERK12_6{ERK12&lt;ERK1=on;ERK2=off;Cytosol=on;Nucleus=off;Phos1=on;Phos2=on&gt;/_:_:_/_:_:_}" compartment="Cell" initialConcentration="0" substanceUnits="mole" hasOnlySubstanceUnits="false" boundaryCondition="false" constant="false"/>
      <species id="cpx_859" name="ERK12_18{ERK12&lt;ERK1=off;ERK2=on;Cytosol=off;Nucleus=on;Phos1=on;Phos2=on&gt;/_:_:_/_:_:_}" compartment="Cell" initialConcentration="0" substanceUnits="mole" hasOnlySubstanceUnits="false" boundaryCondition="false" constant="false"/>
      <species id="cpx_860" name="ERK12_17{ERK12&lt;ERK1=on;ERK2=off;Cytosol=off;Nucleus=on;Phos1=on;Phos2=on&gt;/_:_:_/_:_:_}" compartment="Cell" initialConcentration="0" substanceUnits="mole" hasOnlySubstanceUnits="false" boundaryCondition="false" constant="false"/>
      <species id="cpx_861" name="ERK12.FOS_2{ERK12&lt;ERK1=off;ERK2=on;Cytosol=on;Nucleus=off;Phos1=on;Phos2=on&gt;/_:_:_/0:0:1|FOS&lt;Cytosol=on;Nucleus=off;Phos=off&gt;/1:0:0}" compartment="Cell" initialConcentration="0" substanceUnits="mole" hasOnlySubstanceUnits="false" boundaryCondition="false" constant="false"/>
      <species id="cpx_862" name="ERK12.FOS_1{ERK12&lt;ERK1=on;ERK2=off;Cytosol=on;Nucleus=off;Phos1=on;Phos2=on&gt;/_:_:_/0:0:1|FOS&lt;Cytosol=on;Nucleus=off;Phos=off&gt;/1:0:0}" compartment="Cell" initialConcentration="0" substanceUnits="mole" hasOnlySubstanceUnits="false" boundaryCondition="false" constant="false"/>
      <species id="cpx_863" name="ERK12.JunABD_2{ERK12&lt;ERK1=off;ERK2=on;Cytosol=off;Nucleus=on;Phos1=on;Phos2=on&gt;/_:_:_/0:0:1|JunABD&lt;JUN=on;JUNB=off;JUND=off;Cytosol=off;Nucleus=on;Phos=off&gt;/1:0:0}" compartment="Cell" initialConcentration="0" substanceUnits="mole" hasOnlySubstanceUnits="false" boundaryCondition="false" constant="false"/>
      <species id="cpx_864" name="ERK12.JunABD_1{ERK12&lt;ERK1=on;ERK2=off;Cytosol=off;Nucleus=on;Phos1=on;Phos2=on&gt;/_:_:_/0:0:1|JunABD&lt;JUN=on;JUNB=off;JUND=off;Cytosol=off;Nucleus=on;Phos=off&gt;/1:0:0}" compartment="Cell" initialConcentration="0" substanceUnits="mole" hasOnlySubstanceUnits="false" boundaryCondition="false" constant="false"/>
      <species id="cpx_865" name="ELK1_x2.ERK12_2{ERK12&lt;ERK1=off;ERK2=on;Cytosol=off;Nucleus=on;Phos1=on;Phos2=on&gt;/_:_:_/0:0:1|ELK1_x2&lt;Cytosol=off;Nucleus=on;Phos=off&gt;/1:0:0}" compartment="Cell" initialConcentration="0" substanceUnits="mole" hasOnlySubstanceUnits="false" boundaryCondition="false" constant="false"/>
      <species id="cpx_866" name="ELK1_x2.ERK12_1{ERK12&lt;ERK1=on;ERK2=off;Cytosol=off;Nucleus=on;Phos1=on;Phos2=on&gt;/_:_:_/0:0:1|ELK1_x2&lt;Cytosol=off;Nucleus=on;Phos=off&gt;/1:0:0}" compartment="Cell" initialConcentration="0" substanceUnits="mole" hasOnlySubstanceUnits="false" boundaryCondition="false" constant="false"/>
      <species id="cpx_867" name="ERK12.MSK1_2{ERK12&lt;ERK1=off;ERK2=on;Cytosol=off;Nucleus=on;Phos1=on;Phos2=on&gt;/_:_:_/0:0:1|MSK1&lt;Cytosol=off;Nucleus=on;Phos1=off;Phos2=off;Phos3=off;Phos4=off&gt;/1:0:0/_:_:_}" compartment="Cell" initialConcentration="0" substanceUnits="mole" hasOnlySubstanceUnits="false" boundaryCondition="false" constant="false"/>
      <species id="cpx_868" name="ERK12.MSK1_1{ERK12&lt;ERK1=on;ERK2=off;Cytosol=off;Nucleus=on;Phos1=on;Phos2=on&gt;/_:_:_/0:0:1|MSK1&lt;Cytosol=off;Nucleus=on;Phos1=off;Phos2=off;Phos3=off;Phos4=off&gt;/1:0:0/_:_:_}" compartment="Cell" initialConcentration="0" substanceUnits="mole" hasOnlySubstanceUnits="false" boundaryCondition="false" constant="false"/>
      <species id="cpx_869" name="ERK12.JunABD_6{ERK12&lt;ERK1=off;ERK2=on;Cytosol=off;Nucleus=on;Phos1=on;Phos2=on&gt;/_:_:_/0:0:1|JunABD&lt;JUN=off;JUNB=off;JUND=on;Cytosol=off;Nucleus=on;Phos=off&gt;/1:0:0}" compartment="Cell" initialConcentration="0" substanceUnits="mole" hasOnlySubstanceUnits="false" boundaryCondition="false" constant="false"/>
      <species id="cpx_870" name="ERK12.JunABD_5{ERK12&lt;ERK1=on;ERK2=off;Cytosol=off;Nucleus=on;Phos1=on;Phos2=on&gt;/_:_:_/0:0:1|JunABD&lt;JUN=off;JUNB=off;JUND=on;Cytosol=off;Nucleus=on;Phos=off&gt;/1:0:0}" compartment="Cell" initialConcentration="0" substanceUnits="mole" hasOnlySubstanceUnits="false" boundaryCondition="false" constant="false"/>
      <species id="cpx_871" name="ERK12.JunABD_4{ERK12&lt;ERK1=off;ERK2=on;Cytosol=off;Nucleus=on;Phos1=on;Phos2=on&gt;/_:_:_/0:0:1|JunABD&lt;JUN=off;JUNB=on;JUND=off;Cytosol=off;Nucleus=on;Phos=off&gt;/1:0:0}" compartment="Cell" initialConcentration="0" substanceUnits="mole" hasOnlySubstanceUnits="false" boundaryCondition="false" constant="false"/>
      <species id="cpx_872" name="ERK12.JunABD_3{ERK12&lt;ERK1=on;ERK2=off;Cytosol=off;Nucleus=on;Phos1=on;Phos2=on&gt;/_:_:_/0:0:1|JunABD&lt;JUN=off;JUNB=on;JUND=off;Cytosol=off;Nucleus=on;Phos=off&gt;/1:0:0}" compartment="Cell" initialConcentration="0" substanceUnits="mole" hasOnlySubstanceUnits="false" boundaryCondition="false" constant="false"/>
    </listOfSpecies>
    <listOfParameters>
      <parameter id="k317" value="172134" units="litre_per_mole_second" constant="false"/>
      <parameter id="k1544" value="0.101137" units="per_second" constant="false"/>
      <parameter id="k13" value="10327.9" units="litre_per_mole_second" constant="false"/>
      <parameter id="k914" value="0.0305792" units="per_second" constant="false"/>
      <parameter id="k1037" value="0.0128135" units="per_second" constant="false"/>
      <parameter id="k1376" value="0.489765" units="per_second" constant="false"/>
      <parameter id="k24" value="805549" units="litre_per_mole_second" constant="false"/>
      <parameter id="k679" value="6224730" units="litre_per_mole_second" constant="false"/>
      <parameter id="k206" value="8734440000" units="litre_per_mole_second" constant="false"/>
      <parameter id="k1650" value="0.000429538" units="per_second" constant="false"/>
      <parameter id="k923" value="0.0128135" units="per_second" constant="false"/>
      <parameter id="k64" value="351683" units="litre_per_mole_second" constant="false"/>
      <parameter id="k509" value="0.000887581" units="per_second" constant="false"/>
      <parameter id="k322" value="172134" units="litre_per_mole_second" constant="false"/>
      <parameter id="k348" value="1433930000" units="litre_per_mole_second" constant="false"/>
      <parameter id="k1284" value="1.44571" units="per_second" constant="false"/>
      <parameter id="k1519" value="0.25017" units="per_second" constant="false"/>
      <parameter id="k536" value="0.0116352" units="per_second" constant="false"/>
      <parameter id="k990" value="0.00119023" units="per_second" constant="false"/>
      <parameter id="k588" value="39477.3" units="litre_per_mole_second" constant="false"/>
      <parameter id="k1020" value="0.101137" units="per_second" constant="false"/>
      <parameter id="k1724" value="17.8686" units="per_second" constant="false"/>
      <parameter id="k493" value="13989600" units="litre_per_mole_second" constant="false"/>
      <parameter id="k1596" value="0.101137" units="per_second" constant="false"/>
      <parameter id="k376" value="1920690" units="litre_per_mole_second" constant="false"/>
      <parameter id="k212" value="753256" units="litre_per_mole_second" constant="false"/>
      <parameter id="k1342" value="0.00287647" units="per_second" constant="false"/>
      <parameter id="k1612" value="2.16214" units="per_second" constant="false"/>
      <parameter id="k1689" value="0.0100973" units="per_second" constant="false"/>
      <parameter id="k399" value="7355820000" units="litre_per_mole_second" constant="false"/>
      <parameter id="k1050" value="0.101137" units="per_second" constant="false"/>
      <parameter id="k1535" value="0.25017" units="per_second" constant="false"/>
      <parameter id="k1118" value="1.44571" units="per_second" constant="false"/>
      <parameter id="k1565" value="1.44571" units="per_second" constant="false"/>
      <parameter id="k844" value="0.00744761" units="per_second" constant="false"/>
      <parameter id="k1686" value="0.0100973" units="per_second" constant="false"/>
      <parameter id="k723" value="0.0112093" units="per_second" constant="false"/>
      <parameter id="k72" value="351683" units="litre_per_mole_second" constant="false"/>
      <parameter id="k1677" value="0.0103869" units="per_second" constant="false"/>
      <parameter id="k309" value="172134" units="litre_per_mole_second" constant="false"/>
      <parameter id="k759" value="0.0305792" units="per_second" constant="false"/>
      <parameter id="k1712" value="0.0890843" units="per_second" constant="false"/>
      <parameter id="k1495" value="0.0021218" units="per_second" constant="false"/>
      <parameter id="k1505" value="0.0330622" units="per_second" constant="false"/>
      <parameter id="k1217" value="1.88988" units="per_second" constant="false"/>
      <parameter id="k1266" value="0.101137" units="per_second" constant="false"/>
      <parameter id="k1727" value="0.0108493" units="per_second" constant="false"/>
      <parameter id="k137" value="4124.83" units="litre_per_mole_second" constant="false"/>
      <parameter id="k183" value="225.928" units="litre_per_mole_second" constant="false"/>
      <parameter id="k730" value="0.0516819" units="per_second" constant="false"/>
      <parameter id="k1474" value="0.00104618" units="per_second" constant="false"/>
      <parameter id="k943" value="0.000591651" units="per_second" constant="false"/>
      <parameter id="k184" value="9631.27" units="litre_per_mole_second" constant="false"/>
      <parameter id="k781" value="0.0305792" units="per_second" constant="false"/>
      <parameter id="k505" value="0.300824" units="per_second" constant="false"/>
      <parameter id="k1408" value="0.190599" units="per_second" constant="false"/>
      <parameter id="k1224" value="0.101137" units="per_second" constant="false"/>
      <parameter id="k803" value="0.000103161" units="per_second" constant="false"/>
      <parameter id="k415" value="13989600" units="litre_per_mole_second" constant="false"/>
      <parameter id="k420" value="13989600" units="litre_per_mole_second" constant="false"/>
      <parameter id="k475" value="13989600" units="litre_per_mole_second" constant="false"/>
      <parameter id="k1558" value="0.101137" units="per_second" constant="false"/>
      <parameter id="k1371" value="2.05772e-05" units="per_second" constant="false"/>
      <parameter id="k1015" value="0.00119023" units="per_second" constant="false"/>
      <parameter id="k977" value="0.101137" units="per_second" constant="false"/>
      <parameter id="k1052" value="0.0128135" units="per_second" constant="false"/>
      <parameter id="k1104" value="0.0330622" units="per_second" constant="false"/>
      <parameter id="k355" value="1920690" units="litre_per_mole_second" constant="false"/>
      <parameter id="k19" value="10174.4" units="litre_per_mole_second" constant="false"/>
      <parameter id="k766" value="0.00744761" units="per_second" constant="false"/>
      <parameter id="k263" value="9459930000" units="litre_per_mole_second" constant="false"/>
      <parameter id="k1653" value="1.59348e-05" units="per_second" constant="false"/>
      <parameter id="k910" value="0.0305792" units="per_second" constant="false"/>
      <parameter id="k1287" value="0.101137" units="per_second" constant="false"/>
      <parameter id="k839" value="237.567" units="per_second" constant="false"/>
      <parameter id="k1503" value="0.25017" units="per_second" constant="false"/>
      <parameter id="k1706" value="0.00753731" units="per_second" constant="false"/>
      <parameter id="k1561" value="0.0330622" units="per_second" constant="false"/>
      <parameter id="k1688" value="0.0100973" units="per_second" constant="false"/>
      <parameter id="k589" value="39477.3" units="litre_per_mole_second" constant="false"/>
      <parameter id="k130" value="4124.83" units="litre_per_mole_second" constant="false"/>
      <parameter id="k1639" value="0.042127" units="per_second" constant="false"/>
      <parameter id="k84" value="351683" units="litre_per_mole_second" constant="false"/>
      <parameter id="k1468" value="0.00119023" units="per_second" constant="false"/>
      <parameter id="k1641" value="0.000429538" units="per_second" constant="false"/>
      <parameter id="k372" value="1920690" units="litre_per_mole_second" constant="false"/>
      <parameter id="k73" value="351683" units="litre_per_mole_second" constant="false"/>
      <parameter id="k1344" value="32.1513" units="per_second" constant="false"/>
      <parameter id="k569" value="8411530" units="litre_per_mole_second" constant="false"/>
      <parameter id="k635" value="26633" units="litre_per_mole_second" constant="false"/>
      <parameter id="k1645" value="0.000429538" units="per_second" constant="false"/>
      <parameter id="k558" value="8411530" units="litre_per_mole_second" constant="false"/>
      <parameter id="k595" value="0.497475" units="per_second" constant="false"/>
      <parameter id="k760" value="0.0354557" units="per_second" constant="false"/>
      <parameter id="k1017" value="0.101137" units="per_second" constant="false"/>
      <parameter id="k1513" value="0.0330622" units="per_second" constant="false"/>
      <parameter id="k271" value="338258000" units="litre_per_mole_second" constant="false"/>
      <parameter id="k737" value="1.36956e-05" units="per_second" constant="false"/>
      <parameter id="k656" value="0.0235997" units="per_second" constant="false"/>
      <parameter id="k751" value="0.0305792" units="per_second" constant="false"/>
      <parameter id="k970" value="0.101137" units="per_second" constant="false"/>
      <parameter id="k715" value="0.00433963" units="per_second" constant="false"/>
      <parameter id="k1307" value="0.101137" units="per_second" constant="false"/>
      <parameter id="k574" value="39477.3" units="litre_per_mole_second" constant="false"/>
      <parameter id="k872" value="0.0169037" units="per_second" constant="false"/>
      <parameter id="k794" value="0.0112093" units="per_second" constant="false"/>
      <parameter id="k1604" value="0.000717943" units="per_second" constant="false"/>
      <parameter id="k838" value="0.0294527" units="per_second" constant="false"/>
      <parameter id="k796" value="0.0305792" units="per_second" constant="false"/>
      <parameter id="k985" value="1000" units="per_second" constant="false"/>
      <parameter id="k477" value="13989600" units="litre_per_mole_second" constant="false"/>
      <parameter id="k492" value="13989600" units="litre_per_mole_second" constant="false"/>
      <parameter id="k288" value="680601" units="litre_per_mole_second" constant="false"/>
      <parameter id="k347" value="19030200" units="litre_per_mole_second" constant="false"/>
      <parameter id="k942" value="36.7244" units="per_second" constant="false"/>
      <parameter id="k16" value="158659000" units="litre_per_mole_second" constant="false"/>
      <parameter id="k1147" value="0.501379" units="per_second" constant="false"/>
      <parameter id="k547" value="0.0170313" units="per_second" constant="false"/>
      <parameter id="k1466" value="180.792" units="per_second" constant="false"/>
      <parameter id="k224" value="8109200" units="litre_per_mole_second" constant="false"/>
      <parameter id="k1507" value="44.6293" units="per_second" constant="false"/>
      <parameter id="k1751" value="0.0103318" units="per_second" constant="false"/>
      <parameter id="k1311" value="0.101137" units="per_second" constant="false"/>
      <parameter id="k951" value="2.73191" units="per_second" constant="false"/>
      <parameter id="k306" value="172134" units="litre_per_mole_second" constant="false"/>
      <parameter id="k707" value="0.00241598" units="per_second" constant="false"/>
      <parameter id="k1039" value="0.00104618" units="per_second" constant="false"/>
      <parameter id="k774" value="0.0771103" units="per_second" constant="false"/>
      <parameter id="k663" value="0.00225408" units="per_second" constant="false"/>
      <parameter id="k163" value="2907630" units="litre_per_mole_second" constant="false"/>
      <parameter id="k653" value="0.000887581" units="per_second" constant="false"/>
      <parameter id="k1763" value="0.15298" units="per_second" constant="false"/>
      <parameter id="k43" value="344234" units="litre_per_mole_second" constant="false"/>
      <parameter id="k421" value="13989600" units="litre_per_mole_second" constant="false"/>
      <parameter id="k1235" value="0.25017" units="per_second" constant="false"/>
      <parameter id="k618" value="196782" units="litre_per_mole_second" constant="false"/>
      <parameter id="k480" value="13989600" units="litre_per_mole_second" constant="false"/>
      <parameter id="k299" value="680.205" units="litre_per_mole_second" constant="false"/>
      <parameter id="k409" value="3.54805" units="per_second" constant="false"/>
      <parameter id="k167" value="2907630" units="litre_per_mole_second" constant="false"/>
      <parameter id="k209" value="250166" units="litre_per_mole_second" constant="false"/>
      <parameter id="k922" value="0.0305792" units="per_second" constant="false"/>
      <parameter id="k296" value="50564000" units="litre_per_mole_second" constant="false"/>
      <parameter id="k664" value="0.0305921" units="per_second" constant="false"/>
      <parameter id="k1010" value="180.792" units="per_second" constant="false"/>
      <parameter id="k735" value="0.0516819" units="per_second" constant="false"/>
      <parameter id="k1183" value="2.73191" units="per_second" constant="false"/>
      <parameter id="k1199" value="2.73191" units="per_second" constant="false"/>
      <parameter id="k174" value="2907630" units="litre_per_mole_second" constant="false"/>
      <parameter id="k1405" value="0.000103161" units="per_second" constant="false"/>
      <parameter id="k139" value="4124.83" units="litre_per_mole_second" constant="false"/>
      <parameter id="k1245" value="44.6293" units="per_second" constant="false"/>
      <parameter id="k972" value="0.101137" units="per_second" constant="false"/>
      <parameter id="k293" value="50564000" units="litre_per_mole_second" constant="false"/>
      <parameter id="k1043" value="0.0128135" units="per_second" constant="false"/>
      <parameter id="k1552" value="0.101137" units="per_second" constant="false"/>
      <parameter id="k1223" value="0.25017" units="per_second" constant="false"/>
      <parameter id="k1529" value="0.0330622" units="per_second" constant="false"/>
      <parameter id="k661" value="0.00157499" units="per_second" constant="false"/>
      <parameter id="k1025" value="0.00104618" units="per_second" constant="false"/>
      <parameter id="k1016" value="180.792" units="per_second" constant="false"/>
      <parameter id="k283" value="26633" units="litre_per_mole_second" constant="false"/>
      <parameter id="k1115" value="0.25017" units="per_second" constant="false"/>
      <parameter id="k1154" value="1.44571" units="per_second" constant="false"/>
      <parameter id="k119" value="4124.83" units="litre_per_mole_second" constant="false"/>
      <parameter id="k1491" value="0.000133087" units="per_second" constant="false"/>
      <parameter id="k321" value="172134" units="litre_per_mole_second" constant="false"/>
      <parameter id="k621" value="48581.6" units="litre_per_mole_second" constant="false"/>
      <parameter id="k1542" value="0.101137" units="per_second" constant="false"/>
      <parameter id="k1568" value="0.101137" units="per_second" constant="false"/>
      <parameter id="k38" value="351683" units="litre_per_mole_second" constant="false"/>
      <parameter id="k324" value="172134" units="litre_per_mole_second" constant="false"/>
      <parameter id="k292" value="50564000" units="litre_per_mole_second" constant="false"/>
      <parameter id="k1300" value="1.44571" units="per_second" constant="false"/>
      <parameter id="k1409" value="2.63012e-05" units="per_second" constant="false"/>
      <parameter id="k402" value="61987.4" units="litre_per_mole_second" constant="false"/>
      <parameter id="k323" value="172134" units="litre_per_mole_second" constant="false"/>
      <parameter id="k259" value="262581" units="litre_per_mole_second" constant="false"/>
      <parameter id="k1178" value="0.0330622" units="per_second" constant="false"/>
      <parameter id="k63" value="351683" units="litre_per_mole_second" constant="false"/>
      <parameter id="k1739" value="33.3896" units="per_second" constant="false"/>
      <parameter id="k851" value="0.000717943" units="per_second" constant="false"/>
      <parameter id="k1404" value="0.000133087" units="per_second" constant="false"/>
      <parameter id="k1042" value="0.00104618" units="per_second" constant="false"/>
      <parameter id="k605" value="5.06091e-05" units="per_second" constant="false"/>
      <parameter id="k513" value="7454880000" units="litre_per_mole_second" constant="false"/>
      <parameter id="k406" value="63453.2" units="litre_per_mole_second" constant="false"/>
      <parameter id="k1738" value="0.0109285" units="per_second" constant="false"/>
      <parameter id="k567" value="8411530" units="litre_per_mole_second" constant="false"/>
      <parameter id="k1044" value="0.101137" units="per_second" constant="false"/>
      <parameter id="k190" value="1514420" units="litre_per_mole_second" constant="false"/>
      <parameter id="k1240" value="0.101137" units="per_second" constant="false"/>
      <parameter id="k1743" value="0.773813" units="per_second" constant="false"/>
      <parameter id="k1455" value="0.101137" units="per_second" constant="false"/>
      <parameter id="k1609" value="0.00540734" units="per_second" constant="false"/>
      <parameter id="k14" value="21859500" units="litre_per_mole_second" constant="false"/>
      <parameter id="k993" value="180.792" units="per_second" constant="false"/>
      <parameter id="k1469" value="180.792" units="per_second" constant="false"/>
      <parameter id="k366" value="1920690" units="litre_per_mole_second" constant="false"/>
      <parameter id="k1075" value="0.25017" units="per_second" constant="false"/>
      <parameter id="k1737" value="0.0451378" units="per_second" constant="false"/>
      <parameter id="k933" value="0.000591651" units="per_second" constant="false"/>
      <parameter id="k496" value="13989600" units="litre_per_mole_second" constant="false"/>
      <parameter id="k68" value="351683" units="litre_per_mole_second" constant="false"/>
      <parameter id="k365" value="1920690" units="litre_per_mole_second" constant="false"/>
      <parameter id="k1500" value="2.63012e-05" units="per_second" constant="false"/>
      <parameter id="k473" value="13989600" units="litre_per_mole_second" constant="false"/>
      <parameter id="k709" value="0.0230857" units="per_second" constant="false"/>
      <parameter id="k152" value="2907630" units="litre_per_mole_second" constant="false"/>
      <parameter id="k86" value="344234" units="litre_per_mole_second" constant="false"/>
      <parameter id="k1139" value="0.25017" units="per_second" constant="false"/>
      <parameter id="k920" value="0.00540734" units="per_second" constant="false"/>
      <parameter id="k1303" value="0.101137" units="per_second" constant="false"/>
      <parameter id="k1417" value="0.000176322" units="per_second" constant="false"/>
      <parameter id="k506" value="0.0267089" units="per_second" constant="false"/>
      <parameter id="k1571" value="44.6293" units="per_second" constant="false"/>
      <parameter id="k682" value="99562.7" units="litre_per_mole_second" constant="false"/>
      <parameter id="k5" value="37223200" units="litre_per_mole_second" constant="false"/>
      <parameter id="k1306" value="0.0330622" units="per_second" constant="false"/>
      <parameter id="k1489" value="0.00104618" units="per_second" constant="false"/>
      <parameter id="k1554" value="0.101137" units="per_second" constant="false"/>
      <parameter id="k362" value="1920690" units="litre_per_mole_second" constant="false"/>
      <parameter id="k1061" value="0.000176322" units="per_second" constant="false"/>
      <parameter id="k1575" value="0.25017" units="per_second" constant="false"/>
      <parameter id="k448" value="13989600" units="litre_per_mole_second" constant="false"/>
      <parameter id="k1672" value="0.0103869" units="per_second" constant="false"/>
      <parameter id="k316" value="172134" units="litre_per_mole_second" constant="false"/>
      <parameter id="k158" value="2907630" units="litre_per_mole_second" constant="false"/>
      <parameter id="k788" value="4676570" units="litre_per_mole_second" constant="false"/>
      <parameter id="k430" value="13989600" units="litre_per_mole_second" constant="false"/>
      <parameter id="k34" value="351683" units="litre_per_mole_second" constant="false"/>
      <parameter id="k228" value="1136.53" units="litre_per_mole_second" constant="false"/>
      <parameter id="k404" value="1977.63" units="litre_per_mole_second" constant="false"/>
      <parameter id="k684" value="2624460" units="litre_per_mole_second" constant="false"/>
      <parameter id="k120" value="4124.83" units="litre_per_mole_second" constant="false"/>
      <parameter id="k114" value="4124.83" units="litre_per_mole_second" constant="false"/>
      <parameter id="k746" value="0.00260766" units="per_second" constant="false"/>
      <parameter id="k1510" value="0.101137" units="per_second" constant="false"/>
      <parameter id="k1000" value="0.00119023" units="per_second" constant="false"/>
      <parameter id="k628" value="667.841" units="litre_per_mole_second" constant="false"/>
      <parameter id="k251" value="30653.6" units="litre_per_mole_second" constant="false"/>
      <parameter id="k1660" value="1.59348e-05" units="per_second" constant="false"/>
      <parameter id="k135" value="4124.83" units="litre_per_mole_second" constant="false"/>
      <parameter id="k470" value="13989600" units="litre_per_mole_second" constant="false"/>
      <parameter id="k1203" value="2.73191" units="per_second" constant="false"/>
      <parameter id="k1674" value="0.0103869" units="per_second" constant="false"/>
      <parameter id="k360" value="1920690" units="litre_per_mole_second" constant="false"/>
      <parameter id="k1728" value="9.29254" units="per_second" constant="false"/>
      <parameter id="k204" value="57843600" units="litre_per_mole_second" constant="false"/>
      <parameter id="k182" value="2907630" units="litre_per_mole_second" constant="false"/>
      <parameter id="k806" value="0.00744761" units="per_second" constant="false"/>
      <parameter id="k1562" value="0.101137" units="per_second" constant="false"/>
      <parameter id="k652" value="0.214621" units="per_second" constant="false"/>
      <parameter id="k1429" value="0.151143" units="per_second" constant="false"/>
      <parameter id="k1360" value="14.6773" units="per_second" constant="false"/>
      <parameter id="k708" value="0.00366548" units="per_second" constant="false"/>
      <parameter id="k953" value="0.000591651" units="per_second" constant="false"/>
      <parameter id="k1188" value="44.6293" units="per_second" constant="false"/>
      <parameter id="k294" value="50564000" units="litre_per_mole_second" constant="false"/>
      <parameter id="k464" value="13989600" units="litre_per_mole_second" constant="false"/>
      <parameter id="k1530" value="0.101137" units="per_second" constant="false"/>
      <parameter id="k1055" value="0.151143" units="per_second" constant="false"/>
      <parameter id="k1119" value="0.0150069" units="per_second" constant="false"/>
      <parameter id="k829" value="0.0021218" units="per_second" constant="false"/>
      <parameter id="k202" value="6258600" units="litre_per_mole_second" constant="false"/>
      <parameter id="k1457" value="180.792" units="per_second" constant="false"/>
      <parameter id="k750" value="0.0516819" units="per_second" constant="false"/>
      <parameter id="k1138" value="2.73191" units="per_second" constant="false"/>
      <parameter id="k1753" value="0.000603587" units="per_second" constant="false"/>
      <parameter id="k965" value="0.101137" units="per_second" constant="false"/>
      <parameter id="k186" value="252333000" units="litre_per_mole_second" constant="false"/>
      <parameter id="k580" value="39477.3" units="litre_per_mole_second" constant="false"/>
      <parameter id="k1162" value="2.73191" units="per_second" constant="false"/>
      <parameter id="k1702" value="0.00753731" units="per_second" constant="false"/>
      <parameter id="k696" value="0.0720383" units="per_second" constant="false"/>
      <parameter id="k1242" value="0.101137" units="per_second" constant="false"/>
      <parameter id="k626" value="667.841" units="litre_per_mole_second" constant="false"/>
      <parameter id="k385" value="1920690" units="litre_per_mole_second" constant="false"/>
      <parameter id="k247" value="30653.6" units="litre_per_mole_second" constant="false"/>
      <parameter id="k1308" value="0.0330622" units="per_second" constant="false"/>
      <parameter id="k608" value="196782" units="litre_per_mole_second" constant="false"/>
      <parameter id="k171" value="2907630" units="litre_per_mole_second" constant="false"/>
      <parameter id="k1179" value="2.73191" units="per_second" constant="false"/>
      <parameter id="k924" value="0.00104618" units="per_second" constant="false"/>
      <parameter id="k655" value="3.62766e-05" units="per_second" constant="false"/>
      <parameter id="k982" value="0.000591651" units="per_second" constant="false"/>
      <parameter id="k396" value="7355820000" units="litre_per_mole_second" constant="false"/>
      <parameter id="k1422" value="0.101137" units="per_second" constant="false"/>
      <parameter id="k1506" value="0.101137" units="per_second" constant="false"/>
      <parameter id="k792" value="0.0305792" units="per_second" constant="false"/>
      <parameter id="k617" value="48581.6" units="litre_per_mole_second" constant="false"/>
      <parameter id="k1668" value="0.0103869" units="per_second" constant="false"/>
      <parameter id="k131" value="4124.83" units="litre_per_mole_second" constant="false"/>
      <parameter id="k65" value="351683" units="litre_per_mole_second" constant="false"/>
      <parameter id="k1587" value="44.6293" units="per_second" constant="false"/>
      <parameter id="k1038" value="0.101137" units="per_second" constant="false"/>
      <parameter id="k363" value="1920690" units="litre_per_mole_second" constant="false"/>
      <parameter id="k8" value="5807430" units="litre_per_mole_second" constant="false"/>
      <parameter id="k1504" value="0.101137" units="per_second" constant="false"/>
      <parameter id="k1414" value="0.101137" units="per_second" constant="false"/>
      <parameter id="k1717" value="0.0890843" units="per_second" constant="false"/>
      <parameter id="k425" value="13989600" units="litre_per_mole_second" constant="false"/>
      <parameter id="k955" value="0.000591651" units="per_second" constant="false"/>
      <parameter id="k769" value="0.0305792" units="per_second" constant="false"/>
      <parameter id="k384" value="1920690" units="litre_per_mole_second" constant="false"/>
      <parameter id="k429" value="13989600" units="litre_per_mole_second" constant="false"/>
      <parameter id="k311" value="172134" units="litre_per_mole_second" constant="false"/>
      <parameter id="k864" value="0.00158909" units="per_second" constant="false"/>
      <parameter id="k997" value="0.00119023" units="per_second" constant="false"/>
      <parameter id="k236" value="4572970" units="litre_per_mole_second" constant="false"/>
      <parameter id="k1230" value="0.101137" units="per_second" constant="false"/>
      <parameter id="k1373" value="0.00165842" units="per_second" constant="false"/>
      <parameter id="k1545" value="0.0330622" units="per_second" constant="false"/>
      <parameter id="k1132" value="0.00385963" units="per_second" constant="false"/>
      <parameter id="k1065" value="0.151143" units="per_second" constant="false"/>
      <parameter id="k1097" value="0.101137" units="per_second" constant="false"/>
      <parameter id="k1150" value="2.73191" units="per_second" constant="false"/>
      <parameter id="k1078" value="1.44571" units="per_second" constant="false"/>
      <parameter id="k96" value="6391670" units="litre_per_mole_second" constant="false"/>
      <parameter id="k57" value="351683" units="litre_per_mole_second" constant="false"/>
      <parameter id="k1621" value="0.000591651" units="per_second" constant="false"/>
      <parameter id="k1693" value="0.0251398" units="per_second" constant="false"/>
      <parameter id="k36" value="351683" units="litre_per_mole_second" constant="false"/>
      <parameter id="k651" value="0.00185636" units="per_second" constant="false"/>
      <parameter id="k1379" value="0.00424793" units="per_second" constant="false"/>
      <parameter id="k1048" value="0.00104618" units="per_second" constant="false"/>
      <parameter id="k1233" value="0.25017" units="per_second" constant="false"/>
      <parameter id="k280" value="94557.3" units="litre_per_mole_second" constant="false"/>
      <parameter id="k368" value="1920690" units="litre_per_mole_second" constant="false"/>
      <parameter id="k999" value="2.73191" units="per_second" constant="false"/>
      <parameter id="k1701" value="0.00753731" units="per_second" constant="false"/>
      <parameter id="k1444" value="0.0199573" units="per_second" constant="false"/>
      <parameter id="k1515" value="44.6293" units="per_second" constant="false"/>
      <parameter id="k883" value="237.567" units="per_second" constant="false"/>
      <parameter id="k1005" value="0.101137" units="per_second" constant="false"/>
      <parameter id="k1345" value="0.0133841" units="per_second" constant="false"/>
      <parameter id="k1564" value="0.101137" units="per_second" constant="false"/>
      <parameter id="k1209" value="2.73191" units="per_second" constant="false"/>
      <parameter id="k717" value="1172380" units="litre_per_mole_second" constant="false"/>
      <parameter id="k1372" value="0.000683018" units="per_second" constant="false"/>
      <parameter id="k1691" value="0.0100973" units="per_second" constant="false"/>
      <parameter id="k1244" value="0.101137" units="per_second" constant="false"/>
      <parameter id="k1533" value="1.44571" units="per_second" constant="false"/>
      <parameter id="k1141" value="44.6293" units="per_second" constant="false"/>
      <parameter id="k1679" value="0.0100973" units="per_second" constant="false"/>
      <parameter id="k265" value="0.00281549" units="per_second" constant="false"/>
      <parameter id="k830" value="0.0021218" units="per_second" constant="false"/>
      <parameter id="k335" value="172134" units="litre_per_mole_second" constant="false"/>
      <parameter id="k516" value="48581.6" units="litre_per_mole_second" constant="false"/>
      <parameter id="k442" value="13989600" units="litre_per_mole_second" constant="false"/>
      <parameter id="k1293" value="0.101137" units="per_second" constant="false"/>
      <parameter id="k1757" value="367.663" units="per_second" constant="false"/>
      <parameter id="k740" value="7896.2" units="litre_per_mole_second" constant="false"/>
      <parameter id="k785" value="4676570" units="litre_per_mole_second" constant="false"/>
      <parameter id="k350" value="1920690" units="litre_per_mole_second" constant="false"/>
      <parameter id="k1155" value="0.151143" units="per_second" constant="false"/>
      <parameter id="k1397" value="1.36956e-05" units="per_second" constant="false"/>
      <parameter id="k1629" value="0.000591651" units="per_second" constant="false"/>
      <parameter id="k231" value="4572970" units="litre_per_mole_second" constant="false"/>
      <parameter id="k1442" value="0.000717943" units="per_second" constant="false"/>
      <parameter id="k701" value="0.238006" units="per_second" constant="false"/>
      <parameter id="k1023" value="0.00104618" units="per_second" constant="false"/>
      <parameter id="k659" value="0.0119638" units="per_second" constant="false"/>
      <parameter id="k344" value="172134" units="litre_per_mole_second" constant="false"/>
      <parameter id="k879" value="0.0169037" units="per_second" constant="false"/>
      <parameter id="k756" value="0.0305792" units="per_second" constant="false"/>
      <parameter id="k787" value="4676570" units="litre_per_mole_second" constant="false"/>
      <parameter id="k112" value="4124.83" units="litre_per_mole_second" constant="false"/>
      <parameter id="k234" value="4572970" units="litre_per_mole_second" constant="false"/>
      <parameter id="k1208" value="0.25017" units="per_second" constant="false"/>
      <parameter id="k1299" value="0.101137" units="per_second" constant="false"/>
      <parameter id="k1231" value="0.25017" units="per_second" constant="false"/>
      <parameter id="k677" value="131169" units="litre_per_mole_second" constant="false"/>
      <parameter id="k388" value="1920690" units="litre_per_mole_second" constant="false"/>
      <parameter id="k600" value="0.819868" units="per_second" constant="false"/>
      <parameter id="k739" value="4676570" units="litre_per_mole_second" constant="false"/>
      <parameter id="k1152" value="0.0330622" units="per_second" constant="false"/>
      <parameter id="k1171" value="2.73191" units="per_second" constant="false"/>
      <parameter id="k1649" value="0.000429538" units="per_second" constant="false"/>
      <parameter id="k553" value="8411530" units="litre_per_mole_second" constant="false"/>
      <parameter id="k1077" value="44.6293" units="per_second" constant="false"/>
      <parameter id="k55" value="351683" units="litre_per_mole_second" constant="false"/>
      <parameter id="k395" value="7355820000" units="litre_per_mole_second" constant="false"/>
      <parameter id="k313" value="172134" units="litre_per_mole_second" constant="false"/>
      <parameter id="k528" value="667.841" units="litre_per_mole_second" constant="false"/>
      <parameter id="k1219" value="0.00490578" units="per_second" constant="false"/>
      <parameter id="k1072" value="0.0330622" units="per_second" constant="false"/>
      <parameter id="k199" value="6258600" units="litre_per_mole_second" constant="false"/>
      <parameter id="k314" value="172134" units="litre_per_mole_second" constant="false"/>
      <parameter id="k235" value="4572970" units="litre_per_mole_second" constant="false"/>
      <parameter id="k123" value="4124.83" units="litre_per_mole_second" constant="false"/>
      <parameter id="k610" value="196782" units="litre_per_mole_second" constant="false"/>
      <parameter id="k1600" value="0.0169037" units="per_second" constant="false"/>
      <parameter id="k1577" value="0.0330622" units="per_second" constant="false"/>
      <parameter id="k575" value="39477.3" units="litre_per_mole_second" constant="false"/>
      <parameter id="k6" value="350708000" units="litre_per_mole_second" constant="false"/>
      <parameter id="k433" value="13989600" units="litre_per_mole_second" constant="false"/>
      <parameter id="k1690" value="0.0100973" units="per_second" constant="false"/>
      <parameter id="k1111" value="8.16111" units="per_second" constant="false"/>
      <parameter id="k1114" value="2.73191" units="per_second" constant="false"/>
      <parameter id="k461" value="13989600" units="litre_per_mole_second" constant="false"/>
      <parameter id="k32" value="344234" units="litre_per_mole_second" constant="false"/>
      <parameter id="k1185" value="2.73191" units="per_second" constant="false"/>
      <parameter id="k468" value="13989600" units="litre_per_mole_second" constant="false"/>
      <parameter id="k711" value="7896.2" units="litre_per_mole_second" constant="false"/>
      <parameter id="k804" value="0.0305792" units="per_second" constant="false"/>
      <parameter id="k1472" value="0.0128135" units="per_second" constant="false"/>
      <parameter id="k22" value="692078" units="litre_per_mole_second" constant="false"/>
      <parameter id="k193" value="14094.4" units="litre_per_mole_second" constant="false"/>
      <parameter id="k1272" value="0.0324875" units="per_second" constant="false"/>
      <parameter id="k768" value="0.0516819" units="per_second" constant="false"/>
      <parameter id="k1580" value="0.101137" units="per_second" constant="false"/>
      <parameter id="k994" value="0.00119023" units="per_second" constant="false"/>
      <parameter id="k1145" value="0.101137" units="per_second" constant="false"/>
      <parameter id="k1428" value="0.101137" units="per_second" constant="false"/>
      <parameter id="k1363" value="5.60801" units="per_second" constant="false"/>
      <parameter id="k1465" value="0.00119023" units="per_second" constant="false"/>
      <parameter id="k559" value="8411530" units="litre_per_mole_second" constant="false"/>
      <parameter id="k82" value="351683" units="litre_per_mole_second" constant="false"/>
      <parameter id="k1051" value="0.00104618" units="per_second" constant="false"/>
      <parameter id="k1205" value="2.73191" units="per_second" constant="false"/>
      <parameter id="k1189" value="2.73191" units="per_second" constant="false"/>
      <parameter id="k90" value="344234" units="litre_per_mole_second" constant="false"/>
      <parameter id="k1026" value="0.0128135" units="per_second" constant="false"/>
      <parameter id="k1239" value="0.25017" units="per_second" constant="false"/>
      <parameter id="k1270" value="5.1151" units="per_second" constant="false"/>
      <parameter id="k1560" value="0.101137" units="per_second" constant="false"/>
      <parameter id="k813" value="0.00260766" units="per_second" constant="false"/>
      <parameter id="k1772" value="0.335885" units="per_second" constant="false"/>
      <parameter id="k215" value="283517000" units="litre_per_mole_second" constant="false"/>
      <parameter id="k627" value="26633" units="litre_per_mole_second" constant="false"/>
      <parameter id="k389" value="1920690" units="litre_per_mole_second" constant="false"/>
      <parameter id="k1730" value="0.00144696" units="per_second" constant="false"/>
      <parameter id="k1008" value="0.101137" units="per_second" constant="false"/>
      <parameter id="k1445" value="0.00247137" units="per_second" constant="false"/>
      <parameter id="k1194" value="0.0330622" units="per_second" constant="false"/>
      <parameter id="k1437" value="1.36956e-05" units="per_second" constant="false"/>
      <parameter id="k226" value="10844900" units="litre_per_mole_second" constant="false"/>
      <parameter id="k1117" value="44.6293" units="per_second" constant="false"/>
      <parameter id="k1426" value="0.101137" units="per_second" constant="false"/>
      <parameter id="k1204" value="44.6293" units="per_second" constant="false"/>
      <parameter id="k458" value="13989600" units="litre_per_mole_second" constant="false"/>
      <parameter id="k1046" value="0.0128135" units="per_second" constant="false"/>
      <parameter id="k1569" value="0.0330622" units="per_second" constant="false"/>
      <parameter id="k1634" value="1000" units="per_second" constant="false"/>
      <parameter id="k841" value="0.00260766" units="per_second" constant="false"/>
      <parameter id="k1403" value="11.7823" units="per_second" constant="false"/>
      <parameter id="k1700" value="0.00753731" units="per_second" constant="false"/>
      <parameter id="k1732" value="0.0412051" units="per_second" constant="false"/>
      <parameter id="k710" value="4676570" units="litre_per_mole_second" constant="false"/>
      <parameter id="k573" value="39477.3" units="litre_per_mole_second" constant="false"/>
      <parameter id="k1278" value="0.286845" units="per_second" constant="false"/>
      <parameter id="k533" value="26633" units="litre_per_mole_second" constant="false"/>
      <parameter id="k359" value="1920690" units="litre_per_mole_second" constant="false"/>
      <parameter id="k1611" value="25.1646" units="per_second" constant="false"/>
      <parameter id="k1294" value="1.44571" units="per_second" constant="false"/>
      <parameter id="k1312" value="0.0330622" units="per_second" constant="false"/>
      <parameter id="k1451" value="0.000103161" units="per_second" constant="false"/>
      <parameter id="k1708" value="0.00753731" units="per_second" constant="false"/>
      <parameter id="k1511" value="0.25017" units="per_second" constant="false"/>
      <parameter id="k260" value="6010.97" units="litre_per_mole_second" constant="false"/>
      <parameter id="k517" value="196782" units="litre_per_mole_second" constant="false"/>
      <parameter id="k1631" value="0.000591651" units="per_second" constant="false"/>
      <parameter id="k170" value="2907630" units="litre_per_mole_second" constant="false"/>
      <parameter id="k1074" value="1.44571" units="per_second" constant="false"/>
      <parameter id="k1285" value="0.101137" units="per_second" constant="false"/>
      <parameter id="k877" value="0.0169037" units="per_second" constant="false"/>
      <parameter id="k1392" value="0.0305792" units="per_second" constant="false"/>
      <parameter id="k245" value="30653.6" units="litre_per_mole_second" constant="false"/>
      <parameter id="k1070" value="1.44571" units="per_second" constant="false"/>
      <parameter id="k720" value="0.0771103" units="per_second" constant="false"/>
      <parameter id="k1107" value="0.0150069" units="per_second" constant="false"/>
      <parameter id="k1532" value="0.101137" units="per_second" constant="false"/>
      <parameter id="k1334" value="4.20794" units="per_second" constant="false"/>
      <parameter id="k1518" value="0.101137" units="per_second" constant="false"/>
      <parameter id="k1304" value="1.44571" units="per_second" constant="false"/>
      <parameter id="k1136" value="0.101137" units="per_second" constant="false"/>
      <parameter id="k1159" value="0.501379" units="per_second" constant="false"/>
      <parameter id="k1767" value="36.8706" units="per_second" constant="false"/>
      <parameter id="k1607" value="0.000717943" units="per_second" constant="false"/>
      <parameter id="k273" value="6984.91" units="litre_per_mole_second" constant="false"/>
      <parameter id="k1014" value="0.101137" units="per_second" constant="false"/>
      <parameter id="k210" value="91935300" units="litre_per_mole_second" constant="false"/>
      <parameter id="k75" value="351683" units="litre_per_mole_second" constant="false"/>
      <parameter id="k869" value="125710000" units="litre_per_mole_second" constant="false"/>
      <parameter id="k894" value="67.6307" units="per_second" constant="false"/>
      <parameter id="k1499" value="0.190599" units="per_second" constant="false"/>
      <parameter id="k764" value="0.0516819" units="per_second" constant="false"/>
      <parameter id="k928" value="36.7244" units="per_second" constant="false"/>
      <parameter id="k1289" value="0.101137" units="per_second" constant="false"/>
      <parameter id="k630" value="667.841" units="litre_per_mole_second" constant="false"/>
      <parameter id="k1113" value="0.000176322" units="per_second" constant="false"/>
      <parameter id="k1127" value="0.25017" units="per_second" constant="false"/>
      <parameter id="k1453" value="0.0305792" units="per_second" constant="false"/>
      <parameter id="k262" value="788867" units="litre_per_mole_second" constant="false"/>
      <parameter id="k1528" value="0.101137" units="per_second" constant="false"/>
      <parameter id="k1041" value="0.101137" units="per_second" constant="false"/>
      <parameter id="k1476" value="0.101137" units="per_second" constant="false"/>
      <parameter id="k1769" value="17.4631" units="per_second" constant="false"/>
      <parameter id="k214" value="7218660000" units="litre_per_mole_second" constant="false"/>
      <parameter id="k1401" value="0.190599" units="per_second" constant="false"/>
      <parameter id="k1534" value="0.101137" units="per_second" constant="false"/>
      <parameter id="k1567" value="0.25017" units="per_second" constant="false"/>
      <parameter id="k1022" value="0.0128135" units="per_second" constant="false"/>
      <parameter id="k1382" value="0.000133087" units="per_second" constant="false"/>
      <parameter id="k483" value="13989600" units="litre_per_mole_second" constant="false"/>
      <parameter id="k825" value="0.0305792" units="per_second" constant="false"/>
      <parameter id="k1140" value="0.0330622" units="per_second" constant="false"/>
      <parameter id="k370" value="1920690" units="litre_per_mole_second" constant="false"/>
      <parameter id="k602" value="0.00045429" units="per_second" constant="false"/>
      <parameter id="k752" value="237.567" units="per_second" constant="false"/>
      <parameter id="k1625" value="0.000591651" units="per_second" constant="false"/>
      <parameter id="k1636" value="1000" units="per_second" constant="false"/>
      <parameter id="k599" value="1.4216" units="per_second" constant="false"/>
      <parameter id="k776" value="0.000103161" units="per_second" constant="false"/>
      <parameter id="k460" value="13989600" units="litre_per_mole_second" constant="false"/>
      <parameter id="k1062" value="0.000176322" units="per_second" constant="false"/>
      <parameter id="k1541" value="1.44571" units="per_second" constant="false"/>
      <parameter id="k729" value="0.000103161" units="per_second" constant="false"/>
      <parameter id="k319" value="172134" units="litre_per_mole_second" constant="false"/>
      <parameter id="k1221" value="0.25017" units="per_second" constant="false"/>
      <parameter id="k1352" value="0.00118126" units="per_second" constant="false"/>
      <parameter id="k980" value="0.000591651" units="per_second" constant="false"/>
      <parameter id="k840" value="0.0021218" units="per_second" constant="false"/>
      <parameter id="k252" value="30653.6" units="litre_per_mole_second" constant="false"/>
      <parameter id="k1494" value="0.000133087" units="per_second" constant="false"/>
      <parameter id="k1556" value="0.101137" units="per_second" constant="false"/>
      <parameter id="k1683" value="0.0100973" units="per_second" constant="false"/>
      <parameter id="k1175" value="2.73191" units="per_second" constant="false"/>
      <parameter id="k1316" value="0.0330622" units="per_second" constant="false"/>
      <parameter id="k1480" value="0.00104618" units="per_second" constant="false"/>
      <parameter id="k1296" value="1.44571" units="per_second" constant="false"/>
      <parameter id="k1347" value="0.0193846" units="per_second" constant="false"/>
      <parameter id="k890" value="67.6307" units="per_second" constant="false"/>
      <parameter id="k1407" value="0.0305792" units="per_second" constant="false"/>
      <parameter id="k1433" value="0.151143" units="per_second" constant="false"/>
      <parameter id="k154" value="2907630" units="litre_per_mole_second" constant="false"/>
      <parameter id="k1671" value="0.0103869" units="per_second" constant="false"/>
      <parameter id="k987" value="1000" units="per_second" constant="false"/>
      <parameter id="k1658" value="1.59348e-05" units="per_second" constant="false"/>
      <parameter id="k30" value="344234" units="litre_per_mole_second" constant="false"/>
      <parameter id="k1265" value="44.6293" units="per_second" constant="false"/>
      <parameter id="k927" value="0.000591651" units="per_second" constant="false"/>
      <parameter id="k931" value="180.792" units="per_second" constant="false"/>
      <parameter id="k1184" value="0.25017" units="per_second" constant="false"/>
      <parameter id="k1079" value="0.25017" units="per_second" constant="false"/>
      <parameter id="k1180" value="44.6293" units="per_second" constant="false"/>
      <parameter id="k1275" value="7.46585" units="per_second" constant="false"/>
      <parameter id="k669" value="0.000737501" units="per_second" constant="false"/>
      <parameter id="k614" value="196782" units="litre_per_mole_second" constant="false"/>
      <parameter id="k687" value="0.00896783" units="per_second" constant="false"/>
      <parameter id="k878" value="0.0354557" units="per_second" constant="false"/>
      <parameter id="k443" value="13989600" units="litre_per_mole_second" constant="false"/>
      <parameter id="k1464" value="0.101137" units="per_second" constant="false"/>
      <parameter id="k1746" value="1.236" units="per_second" constant="false"/>
      <parameter id="k33" value="344234" units="litre_per_mole_second" constant="false"/>
      <parameter id="k1067" value="0.25017" units="per_second" constant="false"/>
      <parameter id="k1149" value="0.151143" units="per_second" constant="false"/>
      <parameter id="k223" value="151325" units="litre_per_mole_second" constant="false"/>
      <parameter id="k940" value="36.7244" units="per_second" constant="false"/>
      <parameter id="k1484" value="0.0128135" units="per_second" constant="false"/>
      <parameter id="k1338" value="2.71873" units="per_second" constant="false"/>
      <parameter id="k1487" value="0.0128135" units="per_second" constant="false"/>
      <parameter id="k808" value="237.567" units="per_second" constant="false"/>
      <parameter id="k689" value="2.95853" units="per_second" constant="false"/>
      <parameter id="k765" value="0.0354557" units="per_second" constant="false"/>
      <parameter id="k852" value="0.00744761" units="per_second" constant="false"/>
      <parameter id="k1146" value="0.151143" units="per_second" constant="false"/>
      <parameter id="k459" value="13989600" units="litre_per_mole_second" constant="false"/>
      <parameter id="k945" value="0.000591651" units="per_second" constant="false"/>
      <parameter id="k1353" value="0.038293" units="per_second" constant="false"/>
      <parameter id="k77" value="351683" units="litre_per_mole_second" constant="false"/>
      <parameter id="k1384" value="0.0305792" units="per_second" constant="false"/>
      <parameter id="k1174" value="1.44571" units="per_second" constant="false"/>
      <parameter id="k871" value="0.0169037" units="per_second" constant="false"/>
      <parameter id="k160" value="2907630" units="litre_per_mole_second" constant="false"/>
      <parameter id="k636" value="667.841" units="litre_per_mole_second" constant="false"/>
      <parameter id="k1661" value="1.59348e-05" units="per_second" constant="false"/>
      <parameter id="k1024" value="0.0128135" units="per_second" constant="false"/>
      <parameter id="k1637" value="1000" units="per_second" constant="false"/>
      <parameter id="k754" value="0.000103161" units="per_second" constant="false"/>
      <parameter id="k629" value="26633" units="litre_per_mole_second" constant="false"/>
      <parameter id="k1566" value="0.101137" units="per_second" constant="false"/>
      <parameter id="k795" value="0.0305792" units="per_second" constant="false"/>
      <parameter id="k1434" value="0.101137" units="per_second" constant="false"/>
      <parameter id="k1651" value="0.000429538" units="per_second" constant="false"/>
      <parameter id="k148" value="2907630" units="litre_per_mole_second" constant="false"/>
      <parameter id="k504" value="0.237551" units="per_second" constant="false"/>
      <parameter id="k1166" value="0.0018005" units="per_second" constant="false"/>
      <parameter id="k1271" value="0.088462" units="per_second" constant="false"/>
      <parameter id="k328" value="172134" units="litre_per_mole_second" constant="false"/>
      <parameter id="k641" value="326602000" units="litre_per_mole_second" constant="false"/>
      <parameter id="k767" value="0.000103161" units="per_second" constant="false"/>
      <parameter id="k1759" value="1.47884" units="per_second" constant="false"/>
      <parameter id="k489" value="13989600" units="litre_per_mole_second" constant="false"/>
      <parameter id="k1520" value="0.101137" units="per_second" constant="false"/>
      <parameter id="k50" value="351683" units="litre_per_mole_second" constant="false"/>
      <parameter id="k1703" value="0.00753731" units="per_second" constant="false"/>
      <parameter id="k912" value="2.63012e-05" units="per_second" constant="false"/>
      <parameter id="k327" value="172134" units="litre_per_mole_second" constant="false"/>
      <parameter id="k557" value="8411530" units="litre_per_mole_second" constant="false"/>
      <parameter id="k257" value="12415000" units="litre_per_mole_second" constant="false"/>
      <parameter id="k713" value="4676570" units="litre_per_mole_second" constant="false"/>
      <parameter id="k1197" value="2.73191" units="per_second" constant="false"/>
      <parameter id="k267" value="3250490000" units="litre_per_mole_second" constant="false"/>
      <parameter id="k3" value="1558070000" units="litre_per_mole_second" constant="false"/>
      <parameter id="k780" value="0.0354557" units="per_second" constant="false"/>
      <parameter id="k1593" value="0.0330622" units="per_second" constant="false"/>
      <parameter id="k1232" value="0.101137" units="per_second" constant="false"/>
      <parameter id="k1332" value="0.00928767" units="per_second" constant="false"/>
      <parameter id="k44" value="344234" units="litre_per_mole_second" constant="false"/>
      <parameter id="k823" value="237.567" units="per_second" constant="false"/>
      <parameter id="k544" value="0.00175673" units="per_second" constant="false"/>
      <parameter id="k71" value="351683" units="litre_per_mole_second" constant="false"/>
      <parameter id="k799" value="0.0516819" units="per_second" constant="false"/>
      <parameter id="k854" value="0.459921" units="per_second" constant="false"/>
      <parameter id="k1745" value="0.000301594" units="per_second" constant="false"/>
      <parameter id="k728" value="0.0354557" units="per_second" constant="false"/>
      <parameter id="k1490" value="11.7823" units="per_second" constant="false"/>
      <parameter id="k1551" value="0.25017" units="per_second" constant="false"/>
      <parameter id="k1697" value="1.52848" units="per_second" constant="false"/>
      <parameter id="k1449" value="0.000717943" units="per_second" constant="false"/>
      <parameter id="k153" value="2907630" units="litre_per_mole_second" constant="false"/>
      <parameter id="k1450" value="0.00540734" units="per_second" constant="false"/>
      <parameter id="k1261" value="44.6293" units="per_second" constant="false"/>
      <parameter id="k1470" value="0.101137" units="per_second" constant="false"/>
      <parameter id="k1749" value="0.050101" units="per_second" constant="false"/>
      <parameter id="k1297" value="0.101137" units="per_second" constant="false"/>
      <parameter id="k1323" value="0.101137" units="per_second" constant="false"/>
      <parameter id="k1001" value="180.792" units="per_second" constant="false"/>
      <parameter id="k191" value="134791" units="litre_per_mole_second" constant="false"/>
      <parameter id="k1346" value="0.000573429" units="per_second" constant="false"/>
      <parameter id="k1459" value="0.00119023" units="per_second" constant="false"/>
      <parameter id="k1695" value="0.00197624" units="per_second" constant="false"/>
      <parameter id="k1716" value="0.0890843" units="per_second" constant="false"/>
      <parameter id="k47" value="344234" units="litre_per_mole_second" constant="false"/>
      <parameter id="k481" value="13989600" units="litre_per_mole_second" constant="false"/>
      <parameter id="k1158" value="0.151143" units="per_second" constant="false"/>
      <parameter id="k1313" value="0.101137" units="per_second" constant="false"/>
      <parameter id="k1291" value="0.101137" units="per_second" constant="false"/>
      <parameter id="k1764" value="0.972589" units="per_second" constant="false"/>
      <parameter id="k1367" value="0.0116032" units="per_second" constant="false"/>
      <parameter id="k1366" value="0.784054" units="per_second" constant="false"/>
      <parameter id="k1124" value="0.101137" units="per_second" constant="false"/>
      <parameter id="k959" value="1000" units="per_second" constant="false"/>
      <parameter id="k302" value="1142900" units="litre_per_mole_second" constant="false"/>
      <parameter id="k1638" value="0.00257265" units="per_second" constant="false"/>
      <parameter id="k46" value="344234" units="litre_per_mole_second" constant="false"/>
      <parameter id="k1375" value="6.93166e-05" units="per_second" constant="false"/>
      <parameter id="k95" value="35406.2" units="litre_per_mole_second" constant="false"/>
      <parameter id="k1076" value="0.0330622" units="per_second" constant="false"/>
      <parameter id="k149" value="2907630" units="litre_per_mole_second" constant="false"/>
      <parameter id="k743" value="237.567" units="per_second" constant="false"/>
      <parameter id="k60" value="351683" units="litre_per_mole_second" constant="false"/>
      <parameter id="k1461" value="0.101137" units="per_second" constant="false"/>
      <parameter id="k1473" value="0.101137" units="per_second" constant="false"/>
      <parameter id="k1517" value="1.44571" units="per_second" constant="false"/>
      <parameter id="k1200" value="0.25017" units="per_second" constant="false"/>
      <parameter id="k1116" value="0.0330622" units="per_second" constant="false"/>
      <parameter id="k556" value="8411530" units="litre_per_mole_second" constant="false"/>
      <parameter id="k866" value="125710000" units="litre_per_mole_second" constant="false"/>
      <parameter id="k697" value="0.616931" units="per_second" constant="false"/>
      <parameter id="k88" value="344234" units="litre_per_mole_second" constant="false"/>
      <parameter id="k383" value="1920690" units="litre_per_mole_second" constant="false"/>
      <parameter id="k1536" value="0.101137" units="per_second" constant="false"/>
      <parameter id="k1488" value="0.101137" units="per_second" constant="false"/>
      <parameter id="k1726" value="2.11306" units="per_second" constant="false"/>
      <parameter id="k1059" value="0.151143" units="per_second" constant="false"/>
      <parameter id="k1163" value="0.00669368" units="per_second" constant="false"/>
      <parameter id="k261" value="18134100" units="litre_per_mole_second" constant="false"/>
      <parameter id="k1365" value="0.00115316" units="per_second" constant="false"/>
      <parameter id="k1264" value="0.101137" units="per_second" constant="false"/>
      <parameter id="k1640" value="0.000429538" units="per_second" constant="false"/>
      <parameter id="k390" value="1920690" units="litre_per_mole_second" constant="false"/>
      <parameter id="k411" value="0.00876764" units="per_second" constant="false"/>
      <parameter id="k1336" value="4567.75" units="per_second" constant="false"/>
      <parameter id="k1033" value="0.00104618" units="per_second" constant="false"/>
      <parameter id="k1192" value="0.25017" units="per_second" constant="false"/>
      <parameter id="k194" value="4107370" units="litre_per_mole_second" constant="false"/>
      <parameter id="k1123" value="8.16111" units="per_second" constant="false"/>
      <parameter id="k398" value="7355820000" units="litre_per_mole_second" constant="false"/>
      <parameter id="k1446" value="0.000103161" units="per_second" constant="false"/>
      <parameter id="k582" value="39477.3" units="litre_per_mole_second" constant="false"/>
      <parameter id="k1698" value="0.00753731" units="per_second" constant="false"/>
      <parameter id="k213" value="36729500" units="litre_per_mole_second" constant="false"/>
      <parameter id="k1133" value="0.101137" units="per_second" constant="false"/>
      <parameter id="k1102" value="2.73191" units="per_second" constant="false"/>
      <parameter id="k1358" value="0.0142973" units="per_second" constant="false"/>
      <parameter id="k1394" value="0.00540734" units="per_second" constant="false"/>
      <parameter id="k1410" value="0.000103161" units="per_second" constant="false"/>
      <parameter id="k535" value="26633" units="litre_per_mole_second" constant="false"/>
      <parameter id="k862" value="0.099896" units="per_second" constant="false"/>
      <parameter id="k1198" value="1.44571" units="per_second" constant="false"/>
      <parameter id="k1758" value="44.8731" units="per_second" constant="false"/>
      <parameter id="k1257" value="44.6293" units="per_second" constant="false"/>
      <parameter id="k1605" value="0.00540734" units="per_second" constant="false"/>
      <parameter id="k1538" value="0.101137" units="per_second" constant="false"/>
      <parameter id="k94" value="4348.99" units="litre_per_mole_second" constant="false"/>
      <parameter id="k531" value="26633" units="litre_per_mole_second" constant="false"/>
      <parameter id="k178" value="2907630" units="litre_per_mole_second" constant="false"/>
      <parameter id="k512" value="7454880000" units="litre_per_mole_second" constant="false"/>
      <parameter id="k1091" value="0.25017" units="per_second" constant="false"/>
      <parameter id="k1143" value="0.151143" units="per_second" constant="false"/>
      <parameter id="k1254" value="0.101137" units="per_second" constant="false"/>
      <parameter id="k947" value="0.000591651" units="per_second" constant="false"/>
      <parameter id="k855" value="0.099896" units="per_second" constant="false"/>
      <parameter id="k779" value="0.00744761" units="per_second" constant="false"/>
      <parameter id="k488" value="13989600" units="litre_per_mole_second" constant="false"/>
      <parameter id="k432" value="13989600" units="litre_per_mole_second" constant="false"/>
      <parameter id="k28" value="344234" units="litre_per_mole_second" constant="false"/>
      <parameter id="k1644" value="0.000429538" units="per_second" constant="false"/>
      <parameter id="k898" value="0.190599" units="per_second" constant="false"/>
      <parameter id="k1389" value="0.0199573" units="per_second" constant="false"/>
      <parameter id="k622" value="667.841" units="litre_per_mole_second" constant="false"/>
      <parameter id="k1063" value="0.000176322" units="per_second" constant="false"/>
      <parameter id="k620" value="196782" units="litre_per_mole_second" constant="false"/>
      <parameter id="k1395" value="0.0516819" units="per_second" constant="false"/>
      <parameter id="k1572" value="0.101137" units="per_second" constant="false"/>
      <parameter id="k1608" value="0.0021218" units="per_second" constant="false"/>
      <parameter id="k1427" value="0.151143" units="per_second" constant="false"/>
      <parameter id="k93" value="55604800" units="litre_per_mole_second" constant="false"/>
      <parameter id="k1314" value="0.0330622" units="per_second" constant="false"/>
      <parameter id="k1598" value="0.0199573" units="per_second" constant="false"/>
      <parameter id="k648" value="3.88191e-05" units="per_second" constant="false"/>
      <parameter id="k393" value="7355820000" units="litre_per_mole_second" constant="false"/>
      <parameter id="k412" value="555984" units="litre_per_mole_second" constant="false"/>
      <parameter id="k1263" value="44.6293" units="per_second" constant="false"/>
      <parameter id="k1421" value="0.000176322" units="per_second" constant="false"/>
      <parameter id="k1770" value="3.88493" units="per_second" constant="false"/>
      <parameter id="k586" value="39477.3" units="litre_per_mole_second" constant="false"/>
      <parameter id="k216" value="225885" units="litre_per_mole_second" constant="false"/>
      <parameter id="k934" value="36.7244" units="per_second" constant="false"/>
      <parameter id="k1049" value="0.0128135" units="per_second" constant="false"/>
      <parameter id="k391" value="104919" units="litre_per_mole_second" constant="false"/>
      <parameter id="k1559" value="0.25017" units="per_second" constant="false"/>
      <parameter id="k666" value="1.9162e-05" units="per_second" constant="false"/>
      <parameter id="k527" value="0.0002038" units="per_second" constant="false"/>
      <parameter id="k773" value="0.0305792" units="per_second" constant="false"/>
      <parameter id="k1471" value="0.00119023" units="per_second" constant="false"/>
      <parameter id="k1742" value="0.0711244" units="per_second" constant="false"/>
      <parameter id="k907" value="11.7823" units="per_second" constant="false"/>
      <parameter id="k1581" value="1.44571" units="per_second" constant="false"/>
      <parameter id="k301" value="909877" units="litre_per_mole_second" constant="false"/>
      <parameter id="k101" value="4124.83" units="litre_per_mole_second" constant="false"/>
      <parameter id="k643" value="326602000" units="litre_per_mole_second" constant="false"/>
      <parameter id="k789" value="0.0516819" units="per_second" constant="false"/>
      <parameter id="k722" value="7896.2" units="litre_per_mole_second" constant="false"/>
      <parameter id="k41" value="344234" units="litre_per_mole_second" constant="false"/>
      <parameter id="k1741" value="10.5485" units="per_second" constant="false"/>
      <parameter id="k354" value="1920690" units="litre_per_mole_second" constant="false"/>
      <parameter id="k1030" value="0.00104618" units="per_second" constant="false"/>
      <parameter id="k1090" value="1.44571" units="per_second" constant="false"/>
      <parameter id="k1095" value="0.0150069" units="per_second" constant="false"/>
      <parameter id="k1080" value="0.0330622" units="per_second" constant="false"/>
      <parameter id="k896" value="0.000133087" units="per_second" constant="false"/>
      <parameter id="k1190" value="1.44571" units="per_second" constant="false"/>
      <parameter id="k1396" value="0.0305792" units="per_second" constant="false"/>
      <parameter id="k1153" value="44.6293" units="per_second" constant="false"/>
      <parameter id="k665" value="0.0170313" units="per_second" constant="false"/>
      <parameter id="k1707" value="0.00753731" units="per_second" constant="false"/>
      <parameter id="k671" value="0.0057092" units="per_second" constant="false"/>
      <parameter id="k450" value="13989600" units="litre_per_mole_second" constant="false"/>
      <parameter id="k1215" value="1.35518" units="per_second" constant="false"/>
      <parameter id="k1402" value="2.63012e-05" units="per_second" constant="false"/>
      <parameter id="k1226" value="0.101137" units="per_second" constant="false"/>
      <parameter id="k749" value="0.000103161" units="per_second" constant="false"/>
      <parameter id="k1549" value="1.44571" units="per_second" constant="false"/>
      <parameter id="k507" value="0.00185636" units="per_second" constant="false"/>
      <parameter id="k1100" value="0.101137" units="per_second" constant="false"/>
      <parameter id="k159" value="2907630" units="litre_per_mole_second" constant="false"/>
      <parameter id="k1357" value="0.00119042" units="per_second" constant="false"/>
      <parameter id="k1193" value="2.73191" units="per_second" constant="false"/>
      <parameter id="k1412" value="0.0305792" units="per_second" constant="false"/>
      <parameter id="k444" value="13989600" units="litre_per_mole_second" constant="false"/>
      <parameter id="k1320" value="0.0330622" units="per_second" constant="false"/>
      <parameter id="k1601" value="0.0199573" units="per_second" constant="false"/>
      <parameter id="k2" value="4651130000" units="litre_per_mole_second" constant="false"/>
      <parameter id="k1456" value="0.00119023" units="per_second" constant="false"/>
      <parameter id="k1615" value="0.101137" units="per_second" constant="false"/>
      <parameter id="k1478" value="0.0128135" units="per_second" constant="false"/>
      <parameter id="k849" value="0.00744761" units="per_second" constant="false"/>
      <parameter id="k1448" value="0.0305792" units="per_second" constant="false"/>
      <parameter id="k1309" value="0.101137" units="per_second" constant="false"/>
      <parameter id="k1463" value="180.792" units="per_second" constant="false"/>
      <parameter id="k1368" value="0.94504" units="per_second" constant="false"/>
      <parameter id="k198" value="6258600" units="litre_per_mole_second" constant="false"/>
      <parameter id="k1343" value="0.0949043" units="per_second" constant="false"/>
      <parameter id="k1121" value="0.101137" units="per_second" constant="false"/>
      <parameter id="k657" value="7.79318e-05" units="per_second" constant="false"/>
      <parameter id="k1431" value="0.151143" units="per_second" constant="false"/>
      <parameter id="k667" value="0.00242941" units="per_second" constant="false"/>
      <parameter id="k1391" value="0.0516819" units="per_second" constant="false"/>
      <parameter id="k856" value="0.459921" units="per_second" constant="false"/>
      <parameter id="k1411" value="0.0516819" units="per_second" constant="false"/>
      <parameter id="k102" value="4124.83" units="litre_per_mole_second" constant="false"/>
      <parameter id="k1168" value="0.25017" units="per_second" constant="false"/>
      <parameter id="k85" value="344234" units="litre_per_mole_second" constant="false"/>
      <parameter id="k1349" value="7.00635e-05" units="per_second" constant="false"/>
      <parameter id="k352" value="1920690" units="litre_per_mole_second" constant="false"/>
      <parameter id="k1725" value="1077.4" units="per_second" constant="false"/>
      <parameter id="k1246" value="0.101137" units="per_second" constant="false"/>
      <parameter id="k1083" value="0.25017" units="per_second" constant="false"/>
      <parameter id="k836" value="1.72685" units="per_second" constant="false"/>
      <parameter id="k465" value="13989600" units="litre_per_mole_second" constant="false"/>
      <parameter id="k847" value="0.00744761" units="per_second" constant="false"/>
      <parameter id="k1585" value="0.0330622" units="per_second" constant="false"/>
      <parameter id="k305" value="172134" units="litre_per_mole_second" constant="false"/>
      <parameter id="k1131" value="0.151143" units="per_second" constant="false"/>
      <parameter id="k1276" value="0.0297418" units="per_second" constant="false"/>
      <parameter id="k1590" value="0.101137" units="per_second" constant="false"/>
      <parameter id="k1632" value="1000" units="per_second" constant="false"/>
      <parameter id="k727" value="7896.2" units="litre_per_mole_second" constant="false"/>
      <parameter id="k1258" value="0.101137" units="per_second" constant="false"/>
      <parameter id="k782" value="0.0516819" units="per_second" constant="false"/>
      <parameter id="k1160" value="0.101137" units="per_second" constant="false"/>
      <parameter id="k1406" value="0.0516819" units="per_second" constant="false"/>
      <parameter id="k1137" value="0.151143" units="per_second" constant="false"/>
      <parameter id="k1573" value="1.44571" units="per_second" constant="false"/>
      <parameter id="k1237" value="0.25017" units="per_second" constant="false"/>
      <parameter id="k827" value="0.0021218" units="per_second" constant="false"/>
      <parameter id="k540" value="0.368661" units="per_second" constant="false"/>
      <parameter id="k21" value="11196.7" units="litre_per_mole_second" constant="false"/>
      <parameter id="k334" value="172134" units="litre_per_mole_second" constant="false"/>
      <parameter id="k1098" value="0.000176322" units="per_second" constant="false"/>
      <parameter id="k255" value="10221200" units="litre_per_mole_second" constant="false"/>
      <parameter id="k284" value="9129.13" units="litre_per_mole_second" constant="false"/>
      <parameter id="k97" value="18796900" units="litre_per_mole_second" constant="false"/>
      <parameter id="k408" value="10961800" units="litre_per_mole_second" constant="false"/>
      <parameter id="k1040" value="0.0128135" units="per_second" constant="false"/>
      <parameter id="k1482" value="0.101137" units="per_second" constant="false"/>
      <parameter id="k1173" value="2.73191" units="per_second" constant="false"/>
      <parameter id="k762" value="0.0305792" units="per_second" constant="false"/>
      <parameter id="k1432" value="0.101137" units="per_second" constant="false"/>
      <parameter id="k1666" value="0.0103869" units="per_second" constant="false"/>
      <parameter id="k1126" value="2.73191" units="per_second" constant="false"/>
      <parameter id="k1333" value="0.0028019" units="per_second" constant="false"/>
      <parameter id="k340" value="172134" units="litre_per_mole_second" constant="false"/>
      <parameter id="k631" value="26633" units="litre_per_mole_second" constant="false"/>
      <parameter id="k291" value="50564000" units="litre_per_mole_second" constant="false"/>
      <parameter id="k364" value="1920690" units="litre_per_mole_second" constant="false"/>
      <parameter id="k1120" value="0.000176322" units="per_second" constant="false"/>
      <parameter id="k1108" value="0.000176322" units="per_second" constant="false"/>
      <parameter id="k333" value="172134" units="litre_per_mole_second" constant="false"/>
      <parameter id="k315" value="172134" units="litre_per_mole_second" constant="false"/>
      <parameter id="k1711" value="0.0890843" units="per_second" constant="false"/>
      <parameter id="k817" value="0.00744761" units="per_second" constant="false"/>
      <parameter id="k134" value="4124.83" units="litre_per_mole_second" constant="false"/>
      <parameter id="k1680" value="0.0100973" units="per_second" constant="false"/>
      <parameter id="k1704" value="0.00753731" units="per_second" constant="false"/>
      <parameter id="k1452" value="0.0516819" units="per_second" constant="false"/>
      <parameter id="k140" value="1143" units="litre_per_mole_second" constant="false"/>
      <parameter id="k48" value="344234" units="litre_per_mole_second" constant="false"/>
      <parameter id="k1319" value="0.101137" units="per_second" constant="false"/>
      <parameter id="k1069" value="44.6293" units="per_second" constant="false"/>
      <parameter id="k1627" value="0.000591651" units="per_second" constant="false"/>
      <parameter id="k1734" value="0.00365089" units="per_second" constant="false"/>
      <parameter id="k1740" value="0.0497736" units="per_second" constant="false"/>
      <parameter id="k325" value="172134" units="litre_per_mole_second" constant="false"/>
      <parameter id="k1652" value="0.000429538" units="per_second" constant="false"/>
      <parameter id="k249" value="30653.6" units="litre_per_mole_second" constant="false"/>
      <parameter id="k546" value="0.177398" units="per_second" constant="false"/>
      <parameter id="k435" value="13989600" units="litre_per_mole_second" constant="false"/>
      <parameter id="k1613" value="0.0105547" units="per_second" constant="false"/>
      <parameter id="k125" value="4124.83" units="litre_per_mole_second" constant="false"/>
      <parameter id="k1243" value="0.25017" units="per_second" constant="false"/>
      <parameter id="k1475" value="0.0128135" units="per_second" constant="false"/>
      <parameter id="k646" value="0.00751927" units="per_second" constant="false"/>
      <parameter id="k187" value="1459.45" units="litre_per_mole_second" constant="false"/>
      <parameter id="k1212" value="44.6293" units="per_second" constant="false"/>
      <parameter id="k121" value="4124.83" units="litre_per_mole_second" constant="false"/>
      <parameter id="k753" value="0.00260766" units="per_second" constant="false"/>
      <parameter id="k784" value="0.000897312" units="per_second" constant="false"/>
      <parameter id="k1156" value="0.00385963" units="per_second" constant="false"/>
      <parameter id="k268" value="4676570" units="litre_per_mole_second" constant="false"/>
      <parameter id="k885" value="0.0169037" units="per_second" constant="false"/>
      <parameter id="k177" value="2907630" units="litre_per_mole_second" constant="false"/>
      <parameter id="k70" value="351683" units="litre_per_mole_second" constant="false"/>
      <parameter id="k761" value="0.000103161" units="per_second" constant="false"/>
      <parameter id="k876" value="0.0112093" units="per_second" constant="false"/>
      <parameter id="k1620" value="0.101137" units="per_second" constant="false"/>
      <parameter id="k690" value="0.000650527" units="per_second" constant="false"/>
      <parameter id="k1202" value="0.0330622" units="per_second" constant="false"/>
      <parameter id="k969" value="0.000591651" units="per_second" constant="false"/>
      <parameter id="k1228" value="0.101137" units="per_second" constant="false"/>
      <parameter id="k373" value="1920690" units="litre_per_mole_second" constant="false"/>
      <parameter id="k606" value="196782" units="litre_per_mole_second" constant="false"/>
      <parameter id="k1502" value="0.101137" units="per_second" constant="false"/>
      <parameter id="k1273" value="0.0773403" units="per_second" constant="false"/>
      <parameter id="k331" value="172134" units="litre_per_mole_second" constant="false"/>
      <parameter id="k758" value="0.0516819" units="per_second" constant="false"/>
      <parameter id="k405" value="9050.63" units="litre_per_mole_second" constant="false"/>
      <parameter id="k1234" value="0.101137" units="per_second" constant="false"/>
      <parameter id="k1418" value="0.101137" units="per_second" constant="false"/>
      <parameter id="k1443" value="0.00540734" units="per_second" constant="false"/>
      <parameter id="k1654" value="1.59348e-05" units="per_second" constant="false"/>
      <parameter id="k303" value="172134" units="litre_per_mole_second" constant="false"/>
      <parameter id="k1550" value="0.101137" units="per_second" constant="false"/>
      <parameter id="k35" value="351683" units="litre_per_mole_second" constant="false"/>
      <parameter id="k1165" value="0.000448707" units="per_second" constant="false"/>
      <parameter id="k891" value="4.00577" units="per_second" constant="false"/>
      <parameter id="k1129" value="44.6293" units="per_second" constant="false"/>
      <parameter id="k811" value="0.0305792" units="per_second" constant="false"/>
      <parameter id="k563" value="8411530" units="litre_per_mole_second" constant="false"/>
      <parameter id="k719" value="0.0589595" units="per_second" constant="false"/>
      <parameter id="k1329" value="0.108326" units="per_second" constant="false"/>
      <parameter id="k1142" value="1.44571" units="per_second" constant="false"/>
      <parameter id="k1207" value="2.73191" units="per_second" constant="false"/>
      <parameter id="k1377" value="7.39785e-05" units="per_second" constant="false"/>
      <parameter id="k881" value="0.0294527" units="per_second" constant="false"/>
      <parameter id="k662" value="0.00157499" units="per_second" constant="false"/>
      <parameter id="k1386" value="2.63012e-05" units="per_second" constant="false"/>
      <parameter id="k1439" value="0.000104253" units="per_second" constant="false"/>
      <parameter id="k1161" value="0.151143" units="per_second" constant="false"/>
      <parameter id="k619" value="48581.6" units="litre_per_mole_second" constant="false"/>
      <parameter id="k887" value="0.000227157" units="per_second" constant="false"/>
      <parameter id="k181" value="2907630" units="litre_per_mole_second" constant="false"/>
      <parameter id="k1135" value="0.501379" units="per_second" constant="false"/>
      <parameter id="k1383" value="0.0516819" units="per_second" constant="false"/>
      <parameter id="k748" value="0.0294527" units="per_second" constant="false"/>
      <parameter id="k545" value="0.00225408" units="per_second" constant="false"/>
      <parameter id="k381" value="1920690" units="litre_per_mole_second" constant="false"/>
      <parameter id="k118" value="4124.83" units="litre_per_mole_second" constant="false"/>
      <parameter id="k1103" value="0.25017" units="per_second" constant="false"/>
      <parameter id="k1664" value="1.59348e-05" units="per_second" constant="false"/>
      <parameter id="k1191" value="2.73191" units="per_second" constant="false"/>
      <parameter id="k346" value="0.00174744" units="per_second" constant="false"/>
      <parameter id="k318" value="172134" units="litre_per_mole_second" constant="false"/>
      <parameter id="k916" value="0.00247137" units="per_second" constant="false"/>
      <parameter id="k639" value="326602000" units="litre_per_mole_second" constant="false"/>
      <parameter id="k1134" value="0.151143" units="per_second" constant="false"/>
      <parameter id="k757" value="0.0354557" units="per_second" constant="false"/>
      <parameter id="k633" value="26633" units="litre_per_mole_second" constant="false"/>
      <parameter id="k948" value="0.000591651" units="per_second" constant="false"/>
      <parameter id="k593" value="39477.3" units="litre_per_mole_second" constant="false"/>
      <parameter id="k909" value="0.000103161" units="per_second" constant="false"/>
      <parameter id="k843" value="0.000133087" units="per_second" constant="false"/>
      <parameter id="k1735" value="0.0146755" units="per_second" constant="false"/>
      <parameter id="k597" value="0.179277" units="per_second" constant="false"/>
      <parameter id="k431" value="13989600" units="litre_per_mole_second" constant="false"/>
      <parameter id="k1423" value="0.000176322" units="per_second" constant="false"/>
      <parameter id="k1523" value="44.6293" units="per_second" constant="false"/>
      <parameter id="k783" value="0.000103161" units="per_second" constant="false"/>
      <parameter id="k484" value="13989600" units="litre_per_mole_second" constant="false"/>
      <parameter id="k1378" value="0.00174363" units="per_second" constant="false"/>
      <parameter id="k434" value="13989600" units="litre_per_mole_second" constant="false"/>
      <parameter id="k1646" value="0.000429538" units="per_second" constant="false"/>
      <parameter id="k1229" value="0.25017" units="per_second" constant="false"/>
      <parameter id="k576" value="39477.3" units="litre_per_mole_second" constant="false"/>
      <parameter id="k78" value="351683" units="litre_per_mole_second" constant="false"/>
      <parameter id="k254" value="30653.6" units="litre_per_mole_second" constant="false"/>
      <parameter id="k565" value="8411530" units="litre_per_mole_second" constant="false"/>
      <parameter id="k807" value="0.0294527" units="per_second" constant="false"/>
      <parameter id="k59" value="351683" units="litre_per_mole_second" constant="false"/>
      <parameter id="k534" value="667.841" units="litre_per_mole_second" constant="false"/>
      <parameter id="k966" value="0.101137" units="per_second" constant="false"/>
      <parameter id="k716" value="0.0230857" units="per_second" constant="false"/>
      <parameter id="k1028" value="0.0128135" units="per_second" constant="false"/>
      <parameter id="k297" value="474348" units="litre_per_mole_second" constant="false"/>
      <parameter id="k221" value="48581.6" units="litre_per_mole_second" constant="false"/>
      <parameter id="k1430" value="0.101137" units="per_second" constant="false"/>
      <parameter id="k1719" value="0.0890843" units="per_second" constant="false"/>
      <parameter id="k978" value="0.000591651" units="per_second" constant="false"/>
      <parameter id="k510" value="0.55407" units="per_second" constant="false"/>
      <parameter id="k1635" value="1000" units="per_second" constant="false"/>
      <parameter id="k217" value="2367020" units="litre_per_mole_second" constant="false"/>
      <parameter id="k1007" value="180.792" units="per_second" constant="false"/>
      <parameter id="k832" value="0.0021218" units="per_second" constant="false"/>
      <parameter id="k220" value="196782" units="litre_per_mole_second" constant="false"/>
      <parameter id="k1563" value="44.6293" units="per_second" constant="false"/>
      <parameter id="k147" value="2907630" units="litre_per_mole_second" constant="false"/>
      <parameter id="k175" value="2907630" units="litre_per_mole_second" constant="false"/>
      <parameter id="k570" value="8411530" units="litre_per_mole_second" constant="false"/>
      <parameter id="k218" value="238732" units="litre_per_mole_second" constant="false"/>
      <parameter id="k874" value="0.0169037" units="per_second" constant="false"/>
      <parameter id="k463" value="13989600" units="litre_per_mole_second" constant="false"/>
      <parameter id="k1195" value="2.73191" units="per_second" constant="false"/>
      <parameter id="k1492" value="0.0169037" units="per_second" constant="false"/>
      <parameter id="k1483" value="0.00104618" units="per_second" constant="false"/>
      <parameter id="k1399" value="0.000133087" units="per_second" constant="false"/>
      <parameter id="k1351" value="0.000482941" units="per_second" constant="false"/>
      <parameter id="k467" value="13989600" units="litre_per_mole_second" constant="false"/>
      <parameter id="k1101" value="0.000176322" units="per_second" constant="false"/>
      <parameter id="k1588" value="0.101137" units="per_second" constant="false"/>
      <parameter id="k1053" value="0.101137" units="per_second" constant="false"/>
      <parameter id="k647" value="0.000147104" units="per_second" constant="false"/>
      <parameter id="k132" value="4124.83" units="litre_per_mole_second" constant="false"/>
      <parameter id="k286" value="310687" units="litre_per_mole_second" constant="false"/>
      <parameter id="k1610" value="2.38751e-05" units="per_second" constant="false"/>
      <parameter id="k1089" value="44.6293" units="per_second" constant="false"/>
      <parameter id="k607" value="48581.6" units="litre_per_mole_second" constant="false"/>
      <parameter id="k233" value="4572970" units="litre_per_mole_second" constant="false"/>
      <parameter id="k287" value="9492870000" units="litre_per_mole_second" constant="false"/>
      <parameter id="k1477" value="0.00104618" units="per_second" constant="false"/>
      <parameter id="k307" value="172134" units="litre_per_mole_second" constant="false"/>
      <parameter id="k1288" value="1.44571" units="per_second" constant="false"/>
      <parameter id="k918" value="0.0305792" units="per_second" constant="false"/>
      <parameter id="k1286" value="1.44571" units="per_second" constant="false"/>
      <parameter id="k1723" value="0.0890843" units="per_second" constant="false"/>
      <parameter id="k343" value="172134" units="litre_per_mole_second" constant="false"/>
      <parameter id="k298" value="46516.2" units="litre_per_mole_second" constant="false"/>
      <parameter id="k1355" value="12.5181" units="per_second" constant="false"/>
      <parameter id="k17" value="5199100" units="litre_per_mole_second" constant="false"/>
      <parameter id="k1340" value="0.552912" units="per_second" constant="false"/>
      <parameter id="k127" value="4124.83" units="litre_per_mole_second" constant="false"/>
      <parameter id="k497" value="13989600" units="litre_per_mole_second" constant="false"/>
      <parameter id="k270" value="458558000" units="litre_per_mole_second" constant="false"/>
      <parameter id="k886" value="0.000227157" units="per_second" constant="false"/>
      <parameter id="k587" value="39477.3" units="litre_per_mole_second" constant="false"/>
      <parameter id="k673" value="52440.6" units="litre_per_mole_second" constant="false"/>
      <parameter id="k1073" value="44.6293" units="per_second" constant="false"/>
      <parameter id="k845" value="0.190599" units="per_second" constant="false"/>
      <parameter id="k904" value="0.000717943" units="per_second" constant="false"/>
      <parameter id="k814" value="0.000103161" units="per_second" constant="false"/>
      <parameter id="k1424" value="0.101137" units="per_second" constant="false"/>
      <parameter id="k42" value="344234" units="litre_per_mole_second" constant="false"/>
      <parameter id="k369" value="1920690" units="litre_per_mole_second" constant="false"/>
      <parameter id="k1713" value="0.0890843" units="per_second" constant="false"/>
      <parameter id="k240" value="4572970" units="litre_per_mole_second" constant="false"/>
      <parameter id="k1058" value="0.000176322" units="per_second" constant="false"/>
      <parameter id="k122" value="4124.83" units="litre_per_mole_second" constant="false"/>
      <parameter id="k561" value="8411530" units="litre_per_mole_second" constant="false"/>
      <parameter id="k342" value="172134" units="litre_per_mole_second" constant="false"/>
      <parameter id="k1447" value="0.0516819" units="per_second" constant="false"/>
      <parameter id="k939" value="0.000591651" units="per_second" constant="false"/>
      <parameter id="k31" value="344234" units="litre_per_mole_second" constant="false"/>
      <parameter id="k692" value="2.95853" units="per_second" constant="false"/>
      <parameter id="k345" value="522564" units="litre_per_mole_second" constant="false"/>
      <parameter id="k1182" value="1.44571" units="per_second" constant="false"/>
      <parameter id="k337" value="172134" units="litre_per_mole_second" constant="false"/>
      <parameter id="k616" value="196782" units="litre_per_mole_second" constant="false"/>
      <parameter id="k1481" value="0.0128135" units="per_second" constant="false"/>
      <parameter id="k422" value="13989600" units="litre_per_mole_second" constant="false"/>
      <parameter id="k219" value="32424.4" units="litre_per_mole_second" constant="false"/>
      <parameter id="k888" value="0.000227157" units="per_second" constant="false"/>
      <parameter id="k225" value="186718" units="litre_per_mole_second" constant="false"/>
      <parameter id="k1088" value="0.0330622" units="per_second" constant="false"/>
      <parameter id="k672" value="1.4216" units="per_second" constant="false"/>
      <parameter id="k834" value="0.0354557" units="per_second" constant="false"/>
      <parameter id="k1241" value="0.25017" units="per_second" constant="false"/>
      <parameter id="k1398" value="11.7823" units="per_second" constant="false"/>
      <parameter id="k724" value="1.36956e-05" units="per_second" constant="false"/>
      <parameter id="k1750" value="0.0148687" units="per_second" constant="false"/>
      <parameter id="k192" value="31347600" units="litre_per_mole_second" constant="false"/>
      <parameter id="k828" value="0.0021218" units="per_second" constant="false"/>
      <parameter id="k863" value="0.00555021" units="per_second" constant="false"/>
      <parameter id="k485" value="13989600" units="litre_per_mole_second" constant="false"/>
      <parameter id="k1227" value="0.25017" units="per_second" constant="false"/>
      <parameter id="k1302" value="1.44571" units="per_second" constant="false"/>
      <parameter id="k453" value="13989600" units="litre_per_mole_second" constant="false"/>
      <parameter id="k207" value="12000500" units="litre_per_mole_second" constant="false"/>
      <parameter id="k793" value="0.0771103" units="per_second" constant="false"/>
      <parameter id="k401" value="300631000" units="litre_per_mole_second" constant="false"/>
      <parameter id="k1548" value="0.101137" units="per_second" constant="false"/>
      <parameter id="k732" value="0.0771103" units="per_second" constant="false"/>
      <parameter id="k282" value="667.841" units="litre_per_mole_second" constant="false"/>
      <parameter id="k702" value="0.0123418" units="per_second" constant="false"/>
      <parameter id="k1733" value="0.00764247" units="per_second" constant="false"/>
      <parameter id="k975" value="0.101137" units="per_second" constant="false"/>
      <parameter id="k501" value="0.000445867" units="per_second" constant="false"/>
      <parameter id="k675" value="3821.78" units="litre_per_mole_second" constant="false"/>
      <parameter id="k256" value="1633810" units="litre_per_mole_second" constant="false"/>
      <parameter id="k1122" value="0.000176322" units="per_second" constant="false"/>
      <parameter id="k1579" value="44.6293" units="per_second" constant="false"/>
      <parameter id="k1599" value="0.00247137" units="per_second" constant="false"/>
      <parameter id="k115" value="4124.83" units="litre_per_mole_second" constant="false"/>
      <parameter id="k649" value="0.300824" units="per_second" constant="false"/>
      <parameter id="k1268" value="0.034516" units="per_second" constant="false"/>
      <parameter id="k498" value="13989600" units="litre_per_mole_second" constant="false"/>
      <parameter id="k775" value="0.0112093" units="per_second" constant="false"/>
      <parameter id="k952" value="2.73191" units="per_second" constant="false"/>
      <parameter id="k349" value="1920690" units="litre_per_mole_second" constant="false"/>
      <parameter id="k1616" value="0.101137" units="per_second" constant="false"/>
      <parameter id="k208" value="1041970" units="litre_per_mole_second" constant="false"/>
      <parameter id="k11" value="41658600" units="litre_per_mole_second" constant="false"/>
      <parameter id="k250" value="30653.6" units="litre_per_mole_second" constant="false"/>
      <parameter id="k1157" value="0.101137" units="per_second" constant="false"/>
      <parameter id="k714" value="7896.2" units="litre_per_mole_second" constant="false"/>
      <parameter id="k374" value="1920690" units="litre_per_mole_second" constant="false"/>
      <parameter id="k278" value="1338130" units="litre_per_mole_second" constant="false"/>
      <parameter id="k645" value="0.00751927" units="per_second" constant="false"/>
      <parameter id="k1718" value="0.0890843" units="per_second" constant="false"/>
      <parameter id="k200" value="6258600" units="litre_per_mole_second" constant="false"/>
      <parameter id="k850" value="0.00247137" units="per_second" constant="false"/>
      <parameter id="k514" value="1.48845" units="per_second" constant="false"/>
      <parameter id="k338" value="172134" units="litre_per_mole_second" constant="false"/>
      <parameter id="k1413" value="0.000176322" units="per_second" constant="false"/>
      <parameter id="k835" value="0.0021218" units="per_second" constant="false"/>
      <parameter id="k986" value="1000" units="per_second" constant="false"/>
      <parameter id="k229" value="4572970" units="litre_per_mole_second" constant="false"/>
      <parameter id="k1485" value="0.101137" units="per_second" constant="false"/>
      <parameter id="k736" value="0.0305792" units="per_second" constant="false"/>
      <parameter id="k143" value="2907630" units="litre_per_mole_second" constant="false"/>
      <parameter id="k1112" value="0.101137" units="per_second" constant="false"/>
      <parameter id="k562" value="8411530" units="litre_per_mole_second" constant="false"/>
      <parameter id="k658" value="0.368661" units="per_second" constant="false"/>
      <parameter id="k1216" value="0.000921532" units="per_second" constant="false"/>
      <parameter id="k424" value="13989600" units="litre_per_mole_second" constant="false"/>
      <parameter id="k111" value="4124.83" units="litre_per_mole_second" constant="false"/>
      <parameter id="k486" value="13989600" units="litre_per_mole_second" constant="false"/>
      <parameter id="k1348" value="0.0827891" units="per_second" constant="false"/>
      <parameter id="k80" value="351683" units="litre_per_mole_second" constant="false"/>
      <parameter id="k1012" value="0.00119023" units="per_second" constant="false"/>
      <parameter id="k276" value="166593" units="litre_per_mole_second" constant="false"/>
      <parameter id="k62" value="351683" units="litre_per_mole_second" constant="false"/>
      <parameter id="k805" value="1.72685" units="per_second" constant="false"/>
      <parameter id="k437" value="13989600" units="litre_per_mole_second" constant="false"/>
      <parameter id="k551" value="8411530" units="litre_per_mole_second" constant="false"/>
      <parameter id="k726" value="4676570" units="litre_per_mole_second" constant="false"/>
      <parameter id="k786" value="4676570" units="litre_per_mole_second" constant="false"/>
      <parameter id="k295" value="50564000" units="litre_per_mole_second" constant="false"/>
      <parameter id="k227" value="1208460" units="litre_per_mole_second" constant="false"/>
      <parameter id="k678" value="174845" units="litre_per_mole_second" constant="false"/>
      <parameter id="k971" value="0.000591651" units="per_second" constant="false"/>
      <parameter id="k738" value="1.72685" units="per_second" constant="false"/>
      <parameter id="k242" value="30653.6" units="litre_per_mole_second" constant="false"/>
      <parameter id="k524" value="230281" units="litre_per_mole_second" constant="false"/>
      <parameter id="k124" value="4124.83" units="litre_per_mole_second" constant="false"/>
      <parameter id="k440" value="13989600" units="litre_per_mole_second" constant="false"/>
      <parameter id="k446" value="13989600" units="litre_per_mole_second" constant="false"/>
      <parameter id="k110" value="4124.83" units="litre_per_mole_second" constant="false"/>
      <parameter id="k668" value="0.000737501" units="per_second" constant="false"/>
      <parameter id="k1370" value="2.07824" units="per_second" constant="false"/>
      <parameter id="k903" value="0.0305792" units="per_second" constant="false"/>
      <parameter id="k815" value="0.0305792" units="per_second" constant="false"/>
      <parameter id="k1714" value="0.0890843" units="per_second" constant="false"/>
      <parameter id="k594" value="0.00303202" units="per_second" constant="false"/>
      <parameter id="k542" value="0.980859" units="per_second" constant="false"/>
      <parameter id="k196" value="6258600" units="litre_per_mole_second" constant="false"/>
      <parameter id="k568" value="8411530" units="litre_per_mole_second" constant="false"/>
      <parameter id="k74" value="351683" units="litre_per_mole_second" constant="false"/>
      <parameter id="k1280" value="0.00391076" units="per_second" constant="false"/>
      <parameter id="k973" value="0.000591651" units="per_second" constant="false"/>
      <parameter id="k201" value="6258600" units="litre_per_mole_second" constant="false"/>
      <parameter id="k819" value="1.72685" units="per_second" constant="false"/>
      <parameter id="k583" value="39477.3" units="litre_per_mole_second" constant="false"/>
      <parameter id="k81" value="351683" units="litre_per_mole_second" constant="false"/>
      <parameter id="k917" value="0.000103161" units="per_second" constant="false"/>
      <parameter id="k522" value="48581.6" units="litre_per_mole_second" constant="false"/>
      <parameter id="k577" value="39477.3" units="litre_per_mole_second" constant="false"/>
      <parameter id="k39" value="351683" units="litre_per_mole_second" constant="false"/>
      <parameter id="k632" value="667.841" units="litre_per_mole_second" constant="false"/>
      <parameter id="k1754" value="0.0759432" units="per_second" constant="false"/>
      <parameter id="k932" value="0.00119023" units="per_second" constant="false"/>
      <parameter id="k686" value="0.0123418" units="per_second" constant="false"/>
      <parameter id="k875" value="0.0771103" units="per_second" constant="false"/>
      <parameter id="k308" value="172134" units="litre_per_mole_second" constant="false"/>
      <parameter id="k195" value="71497.3" units="litre_per_mole_second" constant="false"/>
      <parameter id="k37" value="351683" units="litre_per_mole_second" constant="false"/>
      <parameter id="k449" value="13989600" units="litre_per_mole_second" constant="false"/>
      <parameter id="k1521" value="0.0330622" units="per_second" constant="false"/>
      <parameter id="k734" value="0.000103161" units="per_second" constant="false"/>
      <parameter id="k300" value="15236400" units="litre_per_mole_second" constant="false"/>
      <parameter id="k156" value="2907630" units="litre_per_mole_second" constant="false"/>
      <parameter id="k136" value="4124.83" units="litre_per_mole_second" constant="false"/>
      <parameter id="k1339" value="0.0933708" units="per_second" constant="false"/>
      <parameter id="k1167" value="2.73191" units="per_second" constant="false"/>
      <parameter id="k1441" value="1.36956e-05" units="per_second" constant="false"/>
      <parameter id="k275" value="32603" units="litre_per_mole_second" constant="false"/>
      <parameter id="k1105" value="44.6293" units="per_second" constant="false"/>
      <parameter id="k1031" value="0.0128135" units="per_second" constant="false"/>
      <parameter id="k821" value="0.0305792" units="per_second" constant="false"/>
      <parameter id="k1290" value="1.44571" units="per_second" constant="false"/>
      <parameter id="k1301" value="0.101137" units="per_second" constant="false"/>
      <parameter id="k1576" value="0.101137" units="per_second" constant="false"/>
      <parameter id="k625" value="26633" units="litre_per_mole_second" constant="false"/>
      <parameter id="k601" value="10062800" units="litre_per_mole_second" constant="false"/>
      <parameter id="k1436" value="0.101137" units="per_second" constant="false"/>
      <parameter id="k1614" value="0.101137" units="per_second" constant="false"/>
      <parameter id="k541" value="0.0786968" units="per_second" constant="false"/>
      <parameter id="k530" value="667.841" units="litre_per_mole_second" constant="false"/>
      <parameter id="k491" value="13989600" units="litre_per_mole_second" constant="false"/>
      <parameter id="k700" value="0.238006" units="per_second" constant="false"/>
      <parameter id="k519" value="196782" units="litre_per_mole_second" constant="false"/>
      <parameter id="k281" value="114125" units="litre_per_mole_second" constant="false"/>
      <parameter id="k56" value="351683" units="litre_per_mole_second" constant="false"/>
      <parameter id="k495" value="13989600" units="litre_per_mole_second" constant="false"/>
      <parameter id="k1292" value="1.44571" units="per_second" constant="false"/>
      <parameter id="k1222" value="0.101137" units="per_second" constant="false"/>
      <parameter id="k386" value="1920690" units="litre_per_mole_second" constant="false"/>
      <parameter id="k416" value="13989600" units="litre_per_mole_second" constant="false"/>
      <parameter id="k790" value="0.0305792" units="per_second" constant="false"/>
      <parameter id="k812" value="237.567" units="per_second" constant="false"/>
      <parameter id="k1729" value="0.0293567" units="per_second" constant="false"/>
      <parameter id="k1618" value="0.101137" units="per_second" constant="false"/>
      <parameter id="k816" value="237.567" units="per_second" constant="false"/>
      <parameter id="k367" value="1920690" units="litre_per_mole_second" constant="false"/>
      <parameter id="k822" value="0.459921" units="per_second" constant="false"/>
      <parameter id="k1324" value="0.0330622" units="per_second" constant="false"/>
      <parameter id="k1752" value="0.000108703" units="per_second" constant="false"/>
      <parameter id="k820" value="0.0294527" units="per_second" constant="false"/>
      <parameter id="k798" value="0.0294527" units="per_second" constant="false"/>
      <parameter id="k956" value="2.73191" units="per_second" constant="false"/>
      <parameter id="k725" value="0.0354557" units="per_second" constant="false"/>
      <parameter id="k1151" value="0.25017" units="per_second" constant="false"/>
      <parameter id="k1458" value="0.101137" units="per_second" constant="false"/>
      <parameter id="k859" value="7896.2" units="litre_per_mole_second" constant="false"/>
      <parameter id="k1508" value="0.101137" units="per_second" constant="false"/>
      <parameter id="k103" value="4124.83" units="litre_per_mole_second" constant="false"/>
      <parameter id="k241" value="4572970" units="litre_per_mole_second" constant="false"/>
      <parameter id="k1082" value="1.44571" units="per_second" constant="false"/>
      <parameter id="k173" value="2907630" units="litre_per_mole_second" constant="false"/>
      <parameter id="k900" value="0.0305792" units="per_second" constant="false"/>
      <parameter id="k572" value="0.0103802" units="per_second" constant="false"/>
      <parameter id="k1592" value="0.101137" units="per_second" constant="false"/>
      <parameter id="k128" value="4124.83" units="litre_per_mole_second" constant="false"/>
      <parameter id="k1331" value="0.00302912" units="per_second" constant="false"/>
      <parameter id="k205" value="42796700" units="litre_per_mole_second" constant="false"/>
      <parameter id="k18" value="187794000" units="litre_per_mole_second" constant="false"/>
      <parameter id="k487" value="13989600" units="litre_per_mole_second" constant="false"/>
      <parameter id="k457" value="13989600" units="litre_per_mole_second" constant="false"/>
      <parameter id="k336" value="172134" units="litre_per_mole_second" constant="false"/>
      <parameter id="k371" value="1920690" units="litre_per_mole_second" constant="false"/>
      <parameter id="k109" value="4124.83" units="litre_per_mole_second" constant="false"/>
      <parameter id="k520" value="48581.6" units="litre_per_mole_second" constant="false"/>
      <parameter id="k742" value="1.36956e-05" units="per_second" constant="false"/>
      <parameter id="k1066" value="0.151143" units="per_second" constant="false"/>
      <parameter id="k1543" value="0.25017" units="per_second" constant="false"/>
      <parameter id="k106" value="4124.83" units="litre_per_mole_second" constant="false"/>
      <parameter id="k438" value="13989600" units="litre_per_mole_second" constant="false"/>
      <parameter id="k944" value="36.7244" units="per_second" constant="false"/>
      <parameter id="k1253" value="44.6293" units="per_second" constant="false"/>
      <parameter id="k133" value="4124.83" units="litre_per_mole_second" constant="false"/>
      <parameter id="k712" value="8.24452" units="per_second" constant="false"/>
      <parameter id="k592" value="39477.3" units="litre_per_mole_second" constant="false"/>
      <parameter id="k1486" value="0.00104618" units="per_second" constant="false"/>
      <parameter id="k1687" value="0.0100973" units="per_second" constant="false"/>
      <parameter id="k98" value="4124.83" units="litre_per_mole_second" constant="false"/>
      <parameter id="k1497" value="2.63012e-05" units="per_second" constant="false"/>
      <parameter id="k230" value="4572970" units="litre_per_mole_second" constant="false"/>
      <parameter id="k1663" value="1.59348e-05" units="per_second" constant="false"/>
      <parameter id="k264" value="101208" units="litre_per_mole_second" constant="false"/>
      <parameter id="k508" value="422.227" units="per_second" constant="false"/>
      <parameter id="k108" value="4124.83" units="litre_per_mole_second" constant="false"/>
      <parameter id="k865" value="0.000983333" units="per_second" constant="false"/>
      <parameter id="k29" value="344234" units="litre_per_mole_second" constant="false"/>
      <parameter id="k543" value="0.00175673" units="per_second" constant="false"/>
      <parameter id="k455" value="13989600" units="litre_per_mole_second" constant="false"/>
      <parameter id="k1462" value="0.00119023" units="per_second" constant="false"/>
      <parameter id="k1425" value="0.151143" units="per_second" constant="false"/>
      <parameter id="k138" value="4124.83" units="litre_per_mole_second" constant="false"/>
      <parameter id="k694" value="0.0136684" units="per_second" constant="false"/>
      <parameter id="k1187" value="2.73191" units="per_second" constant="false"/>
      <parameter id="k1537" value="0.0330622" units="per_second" constant="false"/>
      <parameter id="k1673" value="0.0103869" units="per_second" constant="false"/>
      <parameter id="k957" value="0.000591651" units="per_second" constant="false"/>
      <parameter id="k925" value="180.792" units="per_second" constant="false"/>
      <parameter id="k400" value="7355820000" units="litre_per_mole_second" constant="false"/>
      <parameter id="k741" value="0.0294527" units="per_second" constant="false"/>
      <parameter id="k407" value="0.000956288" units="per_second" constant="false"/>
      <parameter id="k867" value="125710000" units="litre_per_mole_second" constant="false"/>
      <parameter id="k706" value="294484" units="litre_per_mole_second" constant="false"/>
      <parameter id="k1385" value="0.190599" units="per_second" constant="false"/>
      <parameter id="k579" value="39477.3" units="litre_per_mole_second" constant="false"/>
      <parameter id="k1617" value="0.101137" units="per_second" constant="false"/>
      <parameter id="k1755" value="0.0035823" units="per_second" constant="false"/>
      <parameter id="k188" value="779549" units="litre_per_mole_second" constant="false"/>
      <parameter id="k99" value="4124.83" units="litre_per_mole_second" constant="false"/>
      <parameter id="k1761" value="0.0895277" units="per_second" constant="false"/>
      <parameter id="k958" value="2.73191" units="per_second" constant="false"/>
      <parameter id="k882" value="0.0169037" units="per_second" constant="false"/>
      <parameter id="k441" value="13989600" units="litre_per_mole_second" constant="false"/>
      <parameter id="k1557" value="1.44571" units="per_second" constant="false"/>
      <parameter id="k25" value="344234" units="litre_per_mole_second" constant="false"/>
      <parameter id="k51" value="351683" units="litre_per_mole_second" constant="false"/>
      <parameter id="k1269" value="0.026481" units="per_second" constant="false"/>
      <parameter id="k950" value="2.73191" units="per_second" constant="false"/>
      <parameter id="k685" value="0.44046" units="per_second" constant="false"/>
      <parameter id="k1" value="493046000" units="litre_per_mole_second" constant="false"/>
      <parameter id="k566" value="8411530" units="litre_per_mole_second" constant="false"/>
      <parameter id="k1186" value="0.0330622" units="per_second" constant="false"/>
      <parameter id="k532" value="667.841" units="litre_per_mole_second" constant="false"/>
      <parameter id="k581" value="39477.3" units="litre_per_mole_second" constant="false"/>
      <parameter id="k1011" value="0.101137" units="per_second" constant="false"/>
      <parameter id="k935" value="0.0128135" units="per_second" constant="false"/>
      <parameter id="k266" value="1064740000" units="litre_per_mole_second" constant="false"/>
      <parameter id="k1774" value="4.28863" units="per_second" constant="false"/>
      <parameter id="k873" value="0.0169037" units="per_second" constant="false"/>
      <parameter id="k1555" value="44.6293" units="per_second" constant="false"/>
      <parameter id="k929" value="0.0128135" units="per_second" constant="false"/>
      <parameter id="k634" value="667.841" units="litre_per_mole_second" constant="false"/>
      <parameter id="k960" value="1000" units="per_second" constant="false"/>
      <parameter id="k482" value="13989600" units="litre_per_mole_second" constant="false"/>
      <parameter id="k419" value="13989600" units="litre_per_mole_second" constant="false"/>
      <parameter id="k818" value="0.00260766" units="per_second" constant="false"/>
      <parameter id="k911" value="0.190599" units="per_second" constant="false"/>
      <parameter id="k695" value="0.0170084" units="per_second" constant="false"/>
      <parameter id="k1283" value="0.101137" units="per_second" constant="false"/>
      <parameter id="k801" value="1.72685" units="per_second" constant="false"/>
      <parameter id="k660" value="0.980859" units="per_second" constant="false"/>
      <parameter id="k1435" value="0.151143" units="per_second" constant="false"/>
      <parameter id="k1643" value="0.000429538" units="per_second" constant="false"/>
      <parameter id="k1715" value="0.0890843" units="per_second" constant="false"/>
      <parameter id="k392" value="10753400" units="litre_per_mole_second" constant="false"/>
      <parameter id="k1539" value="44.6293" units="per_second" constant="false"/>
      <parameter id="k981" value="0.101137" units="per_second" constant="false"/>
      <parameter id="k1381" value="11.7823" units="per_second" constant="false"/>
      <parameter id="k964" value="1000" units="per_second" constant="false"/>
      <parameter id="k1047" value="0.101137" units="per_second" constant="false"/>
      <parameter id="k1247" value="44.6293" units="per_second" constant="false"/>
      <parameter id="k983" value="1000" units="per_second" constant="false"/>
      <parameter id="k523" value="211349" units="litre_per_mole_second" constant="false"/>
      <parameter id="k1624" value="0.101137" units="per_second" constant="false"/>
      <parameter id="k858" value="7896.2" units="litre_per_mole_second" constant="false"/>
      <parameter id="k87" value="344234" units="litre_per_mole_second" constant="false"/>
      <parameter id="k1350" value="0.0480425" units="per_second" constant="false"/>
      <parameter id="k831" value="0.0771103" units="per_second" constant="false"/>
      <parameter id="k211" value="8003.26" units="litre_per_mole_second" constant="false"/>
      <parameter id="k1218" value="0.000216332" units="per_second" constant="false"/>
      <parameter id="k439" value="13989600" units="litre_per_mole_second" constant="false"/>
      <parameter id="k1670" value="0.0103869" units="per_second" constant="false"/>
      <parameter id="k598" value="6.92189" units="per_second" constant="false"/>
      <parameter id="k145" value="2907630" units="litre_per_mole_second" constant="false"/>
      <parameter id="k996" value="2.73191" units="per_second" constant="false"/>
      <parameter id="k1267" value="44.6293" units="per_second" constant="false"/>
      <parameter id="k126" value="4124.83" units="litre_per_mole_second" constant="false"/>
      <parameter id="k555" value="8411530" units="litre_per_mole_second" constant="false"/>
      <parameter id="k895" value="11.7823" units="per_second" constant="false"/>
      <parameter id="k312" value="172134" units="litre_per_mole_second" constant="false"/>
      <parameter id="k490" value="13989600" units="litre_per_mole_second" constant="false"/>
      <parameter id="k1018" value="0.00119023" units="per_second" constant="false"/>
      <parameter id="k1415" value="0.000176322" units="per_second" constant="false"/>
      <parameter id="k1669" value="0.0103869" units="per_second" constant="false"/>
      <parameter id="k15" value="356005" units="litre_per_mole_second" constant="false"/>
      <parameter id="k246" value="30653.6" units="litre_per_mole_second" constant="false"/>
      <parameter id="k1642" value="0.000429538" units="per_second" constant="false"/>
      <parameter id="k426" value="13989600" units="litre_per_mole_second" constant="false"/>
      <parameter id="k23" value="425996" units="litre_per_mole_second" constant="false"/>
      <parameter id="k117" value="4124.83" units="litre_per_mole_second" constant="false"/>
      <parameter id="k1662" value="1.59348e-05" units="per_second" constant="false"/>
      <parameter id="k1682" value="0.0100973" units="per_second" constant="false"/>
      <parameter id="k1628" value="0.101137" units="per_second" constant="false"/>
      <parameter id="k150" value="2907630" units="litre_per_mole_second" constant="false"/>
      <parameter id="k290" value="50564000" units="litre_per_mole_second" constant="false"/>
      <parameter id="k902" value="0.00247137" units="per_second" constant="false"/>
      <parameter id="k1362" value="21.5569" units="per_second" constant="false"/>
      <parameter id="k1606" value="0.0169037" units="per_second" constant="false"/>
      <parameter id="k560" value="8411530" units="litre_per_mole_second" constant="false"/>
      <parameter id="k1027" value="0.00104618" units="per_second" constant="false"/>
      <parameter id="k279" value="38634.1" units="litre_per_mole_second" constant="false"/>
      <parameter id="k176" value="2907630" units="litre_per_mole_second" constant="false"/>
      <parameter id="k285" value="806680" units="litre_per_mole_second" constant="false"/>
      <parameter id="k503" value="0.000147104" units="per_second" constant="false"/>
      <parameter id="k1144" value="0.00385963" units="per_second" constant="false"/>
      <parameter id="k1656" value="1.59348e-05" units="per_second" constant="false"/>
      <parameter id="k654" value="3.62766e-05" units="per_second" constant="false"/>
      <parameter id="k1736" value="0.107037" units="per_second" constant="false"/>
      <parameter id="k998" value="180.792" units="per_second" constant="false"/>
      <parameter id="k1524" value="0.101137" units="per_second" constant="false"/>
      <parameter id="k926" value="0.00119023" units="per_second" constant="false"/>
      <parameter id="k676" value="110.15" units="litre_per_mole_second" constant="false"/>
      <parameter id="k1248" value="0.101137" units="per_second" constant="false"/>
      <parameter id="k992" value="0.00119023" units="per_second" constant="false"/>
      <parameter id="k428" value="13989600" units="litre_per_mole_second" constant="false"/>
      <parameter id="k1211" value="2.73191" units="per_second" constant="false"/>
      <parameter id="k884" value="0.00260766" units="per_second" constant="false"/>
      <parameter id="k1087" value="0.25017" units="per_second" constant="false"/>
      <parameter id="k603" value="0.0170084" units="per_second" constant="false"/>
      <parameter id="k7" value="443.885" units="litre_per_mole_second" constant="false"/>
      <parameter id="k1684" value="0.0100973" units="per_second" constant="false"/>
      <parameter id="k180" value="2907630" units="litre_per_mole_second" constant="false"/>
      <parameter id="k670" value="0.179277" units="per_second" constant="false"/>
      <parameter id="k1310" value="0.0330622" units="per_second" constant="false"/>
      <parameter id="k772" value="0.0516819" units="per_second" constant="false"/>
      <parameter id="k1256" value="0.101137" units="per_second" constant="false"/>
      <parameter id="k1380" value="0.420503" units="per_second" constant="false"/>
      <parameter id="k1279" value="0.0898985" units="per_second" constant="false"/>
      <parameter id="k1282" value="1.44571" units="per_second" constant="false"/>
      <parameter id="k699" value="0.44046" units="per_second" constant="false"/>
      <parameter id="k640" value="326602000" units="litre_per_mole_second" constant="false"/>
      <parameter id="k698" value="0.616931" units="per_second" constant="false"/>
      <parameter id="k397" value="7355820000" units="litre_per_mole_second" constant="false"/>
      <parameter id="k857" value="0.01803" units="per_second" constant="false"/>
      <parameter id="k185" value="806.056" units="litre_per_mole_second" constant="false"/>
      <parameter id="k423" value="13989600" units="litre_per_mole_second" constant="false"/>
      <parameter id="k76" value="351683" units="litre_per_mole_second" constant="false"/>
      <parameter id="k1361" value="0.872917" units="per_second" constant="false"/>
      <parameter id="k915" value="0.0199573" units="per_second" constant="false"/>
      <parameter id="k1364" value="0.452702" units="per_second" constant="false"/>
      <parameter id="k1721" value="0.0890843" units="per_second" constant="false"/>
      <parameter id="k375" value="1920690" units="litre_per_mole_second" constant="false"/>
      <parameter id="k549" value="0.00242941" units="per_second" constant="false"/>
      <parameter id="k1595" value="44.6293" units="per_second" constant="false"/>
      <parameter id="k172" value="2907630" units="litre_per_mole_second" constant="false"/>
      <parameter id="k979" value="0.101137" units="per_second" constant="false"/>
      <parameter id="k853" value="0.00540734" units="per_second" constant="false"/>
      <parameter id="k1623" value="0.000591651" units="per_second" constant="false"/>
      <parameter id="k1177" value="2.73191" units="per_second" constant="false"/>
      <parameter id="k1328" value="0.0330622" units="per_second" constant="false"/>
      <parameter id="k197" value="6258600" units="litre_per_mole_second" constant="false"/>
      <parameter id="k144" value="2907630" units="litre_per_mole_second" constant="false"/>
      <parameter id="k1657" value="1.59348e-05" units="per_second" constant="false"/>
      <parameter id="k974" value="0.101137" units="per_second" constant="false"/>
      <parameter id="k868" value="0.000388544" units="per_second" constant="false"/>
      <parameter id="k1238" value="0.101137" units="per_second" constant="false"/>
      <parameter id="k151" value="2907630" units="litre_per_mole_second" constant="false"/>
      <parameter id="k1582" value="0.101137" units="per_second" constant="false"/>
      <parameter id="k462" value="13989600" units="litre_per_mole_second" constant="false"/>
      <parameter id="k921" value="0.000103161" units="per_second" constant="false"/>
      <parameter id="k1210" value="0.0330622" units="per_second" constant="false"/>
      <parameter id="k454" value="13989600" units="litre_per_mole_second" constant="false"/>
      <parameter id="k1388" value="0.0305792" units="per_second" constant="false"/>
      <parameter id="k1720" value="0.0890843" units="per_second" constant="false"/>
      <parameter id="k1034" value="0.0128135" units="per_second" constant="false"/>
      <parameter id="k1321" value="0.101137" units="per_second" constant="false"/>
      <parameter id="k61" value="351683" units="litre_per_mole_second" constant="false"/>
      <parameter id="k379" value="1920690" units="litre_per_mole_second" constant="false"/>
      <parameter id="k146" value="2907630" units="litre_per_mole_second" constant="false"/>
      <parameter id="k244" value="30653.6" units="litre_per_mole_second" constant="false"/>
      <parameter id="k1327" value="0.101137" units="per_second" constant="false"/>
      <parameter id="k604" value="0.0720383" units="per_second" constant="false"/>
      <parameter id="k237" value="4572970" units="litre_per_mole_second" constant="false"/>
      <parameter id="k1731" value="3.11807" units="per_second" constant="false"/>
      <parameter id="k4" value="196439" units="litre_per_mole_second" constant="false"/>
      <parameter id="k1496" value="0.190599" units="per_second" constant="false"/>
      <parameter id="k1317" value="0.101137" units="per_second" constant="false"/>
      <parameter id="k1029" value="2.73191" units="per_second" constant="false"/>
      <parameter id="k552" value="8411530" units="litre_per_mole_second" constant="false"/>
      <parameter id="k704" value="6062.31" units="litre_per_mole_second" constant="false"/>
      <parameter id="k919" value="0.000717943" units="per_second" constant="false"/>
      <parameter id="k320" value="172134" units="litre_per_mole_second" constant="false"/>
      <parameter id="k394" value="7355820000" units="litre_per_mole_second" constant="false"/>
      <parameter id="k1359" value="0.0305012" units="per_second" constant="false"/>
      <parameter id="k436" value="13989600" units="litre_per_mole_second" constant="false"/>
      <parameter id="k1744" value="0.0447194" units="per_second" constant="false"/>
      <parameter id="k800" value="0.0305792" units="per_second" constant="false"/>
      <parameter id="k274" value="5433480" units="litre_per_mole_second" constant="false"/>
      <parameter id="k289" value="50564000" units="litre_per_mole_second" constant="false"/>
      <parameter id="k995" value="180.792" units="per_second" constant="false"/>
      <parameter id="k410" value="95782.9" units="litre_per_mole_second" constant="false"/>
      <parameter id="k989" value="180.792" units="per_second" constant="false"/>
      <parameter id="k1092" value="0.0330622" units="per_second" constant="false"/>
      <parameter id="k1694" value="0.028125" units="per_second" constant="false"/>
      <parameter id="k515" value="196782" units="litre_per_mole_second" constant="false"/>
      <parameter id="k1169" value="2.73191" units="per_second" constant="false"/>
      <parameter id="k472" value="13989600" units="litre_per_mole_second" constant="false"/>
      <parameter id="k169" value="2907630" units="litre_per_mole_second" constant="false"/>
      <parameter id="k40" value="344234" units="litre_per_mole_second" constant="false"/>
      <parameter id="k1454" value="180.792" units="per_second" constant="false"/>
      <parameter id="k1064" value="0.151143" units="per_second" constant="false"/>
      <parameter id="k351" value="1920690" units="litre_per_mole_second" constant="false"/>
      <parameter id="k1775" value="26.7021" units="per_second" constant="false"/>
      <parameter id="k1509" value="1.44571" units="per_second" constant="false"/>
      <parameter id="k590" value="39477.3" units="litre_per_mole_second" constant="false"/>
      <parameter id="k1578" value="0.101137" units="per_second" constant="false"/>
      <parameter id="k1768" value="46.0452" units="per_second" constant="false"/>
      <parameter id="k644" value="0.0325283" units="per_second" constant="false"/>
      <parameter id="k550" value="0.00045429" units="per_second" constant="false"/>
      <parameter id="k733" value="0.0112093" units="per_second" constant="false"/>
      <parameter id="k129" value="4124.83" units="litre_per_mole_second" constant="false"/>
      <parameter id="k1630" value="0.101137" units="per_second" constant="false"/>
      <parameter id="k889" value="4.00577" units="per_second" constant="false"/>
      <parameter id="k304" value="172134" units="litre_per_mole_second" constant="false"/>
      <parameter id="k1526" value="0.101137" units="per_second" constant="false"/>
      <parameter id="k954" value="2.73191" units="per_second" constant="false"/>
      <parameter id="k162" value="2907630" units="litre_per_mole_second" constant="false"/>
      <parameter id="k418" value="13989600" units="litre_per_mole_second" constant="false"/>
      <parameter id="k141" value="2907630" units="litre_per_mole_second" constant="false"/>
      <parameter id="k705" value="0.00259247" units="per_second" constant="false"/>
      <parameter id="k596" value="0.497475" units="per_second" constant="false"/>
      <parameter id="k1081" value="44.6293" units="per_second" constant="false"/>
      <parameter id="k310" value="172134" units="litre_per_mole_second" constant="false"/>
      <parameter id="k1597" value="1.44571" units="per_second" constant="false"/>
      <parameter id="k826" value="0.099896" units="per_second" constant="false"/>
      <parameter id="k413" value="0.0373719" units="per_second" constant="false"/>
      <parameter id="k1196" value="44.6293" units="per_second" constant="false"/>
      <parameter id="k161" value="2907630" units="litre_per_mole_second" constant="false"/>
      <parameter id="k1094" value="1.44571" units="per_second" constant="false"/>
      <parameter id="k1390" value="0.00247137" units="per_second" constant="false"/>
      <parameter id="k1546" value="0.101137" units="per_second" constant="false"/>
      <parameter id="k1148" value="0.101137" units="per_second" constant="false"/>
      <parameter id="k1709" value="0.00753731" units="per_second" constant="false"/>
      <parameter id="k1172" value="44.6293" units="per_second" constant="false"/>
      <parameter id="k936" value="0.00104618" units="per_second" constant="false"/>
      <parameter id="k500" value="0.0949956" units="per_second" constant="false"/>
      <parameter id="k521" value="196782" units="litre_per_mole_second" constant="false"/>
      <parameter id="k1603" value="0.00247137" units="per_second" constant="false"/>
      <parameter id="k54" value="351683" units="litre_per_mole_second" constant="false"/>
      <parameter id="k1315" value="0.101137" units="per_second" constant="false"/>
      <parameter id="k802" value="0.0294527" units="per_second" constant="false"/>
      <parameter id="k1125" value="0.000176322" units="per_second" constant="false"/>
      <parameter id="k1420" value="0.101137" units="per_second" constant="false"/>
      <parameter id="k892" value="67.6307" units="per_second" constant="false"/>
      <parameter id="k1760" value="0.0305129" units="per_second" constant="false"/>
      <parameter id="k502" value="0.000445867" units="per_second" constant="false"/>
      <parameter id="k613" value="48581.6" units="litre_per_mole_second" constant="false"/>
      <parameter id="k837" value="0.0021218" units="per_second" constant="false"/>
      <parameter id="k1220" value="0.101137" units="per_second" constant="false"/>
      <parameter id="k1250" value="0.101137" units="per_second" constant="false"/>
      <parameter id="k1369" value="0.00466489" units="per_second" constant="false"/>
      <parameter id="k1685" value="0.0100973" units="per_second" constant="false"/>
      <parameter id="k1699" value="0.00753731" units="per_second" constant="false"/>
      <parameter id="k27" value="344234" units="litre_per_mole_second" constant="false"/>
      <parameter id="k609" value="48581.6" units="litre_per_mole_second" constant="false"/>
      <parameter id="k870" value="0.0134374" units="per_second" constant="false"/>
      <parameter id="k1460" value="180.792" units="per_second" constant="false"/>
      <parameter id="k591" value="39477.3" units="litre_per_mole_second" constant="false"/>
      <parameter id="k91" value="4337720" units="litre_per_mole_second" constant="false"/>
      <parameter id="k1110" value="0.000176322" units="per_second" constant="false"/>
      <parameter id="k824" value="0.00260766" units="per_second" constant="false"/>
      <parameter id="k1236" value="0.101137" units="per_second" constant="false"/>
      <parameter id="k1274" value="0.00282794" units="per_second" constant="false"/>
      <parameter id="k456" value="0.0765761" units="per_second" constant="false"/>
      <parameter id="k721" value="4676570" units="litre_per_mole_second" constant="false"/>
      <parameter id="k913" value="0.000103161" units="per_second" constant="false"/>
      <parameter id="k1622" value="0.101137" units="per_second" constant="false"/>
      <parameter id="k538" value="0.0235997" units="per_second" constant="false"/>
      <parameter id="k777" value="0.0305792" units="per_second" constant="false"/>
      <parameter id="k471" value="13989600" units="litre_per_mole_second" constant="false"/>
      <parameter id="k1501" value="0.0021218" units="per_second" constant="false"/>
      <parameter id="k1522" value="0.101137" units="per_second" constant="false"/>
      <parameter id="k988" value="1000" units="per_second" constant="false"/>
      <parameter id="k1260" value="0.101137" units="per_second" constant="false"/>
      <parameter id="k1400" value="1.36956e-05" units="per_second" constant="false"/>
      <parameter id="k1692" value="0.00984735" units="per_second" constant="false"/>
      <parameter id="k341" value="172134" units="litre_per_mole_second" constant="false"/>
      <parameter id="k9" value="3763690" units="litre_per_mole_second" constant="false"/>
      <parameter id="k12" value="19005.4" units="litre_per_mole_second" constant="false"/>
      <parameter id="k1262" value="0.101137" units="per_second" constant="false"/>
      <parameter id="k1068" value="0.0330622" units="per_second" constant="false"/>
      <parameter id="k637" value="26633" units="litre_per_mole_second" constant="false"/>
      <parameter id="k1762" value="0.0496431" units="per_second" constant="false"/>
      <parameter id="k1099" value="8.16111" units="per_second" constant="false"/>
      <parameter id="k476" value="13989600" units="litre_per_mole_second" constant="false"/>
      <parameter id="k744" value="4676570" units="litre_per_mole_second" constant="false"/>
      <parameter id="k893" value="4.00577" units="per_second" constant="false"/>
      <parameter id="k67" value="351683" units="litre_per_mole_second" constant="false"/>
      <parameter id="k1164" value="0.00280168" units="per_second" constant="false"/>
      <parameter id="k908" value="0.000133087" units="per_second" constant="false"/>
      <parameter id="k511" value="7454880000" units="litre_per_mole_second" constant="false"/>
      <parameter id="k755" value="0.0516819" units="per_second" constant="false"/>
      <parameter id="k10" value="558173" units="litre_per_mole_second" constant="false"/>
      <parameter id="k930" value="0.00104618" units="per_second" constant="false"/>
      <parameter id="k638" value="326602000" units="litre_per_mole_second" constant="false"/>
      <parameter id="k1655" value="1.59348e-05" units="per_second" constant="false"/>
      <parameter id="k1170" value="0.0330622" units="per_second" constant="false"/>
      <parameter id="k1277" value="4.18376" units="per_second" constant="false"/>
      <parameter id="k1586" value="0.101137" units="per_second" constant="false"/>
      <parameter id="k1201" value="2.73191" units="per_second" constant="false"/>
      <parameter id="k466" value="13989600" units="litre_per_mole_second" constant="false"/>
      <parameter id="k842" value="11.7823" units="per_second" constant="false"/>
      <parameter id="k861" value="7896.2" units="litre_per_mole_second" constant="false"/>
      <parameter id="k417" value="13989600" units="litre_per_mole_second" constant="false"/>
      <parameter id="k1109" value="0.101137" units="per_second" constant="false"/>
      <parameter id="k578" value="39477.3" units="litre_per_mole_second" constant="false"/>
      <parameter id="k771" value="0.0112093" units="per_second" constant="false"/>
      <parameter id="k1004" value="180.792" units="per_second" constant="false"/>
      <parameter id="k104" value="4124.83" units="litre_per_mole_second" constant="false"/>
      <parameter id="k164" value="2907630" units="litre_per_mole_second" constant="false"/>
      <parameter id="k1213" value="2.73191" units="per_second" constant="false"/>
      <parameter id="k49" value="351683" units="litre_per_mole_second" constant="false"/>
      <parameter id="k642" value="326602000" units="litre_per_mole_second" constant="false"/>
      <parameter id="k1036" value="0.00104618" units="per_second" constant="false"/>
      <parameter id="k100" value="4124.83" units="litre_per_mole_second" constant="false"/>
      <parameter id="k326" value="172134" units="litre_per_mole_second" constant="false"/>
      <parameter id="k615" value="48581.6" units="litre_per_mole_second" constant="false"/>
      <parameter id="k1085" value="44.6293" units="per_second" constant="false"/>
      <parameter id="k937" value="180.792" units="per_second" constant="false"/>
      <parameter id="k1756" value="0.0195389" units="per_second" constant="false"/>
      <parameter id="k1527" value="0.25017" units="per_second" constant="false"/>
      <parameter id="k1648" value="0.000429538" units="per_second" constant="false"/>
      <parameter id="k1106" value="1.44571" units="per_second" constant="false"/>
      <parameter id="k1591" value="0.25017" units="per_second" constant="false"/>
      <parameter id="k452" value="13989600" units="litre_per_mole_second" constant="false"/>
      <parameter id="k1765" value="1.15209" units="per_second" constant="false"/>
      <parameter id="k1747" value="0.0776156" units="per_second" constant="false"/>
      <parameter id="k809" value="0.00260766" units="per_second" constant="false"/>
      <parameter id="k612" value="196782" units="litre_per_mole_second" constant="false"/>
      <parameter id="k107" value="4124.83" units="litre_per_mole_second" constant="false"/>
      <parameter id="k1084" value="0.0330622" units="per_second" constant="false"/>
      <parameter id="k949" value="0.000591651" units="per_second" constant="false"/>
      <parameter id="k906" value="0.0305792" units="per_second" constant="false"/>
      <parameter id="k1032" value="2.73191" units="per_second" constant="false"/>
      <parameter id="k1322" value="0.0330622" units="per_second" constant="false"/>
      <parameter id="k277" value="772359" units="litre_per_mole_second" constant="false"/>
      <parameter id="k963" value="1000" units="per_second" constant="false"/>
      <parameter id="k105" value="4124.83" units="litre_per_mole_second" constant="false"/>
      <parameter id="k1009" value="0.00119023" units="per_second" constant="false"/>
      <parameter id="k1356" value="3.92398" units="per_second" constant="false"/>
      <parameter id="k253" value="30653.6" units="litre_per_mole_second" constant="false"/>
      <parameter id="k1086" value="1.44571" units="per_second" constant="false"/>
      <parameter id="k518" value="48581.6" units="litre_per_mole_second" constant="false"/>
      <parameter id="k1335" value="0.0127542" units="per_second" constant="false"/>
      <parameter id="k1619" value="0.101137" units="per_second" constant="false"/>
      <parameter id="k554" value="8411530" units="litre_per_mole_second" constant="false"/>
      <parameter id="k179" value="2907630" units="litre_per_mole_second" constant="false"/>
      <parameter id="k901" value="0.0199573" units="per_second" constant="false"/>
      <parameter id="k623" value="26633" units="litre_per_mole_second" constant="false"/>
      <parameter id="k1035" value="2.73191" units="per_second" constant="false"/>
      <parameter id="k1584" value="0.101137" units="per_second" constant="false"/>
      <parameter id="k846" value="2.63012e-05" units="per_second" constant="false"/>
      <parameter id="k1771" value="0.000937919" units="per_second" constant="false"/>
      <parameter id="k66" value="351683" units="litre_per_mole_second" constant="false"/>
      <parameter id="k168" value="2907630" units="litre_per_mole_second" constant="false"/>
      <parameter id="k358" value="1920690" units="litre_per_mole_second" constant="false"/>
      <parameter id="k1337" value="0.139152" units="per_second" constant="false"/>
      <parameter id="k1514" value="0.101137" units="per_second" constant="false"/>
      <parameter id="k1748" value="0.0569465" units="per_second" constant="false"/>
      <parameter id="k611" value="48581.6" units="litre_per_mole_second" constant="false"/>
      <parameter id="k747" value="1.72685" units="per_second" constant="false"/>
      <parameter id="k1006" value="0.00119023" units="per_second" constant="false"/>
      <parameter id="k1071" value="0.25017" units="per_second" constant="false"/>
      <parameter id="k1705" value="0.00753731" units="per_second" constant="false"/>
      <parameter id="k20" value="6.98892" units="litre_per_mole_second" constant="false"/>
      <parameter id="k1021" value="0.00119023" units="per_second" constant="false"/>
      <parameter id="k1667" value="0.0103869" units="per_second" constant="false"/>
      <parameter id="k691" value="0.000835296" units="per_second" constant="false"/>
      <parameter id="k329" value="172134" units="litre_per_mole_second" constant="false"/>
      <parameter id="k1249" value="44.6293" units="per_second" constant="false"/>
      <parameter id="k339" value="172134" units="litre_per_mole_second" constant="false"/>
      <parameter id="k1516" value="0.101137" units="per_second" constant="false"/>
      <parameter id="k1540" value="0.101137" units="per_second" constant="false"/>
      <parameter id="k447" value="13989600" units="litre_per_mole_second" constant="false"/>
      <parameter id="k26" value="344234" units="litre_per_mole_second" constant="false"/>
      <parameter id="k239" value="4572970" units="litre_per_mole_second" constant="false"/>
      <parameter id="k1093" value="44.6293" units="per_second" constant="false"/>
      <parameter id="k427" value="13989600" units="litre_per_mole_second" constant="false"/>
      <parameter id="k624" value="667.841" units="litre_per_mole_second" constant="false"/>
      <parameter id="k905" value="0.00540734" units="per_second" constant="false"/>
      <parameter id="k1206" value="1.44571" units="per_second" constant="false"/>
      <parameter id="k414" value="13989600" units="litre_per_mole_second" constant="false"/>
      <parameter id="k1045" value="0.00104618" units="per_second" constant="false"/>
      <parameter id="k499" value="0.00292218" units="per_second" constant="false"/>
      <parameter id="k1281" value="0.101137" units="per_second" constant="false"/>
      <parameter id="k1318" value="0.0330622" units="per_second" constant="false"/>
      <parameter id="k238" value="4572970" units="litre_per_mole_second" constant="false"/>
      <parameter id="k1387" value="0.0516819" units="per_second" constant="false"/>
      <parameter id="k1722" value="0.0890843" units="per_second" constant="false"/>
      <parameter id="k1326" value="0.0330622" units="per_second" constant="false"/>
      <parameter id="k1633" value="1000" units="per_second" constant="false"/>
      <parameter id="k833" value="0.0112093" units="per_second" constant="false"/>
      <parameter id="k380" value="1920690" units="litre_per_mole_second" constant="false"/>
      <parameter id="k53" value="351683" units="litre_per_mole_second" constant="false"/>
      <parameter id="k1255" value="44.6293" units="per_second" constant="false"/>
      <parameter id="k1393" value="0.000717943" units="per_second" constant="false"/>
      <parameter id="k445" value="13989600" units="litre_per_mole_second" constant="false"/>
      <parameter id="k272" value="560.874" units="litre_per_mole_second" constant="false"/>
      <parameter id="k525" value="4676570" units="litre_per_mole_second" constant="false"/>
      <parameter id="k938" value="0.00119023" units="per_second" constant="false"/>
      <parameter id="k1710" value="0.00753731" units="per_second" constant="false"/>
      <parameter id="k1467" value="0.101137" units="per_second" constant="false"/>
      <parameter id="k1325" value="0.101137" units="per_second" constant="false"/>
      <parameter id="k968" value="0.101137" units="per_second" constant="false"/>
      <parameter id="k526" value="7896.2" units="litre_per_mole_second" constant="false"/>
      <parameter id="k763" value="0.000103161" units="per_second" constant="false"/>
      <parameter id="k479" value="13989600" units="litre_per_mole_second" constant="false"/>
      <parameter id="k1773" value="0.0387819" units="per_second" constant="false"/>
      <parameter id="k688" value="0.000835296" units="per_second" constant="false"/>
      <parameter id="k1214" value="1.44571" units="per_second" constant="false"/>
      <parameter id="k58" value="351683" units="litre_per_mole_second" constant="false"/>
      <parameter id="k1602" value="0.0021218" units="per_second" constant="false"/>
      <parameter id="k537" value="0.0116352" units="per_second" constant="false"/>
      <parameter id="k961" value="1000" units="per_second" constant="false"/>
      <parameter id="k1696" value="0.186978" units="per_second" constant="false"/>
      <parameter id="k683" value="5227010" units="litre_per_mole_second" constant="false"/>
      <parameter id="k1676" value="0.0103869" units="per_second" constant="false"/>
      <parameter id="k1130" value="1.44571" units="per_second" constant="false"/>
      <parameter id="k1330" value="0.000454948" units="per_second" constant="false"/>
      <parameter id="k403" value="2039.39" units="litre_per_mole_second" constant="false"/>
      <parameter id="k585" value="39477.3" units="litre_per_mole_second" constant="false"/>
      <parameter id="k1002" value="2.73191" units="per_second" constant="false"/>
      <parameter id="k770" value="0.0771103" units="per_second" constant="false"/>
      <parameter id="k1054" value="0.00104618" units="per_second" constant="false"/>
      <parameter id="k1056" value="0.000176322" units="per_second" constant="false"/>
      <parameter id="k1252" value="0.101137" units="per_second" constant="false"/>
      <parameter id="k1681" value="0.0100973" units="per_second" constant="false"/>
      <parameter id="k469" value="13989600" units="litre_per_mole_second" constant="false"/>
      <parameter id="k166" value="2907630" units="litre_per_mole_second" constant="false"/>
      <parameter id="k693" value="0.000650527" units="per_second" constant="false"/>
      <parameter id="k899" value="2.63012e-05" units="per_second" constant="false"/>
      <parameter id="k548" value="0.0087602" units="per_second" constant="false"/>
      <parameter id="k232" value="4572970" units="litre_per_mole_second" constant="false"/>
      <parameter id="k1057" value="0.151143" units="per_second" constant="false"/>
      <parameter id="k1547" value="44.6293" units="per_second" constant="false"/>
      <parameter id="k1766" value="4.75144" units="per_second" constant="false"/>
      <parameter id="k222" value="973199" units="litre_per_mole_second" constant="false"/>
      <parameter id="k243" value="30653.6" units="litre_per_mole_second" constant="false"/>
      <parameter id="k83" value="351683" units="litre_per_mole_second" constant="false"/>
      <parameter id="k1531" value="44.6293" units="per_second" constant="false"/>
      <parameter id="k357" value="1920690" units="litre_per_mole_second" constant="false"/>
      <parameter id="k1298" value="1.44571" units="per_second" constant="false"/>
      <parameter id="k1438" value="0.0199573" units="per_second" constant="false"/>
      <parameter id="k155" value="2907630" units="litre_per_mole_second" constant="false"/>
      <parameter id="k330" value="172134" units="litre_per_mole_second" constant="false"/>
      <parameter id="k976" value="0.101137" units="per_second" constant="false"/>
      <parameter id="k52" value="351683" units="litre_per_mole_second" constant="false"/>
      <parameter id="k494" value="13989600" units="litre_per_mole_second" constant="false"/>
      <parameter id="k116" value="4124.83" units="litre_per_mole_second" constant="false"/>
      <parameter id="k474" value="13989600" units="litre_per_mole_second" constant="false"/>
      <parameter id="k1626" value="0.101137" units="per_second" constant="false"/>
      <parameter id="k1675" value="0.0103869" units="per_second" constant="false"/>
      <parameter id="k1570" value="0.101137" units="per_second" constant="false"/>
      <parameter id="k1416" value="0.101137" units="per_second" constant="false"/>
      <parameter id="k703" value="0.00259247" units="per_second" constant="false"/>
      <parameter id="k353" value="1920690" units="litre_per_mole_second" constant="false"/>
      <parameter id="k1096" value="0.000176322" units="per_second" constant="false"/>
      <parameter id="k1419" value="0.000176322" units="per_second" constant="false"/>
      <parameter id="k1594" value="0.101137" units="per_second" constant="false"/>
      <parameter id="k1259" value="44.6293" units="per_second" constant="false"/>
      <parameter id="k356" value="1920690" units="litre_per_mole_second" constant="false"/>
      <parameter id="k778" value="0.0771103" units="per_second" constant="false"/>
      <parameter id="k1659" value="1.59348e-05" units="per_second" constant="false"/>
      <parameter id="k1665" value="1.59348e-05" units="per_second" constant="false"/>
      <parameter id="k571" value="8411530" units="litre_per_mole_second" constant="false"/>
      <parameter id="k378" value="1920690" units="litre_per_mole_second" constant="false"/>
      <parameter id="k79" value="351683" units="litre_per_mole_second" constant="false"/>
      <parameter id="k564" value="8411530" units="litre_per_mole_second" constant="false"/>
      <parameter id="k529" value="26633" units="litre_per_mole_second" constant="false"/>
      <parameter id="k1354" value="0.0338925" units="per_second" constant="false"/>
      <parameter id="k962" value="1000" units="per_second" constant="false"/>
      <parameter id="k797" value="1.72685" units="per_second" constant="false"/>
      <parameter id="k1013" value="180.792" units="per_second" constant="false"/>
      <parameter id="k1574" value="0.101137" units="per_second" constant="false"/>
      <parameter id="k991" value="180.792" units="per_second" constant="false"/>
      <parameter id="k674" value="1296320" units="litre_per_mole_second" constant="false"/>
      <parameter id="k1493" value="11.7823" units="per_second" constant="false"/>
      <parameter id="k1525" value="1.44571" units="per_second" constant="false"/>
      <parameter id="k681" value="298695" units="litre_per_mole_second" constant="false"/>
      <parameter id="k745" value="7896.2" units="litre_per_mole_second" constant="false"/>
      <parameter id="k69" value="351683" units="litre_per_mole_second" constant="false"/>
      <parameter id="k1583" value="0.25017" units="per_second" constant="false"/>
      <parameter id="k45" value="344234" units="litre_per_mole_second" constant="false"/>
      <parameter id="k731" value="0.0305792" units="per_second" constant="false"/>
      <parameter id="k810" value="0.0516819" units="per_second" constant="false"/>
      <parameter id="k377" value="1920690" units="litre_per_mole_second" constant="false"/>
      <parameter id="k203" value="41143900" units="litre_per_mole_second" constant="false"/>
      <parameter id="k897" value="0.0305792" units="per_second" constant="false"/>
      <parameter id="k1019" value="180.792" units="per_second" constant="false"/>
      <parameter id="k680" value="40826700" units="litre_per_mole_second" constant="false"/>
      <parameter id="k361" value="1920690" units="litre_per_mole_second" constant="false"/>
      <parameter id="k584" value="39477.3" units="litre_per_mole_second" constant="false"/>
      <parameter id="k142" value="2907630" units="litre_per_mole_second" constant="false"/>
      <parameter id="k967" value="0.101137" units="per_second" constant="false"/>
      <parameter id="k1374" value="1.48782" units="per_second" constant="false"/>
      <parameter id="k269" value="7896.2" units="litre_per_mole_second" constant="false"/>
      <parameter id="k189" value="58077300" units="litre_per_mole_second" constant="false"/>
      <parameter id="k387" value="1920690" units="litre_per_mole_second" constant="false"/>
      <parameter id="k1341" value="0.000517382" units="per_second" constant="false"/>
      <parameter id="k382" value="1920690" units="litre_per_mole_second" constant="false"/>
      <parameter id="k791" value="0.000103161" units="per_second" constant="false"/>
      <parameter id="k860" value="7896.2" units="litre_per_mole_second" constant="false"/>
      <parameter id="k848" value="0.0199573" units="per_second" constant="false"/>
      <parameter id="k946" value="36.7244" units="per_second" constant="false"/>
      <parameter id="k941" value="0.000591651" units="per_second" constant="false"/>
      <parameter id="k451" value="13989600" units="litre_per_mole_second" constant="false"/>
      <parameter id="k1440" value="0.00247137" units="per_second" constant="false"/>
      <parameter id="k1589" value="1.44571" units="per_second" constant="false"/>
      <parameter id="k539" value="0.0159915" units="per_second" constant="false"/>
      <parameter id="k1225" value="0.25017" units="per_second" constant="false"/>
      <parameter id="k1181" value="2.73191" units="per_second" constant="false"/>
      <parameter id="k1251" value="44.6293" units="per_second" constant="false"/>
      <parameter id="k1479" value="0.101137" units="per_second" constant="false"/>
      <parameter id="k650" value="0.0199045" units="per_second" constant="false"/>
      <parameter id="k1060" value="0.000176322" units="per_second" constant="false"/>
      <parameter id="k1295" value="0.101137" units="per_second" constant="false"/>
      <parameter id="k1003" value="0.00119023" units="per_second" constant="false"/>
      <parameter id="k89" value="344234" units="litre_per_mole_second" constant="false"/>
      <parameter id="k1512" value="0.101137" units="per_second" constant="false"/>
      <parameter id="k157" value="2907630" units="litre_per_mole_second" constant="false"/>
      <parameter id="k1305" value="0.101137" units="per_second" constant="false"/>
      <parameter id="k165" value="2907630" units="litre_per_mole_second" constant="false"/>
      <parameter id="k984" value="1000" units="per_second" constant="false"/>
      <parameter id="k1498" value="0.0169037" units="per_second" constant="false"/>
      <parameter id="k1128" value="0.0330622" units="per_second" constant="false"/>
      <parameter id="k248" value="30653.6" units="litre_per_mole_second" constant="false"/>
      <parameter id="k332" value="172134" units="litre_per_mole_second" constant="false"/>
      <parameter id="k113" value="4124.83" units="litre_per_mole_second" constant="false"/>
      <parameter id="k258" value="22140.3" units="litre_per_mole_second" constant="false"/>
      <parameter id="k478" value="13989600" units="litre_per_mole_second" constant="false"/>
      <parameter id="k1647" value="0.000429538" units="per_second" constant="false"/>
      <parameter id="k718" value="0.00241598" units="per_second" constant="false"/>
      <parameter id="k880" value="1.72685" units="per_second" constant="false"/>
      <parameter id="k92" value="4293.94" units="litre_per_mole_second" constant="false"/>
      <parameter id="k1678" value="0.0103869" units="per_second" constant="false"/>
      <parameter id="k1176" value="0.25017" units="per_second" constant="false"/>
      <parameter id="k1553" value="0.0330622" units="per_second" constant="false"/>
    </listOfParameters>
    <listOfReactions>
      <reaction id="association_1" reversible="false" fast="false">
        <listOfReactants>
          <speciesReference species="cpx_2"/>
          <speciesReference species="cpx_159"/>
        </listOfReactants>
        <listOfProducts>
          <speciesReference species="cpx_166"/>
        </listOfProducts>
        <kineticLaw>
          <math xmlns="http://www.w3.org/1998/Math/MathML">
            <apply>
              <times/>
              <ci> Cell </ci>
              <ci> k1 </ci>
              <ci> cpx_2 </ci>
              <ci> cpx_159 </ci>
            </apply>
          </math>
        </kineticLaw>
      </reaction>
      <reaction id="association_2" reversible="false" fast="false">
        <listOfReactants>
          <speciesReference species="cpx_5"/>
          <speciesReference species="cpx_164"/>
        </listOfReactants>
        <listOfProducts>
          <speciesReference species="cpx_167"/>
        </listOfProducts>
        <kineticLaw>
          <math xmlns="http://www.w3.org/1998/Math/MathML">
            <apply>
              <times/>
              <ci> Cell </ci>
              <ci> k2 </ci>
              <ci> cpx_5 </ci>
              <ci> cpx_164 </ci>
            </apply>
          </math>
        </kineticLaw>
      </reaction>
      <reaction id="association_3" reversible="false" fast="false">
        <listOfReactants>
          <speciesReference species="cpx_7"/>
          <speciesReference species="cpx_32"/>
        </listOfReactants>
        <listOfProducts>
          <speciesReference species="cpx_133"/>
        </listOfProducts>
        <kineticLaw>
          <math xmlns="http://www.w3.org/1998/Math/MathML">
            <apply>
              <times/>
              <ci> Cell </ci>
              <ci> k3 </ci>
              <ci> cpx_7 </ci>
              <ci> cpx_32 </ci>
            </apply>
          </math>
        </kineticLaw>
      </reaction>
      <reaction id="association_4" reversible="false" fast="false">
        <listOfReactants>
          <speciesReference species="cpx_9"/>
          <speciesReference species="cpx_77"/>
        </listOfReactants>
        <listOfProducts>
          <speciesReference species="cpx_134"/>
        </listOfProducts>
        <kineticLaw>
          <math xmlns="http://www.w3.org/1998/Math/MathML">
            <apply>
              <times/>
              <ci> Cell </ci>
              <ci> k4 </ci>
              <ci> cpx_9 </ci>
              <ci> cpx_77 </ci>
            </apply>
          </math>
        </kineticLaw>
      </reaction>
      <reaction id="association_5" reversible="false" fast="false">
        <listOfReactants>
          <speciesReference species="cpx_9"/>
          <speciesReference species="cpx_105"/>
        </listOfReactants>
        <listOfProducts>
          <speciesReference species="cpx_135"/>
        </listOfProducts>
        <kineticLaw>
          <math xmlns="http://www.w3.org/1998/Math/MathML">
            <apply>
              <times/>
              <ci> Cell </ci>
              <ci> k5 </ci>
              <ci> cpx_9 </ci>
              <ci> cpx_105 </ci>
            </apply>
          </math>
        </kineticLaw>
      </reaction>
      <reaction id="association_6" reversible="false" fast="false">
        <listOfReactants>
          <speciesReference species="cpx_11"/>
          <speciesReference species="cpx_555"/>
        </listOfReactants>
        <listOfProducts>
          <speciesReference species="cpx_568"/>
        </listOfProducts>
        <kineticLaw>
          <math xmlns="http://www.w3.org/1998/Math/MathML">
            <apply>
              <times/>
              <ci> Cell </ci>
              <ci> k6 </ci>
              <ci> cpx_11 </ci>
              <ci> cpx_555 </ci>
            </apply>
          </math>
        </kineticLaw>
      </reaction>
      <reaction id="association_7" reversible="false" fast="false">
        <listOfReactants>
          <speciesReference species="cpx_11"/>
          <speciesReference species="cpx_556"/>
        </listOfReactants>
        <listOfProducts>
          <speciesReference species="cpx_569"/>
        </listOfProducts>
        <kineticLaw>
          <math xmlns="http://www.w3.org/1998/Math/MathML">
            <apply>
              <times/>
              <ci> Cell </ci>
              <ci> k7 </ci>
              <ci> cpx_11 </ci>
              <ci> cpx_556 </ci>
            </apply>
          </math>
        </kineticLaw>
      </reaction>
      <reaction id="association_8" reversible="false" fast="false">
        <listOfReactants>
          <speciesReference species="cpx_11"/>
          <speciesReference species="cpx_557"/>
        </listOfReactants>
        <listOfProducts>
          <speciesReference species="cpx_570"/>
        </listOfProducts>
        <kineticLaw>
          <math xmlns="http://www.w3.org/1998/Math/MathML">
            <apply>
              <times/>
              <ci> Cell </ci>
              <ci> k8 </ci>
              <ci> cpx_11 </ci>
              <ci> cpx_557 </ci>
            </apply>
          </math>
        </kineticLaw>
      </reaction>
      <reaction id="association_9" reversible="false" fast="false">
        <listOfReactants>
          <speciesReference species="cpx_11"/>
          <speciesReference species="cpx_558"/>
        </listOfReactants>
        <listOfProducts>
          <speciesReference species="cpx_571"/>
        </listOfProducts>
        <kineticLaw>
          <math xmlns="http://www.w3.org/1998/Math/MathML">
            <apply>
              <times/>
              <ci> Cell </ci>
              <ci> k9 </ci>
              <ci> cpx_11 </ci>
              <ci> cpx_558 </ci>
            </apply>
          </math>
        </kineticLaw>
      </reaction>
      <reaction id="association_10" reversible="false" fast="false">
        <listOfReactants>
          <speciesReference species="cpx_11"/>
          <speciesReference species="cpx_857"/>
        </listOfReactants>
        <listOfProducts>
          <speciesReference species="cpx_861"/>
        </listOfProducts>
        <kineticLaw>
          <math xmlns="http://www.w3.org/1998/Math/MathML">
            <apply>
              <times/>
              <ci> Cell </ci>
              <ci> k10 </ci>
              <ci> cpx_11 </ci>
              <ci> cpx_857 </ci>
            </apply>
          </math>
        </kineticLaw>
      </reaction>
      <reaction id="association_11" reversible="false" fast="false">
        <listOfReactants>
          <speciesReference species="cpx_11"/>
          <speciesReference species="cpx_858"/>
        </listOfReactants>
        <listOfProducts>
          <speciesReference species="cpx_862"/>
        </listOfProducts>
        <kineticLaw>
          <math xmlns="http://www.w3.org/1998/Math/MathML">
            <apply>
              <times/>
              <ci> Cell </ci>
              <ci> k11 </ci>
              <ci> cpx_11 </ci>
              <ci> cpx_858 </ci>
            </apply>
          </math>
        </kineticLaw>
      </reaction>
      <reaction id="association_12" reversible="false" fast="false">
        <listOfReactants>
          <speciesReference species="cpx_12"/>
          <speciesReference species="cpx_66"/>
        </listOfReactants>
        <listOfProducts>
          <speciesReference species="cpx_136"/>
        </listOfProducts>
        <kineticLaw>
          <math xmlns="http://www.w3.org/1998/Math/MathML">
            <apply>
              <times/>
              <ci> Cell </ci>
              <ci> k12 </ci>
              <ci> cpx_12 </ci>
              <ci> cpx_66 </ci>
            </apply>
          </math>
        </kineticLaw>
      </reaction>
      <reaction id="association_13" reversible="false" fast="false">
        <listOfReactants>
          <speciesReference species="cpx_13"/>
          <speciesReference species="cpx_561"/>
        </listOfReactants>
        <listOfProducts>
          <speciesReference species="cpx_572"/>
        </listOfProducts>
        <kineticLaw>
          <math xmlns="http://www.w3.org/1998/Math/MathML">
            <apply>
              <times/>
              <ci> Cell </ci>
              <ci> k13 </ci>
              <ci> cpx_13 </ci>
              <ci> cpx_561 </ci>
            </apply>
          </math>
        </kineticLaw>
      </reaction>
      <reaction id="association_14" reversible="false" fast="false">
        <listOfReactants>
          <speciesReference species="cpx_13"/>
          <speciesReference species="cpx_566"/>
        </listOfReactants>
        <listOfProducts>
          <speciesReference species="cpx_573"/>
        </listOfProducts>
        <kineticLaw>
          <math xmlns="http://www.w3.org/1998/Math/MathML">
            <apply>
              <times/>
              <ci> Cell </ci>
              <ci> k14 </ci>
              <ci> cpx_13 </ci>
              <ci> cpx_566 </ci>
            </apply>
          </math>
        </kineticLaw>
      </reaction>
      <reaction id="association_15" reversible="false" fast="false">
        <listOfReactants>
          <speciesReference species="cpx_13"/>
          <speciesReference species="cpx_567"/>
        </listOfReactants>
        <listOfProducts>
          <speciesReference species="cpx_574"/>
        </listOfProducts>
        <kineticLaw>
          <math xmlns="http://www.w3.org/1998/Math/MathML">
            <apply>
              <times/>
              <ci> Cell </ci>
              <ci> k15 </ci>
              <ci> cpx_13 </ci>
              <ci> cpx_567 </ci>
            </apply>
          </math>
        </kineticLaw>
      </reaction>
      <reaction id="association_16" reversible="false" fast="false">
        <listOfReactants>
          <speciesReference species="cpx_13"/>
          <speciesReference species="cpx_562"/>
        </listOfReactants>
        <listOfProducts>
          <speciesReference species="cpx_575"/>
        </listOfProducts>
        <kineticLaw>
          <math xmlns="http://www.w3.org/1998/Math/MathML">
            <apply>
              <times/>
              <ci> Cell </ci>
              <ci> k16 </ci>
              <ci> cpx_13 </ci>
              <ci> cpx_562 </ci>
            </apply>
          </math>
        </kineticLaw>
      </reaction>
      <reaction id="association_17" reversible="false" fast="false">
        <listOfReactants>
          <speciesReference species="cpx_13"/>
          <speciesReference species="cpx_563"/>
        </listOfReactants>
        <listOfProducts>
          <speciesReference species="cpx_576"/>
        </listOfProducts>
        <kineticLaw>
          <math xmlns="http://www.w3.org/1998/Math/MathML">
            <apply>
              <times/>
              <ci> Cell </ci>
              <ci> k17 </ci>
              <ci> cpx_13 </ci>
              <ci> cpx_563 </ci>
            </apply>
          </math>
        </kineticLaw>
      </reaction>
      <reaction id="association_18" reversible="false" fast="false">
        <listOfReactants>
          <speciesReference species="cpx_13"/>
          <speciesReference species="cpx_565"/>
        </listOfReactants>
        <listOfProducts>
          <speciesReference species="cpx_577"/>
        </listOfProducts>
        <kineticLaw>
          <math xmlns="http://www.w3.org/1998/Math/MathML">
            <apply>
              <times/>
              <ci> Cell </ci>
              <ci> k18 </ci>
              <ci> cpx_13 </ci>
              <ci> cpx_565 </ci>
            </apply>
          </math>
        </kineticLaw>
      </reaction>
      <reaction id="association_19" reversible="false" fast="false">
        <listOfReactants>
          <speciesReference species="cpx_13"/>
          <speciesReference species="cpx_859"/>
        </listOfReactants>
        <listOfProducts>
          <speciesReference species="cpx_863"/>
        </listOfProducts>
        <kineticLaw>
          <math xmlns="http://www.w3.org/1998/Math/MathML">
            <apply>
              <times/>
              <ci> Cell </ci>
              <ci> k19 </ci>
              <ci> cpx_13 </ci>
              <ci> cpx_859 </ci>
            </apply>
          </math>
        </kineticLaw>
      </reaction>
      <reaction id="association_20" reversible="false" fast="false">
        <listOfReactants>
          <speciesReference species="cpx_13"/>
          <speciesReference species="cpx_860"/>
        </listOfReactants>
        <listOfProducts>
          <speciesReference species="cpx_864"/>
        </listOfProducts>
        <kineticLaw>
          <math xmlns="http://www.w3.org/1998/Math/MathML">
            <apply>
              <times/>
              <ci> Cell </ci>
              <ci> k20 </ci>
              <ci> cpx_13 </ci>
              <ci> cpx_860 </ci>
            </apply>
          </math>
        </kineticLaw>
      </reaction>
      <reaction id="association_21" reversible="false" fast="false">
        <listOfReactants>
          <speciesReference species="cpx_14"/>
          <speciesReference species="cpx_14"/>
        </listOfReactants>
        <listOfProducts>
          <speciesReference species="cpx_137"/>
        </listOfProducts>
        <kineticLaw>
          <math xmlns="http://www.w3.org/1998/Math/MathML">
            <apply>
              <times/>
              <ci> Cell </ci>
              <ci> k21 </ci>
              <ci> cpx_14 </ci>
              <ci> cpx_14 </ci>
            </apply>
          </math>
        </kineticLaw>
      </reaction>
      <reaction id="association_22" reversible="false" fast="false">
        <listOfReactants>
          <speciesReference species="cpx_14"/>
          <speciesReference species="cpx_81"/>
        </listOfReactants>
        <listOfProducts>
          <speciesReference species="cpx_138"/>
        </listOfProducts>
        <kineticLaw>
          <math xmlns="http://www.w3.org/1998/Math/MathML">
            <apply>
              <times/>
              <ci> Cell </ci>
              <ci> k22 </ci>
              <ci> cpx_14 </ci>
              <ci> cpx_81 </ci>
            </apply>
          </math>
        </kineticLaw>
      </reaction>
      <reaction id="association_23" reversible="false" fast="false">
        <listOfReactants>
          <speciesReference species="cpx_14"/>
          <speciesReference species="cpx_116"/>
        </listOfReactants>
        <listOfProducts>
          <speciesReference species="cpx_139"/>
        </listOfProducts>
        <kineticLaw>
          <math xmlns="http://www.w3.org/1998/Math/MathML">
            <apply>
              <times/>
              <ci> Cell </ci>
              <ci> k23 </ci>
              <ci> cpx_14 </ci>
              <ci> cpx_116 </ci>
            </apply>
          </math>
        </kineticLaw>
      </reaction>
      <reaction id="association_24" reversible="false" fast="false">
        <listOfReactants>
          <speciesReference species="cpx_14"/>
          <speciesReference species="cpx_90"/>
        </listOfReactants>
        <listOfProducts>
          <speciesReference species="cpx_140"/>
        </listOfProducts>
        <kineticLaw>
          <math xmlns="http://www.w3.org/1998/Math/MathML">
            <apply>
              <times/>
              <ci> Cell </ci>
              <ci> k24 </ci>
              <ci> cpx_14 </ci>
              <ci> cpx_90 </ci>
            </apply>
          </math>
        </kineticLaw>
      </reaction>
      <reaction id="association_25" reversible="false" fast="false">
        <listOfReactants>
          <speciesReference species="cpx_16"/>
          <speciesReference species="cpx_304"/>
        </listOfReactants>
        <listOfProducts>
          <speciesReference species="cpx_309"/>
        </listOfProducts>
        <kineticLaw>
          <math xmlns="http://www.w3.org/1998/Math/MathML">
            <apply>
              <times/>
              <ci> Cell </ci>
              <ci> k25 </ci>
              <ci> cpx_16 </ci>
              <ci> cpx_304 </ci>
            </apply>
          </math>
        </kineticLaw>
      </reaction>
      <reaction id="association_26" reversible="false" fast="false">
        <listOfReactants>
          <speciesReference species="cpx_16"/>
          <speciesReference species="cpx_305"/>
        </listOfReactants>
        <listOfProducts>
          <speciesReference species="cpx_313"/>
        </listOfProducts>
        <kineticLaw>
          <math xmlns="http://www.w3.org/1998/Math/MathML">
            <apply>
              <times/>
              <ci> Cell </ci>
              <ci> k26 </ci>
              <ci> cpx_16 </ci>
              <ci> cpx_305 </ci>
            </apply>
          </math>
        </kineticLaw>
      </reaction>
      <reaction id="association_27" reversible="false" fast="false">
        <listOfReactants>
          <speciesReference species="cpx_16"/>
          <speciesReference species="cpx_306"/>
        </listOfReactants>
        <listOfProducts>
          <speciesReference species="cpx_317"/>
        </listOfProducts>
        <kineticLaw>
          <math xmlns="http://www.w3.org/1998/Math/MathML">
            <apply>
              <times/>
              <ci> Cell </ci>
              <ci> k27 </ci>
              <ci> cpx_16 </ci>
              <ci> cpx_306 </ci>
            </apply>
          </math>
        </kineticLaw>
      </reaction>
      <reaction id="association_28" reversible="false" fast="false">
        <listOfReactants>
          <speciesReference species="cpx_16"/>
          <speciesReference species="cpx_310"/>
        </listOfReactants>
        <listOfProducts>
          <speciesReference species="cpx_322"/>
        </listOfProducts>
        <kineticLaw>
          <math xmlns="http://www.w3.org/1998/Math/MathML">
            <apply>
              <times/>
              <ci> Cell </ci>
              <ci> k28 </ci>
              <ci> cpx_16 </ci>
              <ci> cpx_310 </ci>
            </apply>
          </math>
        </kineticLaw>
      </reaction>
      <reaction id="association_29" reversible="false" fast="false">
        <listOfReactants>
          <speciesReference species="cpx_16"/>
          <speciesReference species="cpx_314"/>
        </listOfReactants>
        <listOfProducts>
          <speciesReference species="cpx_323"/>
        </listOfProducts>
        <kineticLaw>
          <math xmlns="http://www.w3.org/1998/Math/MathML">
            <apply>
              <times/>
              <ci> Cell </ci>
              <ci> k29 </ci>
              <ci> cpx_16 </ci>
              <ci> cpx_314 </ci>
            </apply>
          </math>
        </kineticLaw>
      </reaction>
      <reaction id="association_30" reversible="false" fast="false">
        <listOfReactants>
          <speciesReference species="cpx_16"/>
          <speciesReference species="cpx_318"/>
        </listOfReactants>
        <listOfProducts>
          <speciesReference species="cpx_324"/>
        </listOfProducts>
        <kineticLaw>
          <math xmlns="http://www.w3.org/1998/Math/MathML">
            <apply>
              <times/>
              <ci> Cell </ci>
              <ci> k30 </ci>
              <ci> cpx_16 </ci>
              <ci> cpx_318 </ci>
            </apply>
          </math>
        </kineticLaw>
      </reaction>
      <reaction id="association_31" reversible="false" fast="false">
        <listOfReactants>
          <speciesReference species="cpx_16"/>
          <speciesReference species="cpx_319"/>
        </listOfReactants>
        <listOfProducts>
          <speciesReference species="cpx_325"/>
        </listOfProducts>
        <kineticLaw>
          <math xmlns="http://www.w3.org/1998/Math/MathML">
            <apply>
              <times/>
              <ci> Cell </ci>
              <ci> k31 </ci>
              <ci> cpx_16 </ci>
              <ci> cpx_319 </ci>
            </apply>
          </math>
        </kineticLaw>
      </reaction>
      <reaction id="association_32" reversible="false" fast="false">
        <listOfReactants>
          <speciesReference species="cpx_16"/>
          <speciesReference species="cpx_320"/>
        </listOfReactants>
        <listOfProducts>
          <speciesReference species="cpx_326"/>
        </listOfProducts>
        <kineticLaw>
          <math xmlns="http://www.w3.org/1998/Math/MathML">
            <apply>
              <times/>
              <ci> Cell </ci>
              <ci> k32 </ci>
              <ci> cpx_16 </ci>
              <ci> cpx_320 </ci>
            </apply>
          </math>
        </kineticLaw>
      </reaction>
      <reaction id="association_33" reversible="false" fast="false">
        <listOfReactants>
          <speciesReference species="cpx_16"/>
          <speciesReference species="cpx_321"/>
        </listOfReactants>
        <listOfProducts>
          <speciesReference species="cpx_327"/>
        </listOfProducts>
        <kineticLaw>
          <math xmlns="http://www.w3.org/1998/Math/MathML">
            <apply>
              <times/>
              <ci> Cell </ci>
              <ci> k33 </ci>
              <ci> cpx_16 </ci>
              <ci> cpx_321 </ci>
            </apply>
          </math>
        </kineticLaw>
      </reaction>
      <reaction id="association_34" reversible="false" fast="false">
        <listOfReactants>
          <speciesReference species="cpx_16"/>
          <speciesReference species="cpx_319"/>
        </listOfReactants>
        <listOfProducts>
          <speciesReference species="cpx_328"/>
        </listOfProducts>
        <kineticLaw>
          <math xmlns="http://www.w3.org/1998/Math/MathML">
            <apply>
              <times/>
              <ci> Cell </ci>
              <ci> k34 </ci>
              <ci> cpx_16 </ci>
              <ci> cpx_319 </ci>
            </apply>
          </math>
        </kineticLaw>
      </reaction>
      <reaction id="association_35" reversible="false" fast="false">
        <listOfReactants>
          <speciesReference species="cpx_16"/>
          <speciesReference species="cpx_320"/>
        </listOfReactants>
        <listOfProducts>
          <speciesReference species="cpx_329"/>
        </listOfProducts>
        <kineticLaw>
          <math xmlns="http://www.w3.org/1998/Math/MathML">
            <apply>
              <times/>
              <ci> Cell </ci>
              <ci> k35 </ci>
              <ci> cpx_16 </ci>
              <ci> cpx_320 </ci>
            </apply>
          </math>
        </kineticLaw>
      </reaction>
      <reaction id="association_36" reversible="false" fast="false">
        <listOfReactants>
          <speciesReference species="cpx_16"/>
          <speciesReference species="cpx_321"/>
        </listOfReactants>
        <listOfProducts>
          <speciesReference species="cpx_330"/>
        </listOfProducts>
        <kineticLaw>
          <math xmlns="http://www.w3.org/1998/Math/MathML">
            <apply>
              <times/>
              <ci> Cell </ci>
              <ci> k36 </ci>
              <ci> cpx_16 </ci>
              <ci> cpx_321 </ci>
            </apply>
          </math>
        </kineticLaw>
      </reaction>
      <reaction id="association_37" reversible="false" fast="false">
        <listOfReactants>
          <speciesReference species="cpx_16"/>
          <speciesReference species="cpx_325"/>
        </listOfReactants>
        <listOfProducts>
          <speciesReference species="cpx_331"/>
        </listOfProducts>
        <kineticLaw>
          <math xmlns="http://www.w3.org/1998/Math/MathML">
            <apply>
              <times/>
              <ci> Cell </ci>
              <ci> k37 </ci>
              <ci> cpx_16 </ci>
              <ci> cpx_325 </ci>
            </apply>
          </math>
        </kineticLaw>
      </reaction>
      <reaction id="association_38" reversible="false" fast="false">
        <listOfReactants>
          <speciesReference species="cpx_16"/>
          <speciesReference species="cpx_326"/>
        </listOfReactants>
        <listOfProducts>
          <speciesReference species="cpx_332"/>
        </listOfProducts>
        <kineticLaw>
          <math xmlns="http://www.w3.org/1998/Math/MathML">
            <apply>
              <times/>
              <ci> Cell </ci>
              <ci> k38 </ci>
              <ci> cpx_16 </ci>
              <ci> cpx_326 </ci>
            </apply>
          </math>
        </kineticLaw>
      </reaction>
      <reaction id="association_39" reversible="false" fast="false">
        <listOfReactants>
          <speciesReference species="cpx_16"/>
          <speciesReference species="cpx_327"/>
        </listOfReactants>
        <listOfProducts>
          <speciesReference species="cpx_333"/>
        </listOfProducts>
        <kineticLaw>
          <math xmlns="http://www.w3.org/1998/Math/MathML">
            <apply>
              <times/>
              <ci> Cell </ci>
              <ci> k39 </ci>
              <ci> cpx_16 </ci>
              <ci> cpx_327 </ci>
            </apply>
          </math>
        </kineticLaw>
      </reaction>
      <reaction id="association_40" reversible="false" fast="false">
        <listOfReactants>
          <speciesReference species="cpx_16"/>
          <speciesReference species="cpx_328"/>
        </listOfReactants>
        <listOfProducts>
          <speciesReference species="cpx_331"/>
        </listOfProducts>
        <kineticLaw>
          <math xmlns="http://www.w3.org/1998/Math/MathML">
            <apply>
              <times/>
              <ci> Cell </ci>
              <ci> k40 </ci>
              <ci> cpx_16 </ci>
              <ci> cpx_328 </ci>
            </apply>
          </math>
        </kineticLaw>
      </reaction>
      <reaction id="association_41" reversible="false" fast="false">
        <listOfReactants>
          <speciesReference species="cpx_16"/>
          <speciesReference species="cpx_329"/>
        </listOfReactants>
        <listOfProducts>
          <speciesReference species="cpx_332"/>
        </listOfProducts>
        <kineticLaw>
          <math xmlns="http://www.w3.org/1998/Math/MathML">
            <apply>
              <times/>
              <ci> Cell </ci>
              <ci> k41 </ci>
              <ci> cpx_16 </ci>
              <ci> cpx_329 </ci>
            </apply>
          </math>
        </kineticLaw>
      </reaction>
      <reaction id="association_42" reversible="false" fast="false">
        <listOfReactants>
          <speciesReference species="cpx_16"/>
          <speciesReference species="cpx_330"/>
        </listOfReactants>
        <listOfProducts>
          <speciesReference species="cpx_333"/>
        </listOfProducts>
        <kineticLaw>
          <math xmlns="http://www.w3.org/1998/Math/MathML">
            <apply>
              <times/>
              <ci> Cell </ci>
              <ci> k42 </ci>
              <ci> cpx_16 </ci>
              <ci> cpx_330 </ci>
            </apply>
          </math>
        </kineticLaw>
      </reaction>
      <reaction id="association_43" reversible="false" fast="false">
        <listOfReactants>
          <speciesReference species="cpx_16"/>
          <speciesReference species="cpx_340"/>
        </listOfReactants>
        <listOfProducts>
          <speciesReference species="cpx_343"/>
        </listOfProducts>
        <kineticLaw>
          <math xmlns="http://www.w3.org/1998/Math/MathML">
            <apply>
              <times/>
              <ci> Cell </ci>
              <ci> k43 </ci>
              <ci> cpx_16 </ci>
              <ci> cpx_340 </ci>
            </apply>
          </math>
        </kineticLaw>
      </reaction>
      <reaction id="association_44" reversible="false" fast="false">
        <listOfReactants>
          <speciesReference species="cpx_16"/>
          <speciesReference species="cpx_341"/>
        </listOfReactants>
        <listOfProducts>
          <speciesReference species="cpx_344"/>
        </listOfProducts>
        <kineticLaw>
          <math xmlns="http://www.w3.org/1998/Math/MathML">
            <apply>
              <times/>
              <ci> Cell </ci>
              <ci> k44 </ci>
              <ci> cpx_16 </ci>
              <ci> cpx_341 </ci>
            </apply>
          </math>
        </kineticLaw>
      </reaction>
      <reaction id="association_45" reversible="false" fast="false">
        <listOfReactants>
          <speciesReference species="cpx_16"/>
          <speciesReference species="cpx_342"/>
        </listOfReactants>
        <listOfProducts>
          <speciesReference species="cpx_345"/>
        </listOfProducts>
        <kineticLaw>
          <math xmlns="http://www.w3.org/1998/Math/MathML">
            <apply>
              <times/>
              <ci> Cell </ci>
              <ci> k45 </ci>
              <ci> cpx_16 </ci>
              <ci> cpx_342 </ci>
            </apply>
          </math>
        </kineticLaw>
      </reaction>
      <reaction id="association_46" reversible="false" fast="false">
        <listOfReactants>
          <speciesReference species="cpx_16"/>
          <speciesReference species="cpx_346"/>
        </listOfReactants>
        <listOfProducts>
          <speciesReference species="cpx_349"/>
        </listOfProducts>
        <kineticLaw>
          <math xmlns="http://www.w3.org/1998/Math/MathML">
            <apply>
              <times/>
              <ci> Cell </ci>
              <ci> k46 </ci>
              <ci> cpx_16 </ci>
              <ci> cpx_346 </ci>
            </apply>
          </math>
        </kineticLaw>
      </reaction>
      <reaction id="association_47" reversible="false" fast="false">
        <listOfReactants>
          <speciesReference species="cpx_16"/>
          <speciesReference species="cpx_347"/>
        </listOfReactants>
        <listOfProducts>
          <speciesReference species="cpx_350"/>
        </listOfProducts>
        <kineticLaw>
          <math xmlns="http://www.w3.org/1998/Math/MathML">
            <apply>
              <times/>
              <ci> Cell </ci>
              <ci> k47 </ci>
              <ci> cpx_16 </ci>
              <ci> cpx_347 </ci>
            </apply>
          </math>
        </kineticLaw>
      </reaction>
      <reaction id="association_48" reversible="false" fast="false">
        <listOfReactants>
          <speciesReference species="cpx_16"/>
          <speciesReference species="cpx_348"/>
        </listOfReactants>
        <listOfProducts>
          <speciesReference species="cpx_351"/>
        </listOfProducts>
        <kineticLaw>
          <math xmlns="http://www.w3.org/1998/Math/MathML">
            <apply>
              <times/>
              <ci> Cell </ci>
              <ci> k48 </ci>
              <ci> cpx_16 </ci>
              <ci> cpx_348 </ci>
            </apply>
          </math>
        </kineticLaw>
      </reaction>
      <reaction id="association_49" reversible="false" fast="false">
        <listOfReactants>
          <speciesReference species="cpx_16"/>
          <speciesReference species="cpx_358"/>
        </listOfReactants>
        <listOfProducts>
          <speciesReference species="cpx_361"/>
        </listOfProducts>
        <kineticLaw>
          <math xmlns="http://www.w3.org/1998/Math/MathML">
            <apply>
              <times/>
              <ci> Cell </ci>
              <ci> k49 </ci>
              <ci> cpx_16 </ci>
              <ci> cpx_358 </ci>
            </apply>
          </math>
        </kineticLaw>
      </reaction>
      <reaction id="association_50" reversible="false" fast="false">
        <listOfReactants>
          <speciesReference species="cpx_16"/>
          <speciesReference species="cpx_359"/>
        </listOfReactants>
        <listOfProducts>
          <speciesReference species="cpx_362"/>
        </listOfProducts>
        <kineticLaw>
          <math xmlns="http://www.w3.org/1998/Math/MathML">
            <apply>
              <times/>
              <ci> Cell </ci>
              <ci> k50 </ci>
              <ci> cpx_16 </ci>
              <ci> cpx_359 </ci>
            </apply>
          </math>
        </kineticLaw>
      </reaction>
      <reaction id="association_51" reversible="false" fast="false">
        <listOfReactants>
          <speciesReference species="cpx_16"/>
          <speciesReference species="cpx_360"/>
        </listOfReactants>
        <listOfProducts>
          <speciesReference species="cpx_363"/>
        </listOfProducts>
        <kineticLaw>
          <math xmlns="http://www.w3.org/1998/Math/MathML">
            <apply>
              <times/>
              <ci> Cell </ci>
              <ci> k51 </ci>
              <ci> cpx_16 </ci>
              <ci> cpx_360 </ci>
            </apply>
          </math>
        </kineticLaw>
      </reaction>
      <reaction id="association_52" reversible="false" fast="false">
        <listOfReactants>
          <speciesReference species="cpx_16"/>
          <speciesReference species="cpx_370"/>
        </listOfReactants>
        <listOfProducts>
          <speciesReference species="cpx_373"/>
        </listOfProducts>
        <kineticLaw>
          <math xmlns="http://www.w3.org/1998/Math/MathML">
            <apply>
              <times/>
              <ci> Cell </ci>
              <ci> k52 </ci>
              <ci> cpx_16 </ci>
              <ci> cpx_370 </ci>
            </apply>
          </math>
        </kineticLaw>
      </reaction>
      <reaction id="association_53" reversible="false" fast="false">
        <listOfReactants>
          <speciesReference species="cpx_16"/>
          <speciesReference species="cpx_371"/>
        </listOfReactants>
        <listOfProducts>
          <speciesReference species="cpx_374"/>
        </listOfProducts>
        <kineticLaw>
          <math xmlns="http://www.w3.org/1998/Math/MathML">
            <apply>
              <times/>
              <ci> Cell </ci>
              <ci> k53 </ci>
              <ci> cpx_16 </ci>
              <ci> cpx_371 </ci>
            </apply>
          </math>
        </kineticLaw>
      </reaction>
      <reaction id="association_54" reversible="false" fast="false">
        <listOfReactants>
          <speciesReference species="cpx_16"/>
          <speciesReference species="cpx_372"/>
        </listOfReactants>
        <listOfProducts>
          <speciesReference species="cpx_375"/>
        </listOfProducts>
        <kineticLaw>
          <math xmlns="http://www.w3.org/1998/Math/MathML">
            <apply>
              <times/>
              <ci> Cell </ci>
              <ci> k54 </ci>
              <ci> cpx_16 </ci>
              <ci> cpx_372 </ci>
            </apply>
          </math>
        </kineticLaw>
      </reaction>
      <reaction id="association_55" reversible="false" fast="false">
        <listOfReactants>
          <speciesReference species="cpx_16"/>
          <speciesReference species="cpx_388"/>
        </listOfReactants>
        <listOfProducts>
          <speciesReference species="cpx_424"/>
        </listOfProducts>
        <kineticLaw>
          <math xmlns="http://www.w3.org/1998/Math/MathML">
            <apply>
              <times/>
              <ci> Cell </ci>
              <ci> k55 </ci>
              <ci> cpx_16 </ci>
              <ci> cpx_388 </ci>
            </apply>
          </math>
        </kineticLaw>
      </reaction>
      <reaction id="association_56" reversible="false" fast="false">
        <listOfReactants>
          <speciesReference species="cpx_16"/>
          <speciesReference species="cpx_389"/>
        </listOfReactants>
        <listOfProducts>
          <speciesReference species="cpx_431"/>
        </listOfProducts>
        <kineticLaw>
          <math xmlns="http://www.w3.org/1998/Math/MathML">
            <apply>
              <times/>
              <ci> Cell </ci>
              <ci> k56 </ci>
              <ci> cpx_16 </ci>
              <ci> cpx_389 </ci>
            </apply>
          </math>
        </kineticLaw>
      </reaction>
      <reaction id="association_57" reversible="false" fast="false">
        <listOfReactants>
          <speciesReference species="cpx_16"/>
          <speciesReference species="cpx_390"/>
        </listOfReactants>
        <listOfProducts>
          <speciesReference species="cpx_438"/>
        </listOfProducts>
        <kineticLaw>
          <math xmlns="http://www.w3.org/1998/Math/MathML">
            <apply>
              <times/>
              <ci> Cell </ci>
              <ci> k57 </ci>
              <ci> cpx_16 </ci>
              <ci> cpx_390 </ci>
            </apply>
          </math>
        </kineticLaw>
      </reaction>
      <reaction id="association_58" reversible="false" fast="false">
        <listOfReactants>
          <speciesReference species="cpx_16"/>
          <speciesReference species="cpx_391"/>
        </listOfReactants>
        <listOfProducts>
          <speciesReference species="cpx_445"/>
        </listOfProducts>
        <kineticLaw>
          <math xmlns="http://www.w3.org/1998/Math/MathML">
            <apply>
              <times/>
              <ci> Cell </ci>
              <ci> k58 </ci>
              <ci> cpx_16 </ci>
              <ci> cpx_391 </ci>
            </apply>
          </math>
        </kineticLaw>
      </reaction>
      <reaction id="association_59" reversible="false" fast="false">
        <listOfReactants>
          <speciesReference species="cpx_16"/>
          <speciesReference species="cpx_392"/>
        </listOfReactants>
        <listOfProducts>
          <speciesReference species="cpx_452"/>
        </listOfProducts>
        <kineticLaw>
          <math xmlns="http://www.w3.org/1998/Math/MathML">
            <apply>
              <times/>
              <ci> Cell </ci>
              <ci> k59 </ci>
              <ci> cpx_16 </ci>
              <ci> cpx_392 </ci>
            </apply>
          </math>
        </kineticLaw>
      </reaction>
      <reaction id="association_60" reversible="false" fast="false">
        <listOfReactants>
          <speciesReference species="cpx_16"/>
          <speciesReference species="cpx_393"/>
        </listOfReactants>
        <listOfProducts>
          <speciesReference species="cpx_459"/>
        </listOfProducts>
        <kineticLaw>
          <math xmlns="http://www.w3.org/1998/Math/MathML">
            <apply>
              <times/>
              <ci> Cell </ci>
              <ci> k60 </ci>
              <ci> cpx_16 </ci>
              <ci> cpx_393 </ci>
            </apply>
          </math>
        </kineticLaw>
      </reaction>
      <reaction id="association_61" reversible="false" fast="false">
        <listOfReactants>
          <speciesReference species="cpx_16"/>
          <speciesReference species="cpx_418"/>
        </listOfReactants>
        <listOfProducts>
          <speciesReference species="cpx_464"/>
        </listOfProducts>
        <kineticLaw>
          <math xmlns="http://www.w3.org/1998/Math/MathML">
            <apply>
              <times/>
              <ci> Cell </ci>
              <ci> k61 </ci>
              <ci> cpx_16 </ci>
              <ci> cpx_418 </ci>
            </apply>
          </math>
        </kineticLaw>
      </reaction>
      <reaction id="association_62" reversible="false" fast="false">
        <listOfReactants>
          <speciesReference species="cpx_16"/>
          <speciesReference species="cpx_419"/>
        </listOfReactants>
        <listOfProducts>
          <speciesReference species="cpx_465"/>
        </listOfProducts>
        <kineticLaw>
          <math xmlns="http://www.w3.org/1998/Math/MathML">
            <apply>
              <times/>
              <ci> Cell </ci>
              <ci> k62 </ci>
              <ci> cpx_16 </ci>
              <ci> cpx_419 </ci>
            </apply>
          </math>
        </kineticLaw>
      </reaction>
      <reaction id="association_63" reversible="false" fast="false">
        <listOfReactants>
          <speciesReference species="cpx_16"/>
          <speciesReference species="cpx_420"/>
        </listOfReactants>
        <listOfProducts>
          <speciesReference species="cpx_466"/>
        </listOfProducts>
        <kineticLaw>
          <math xmlns="http://www.w3.org/1998/Math/MathML">
            <apply>
              <times/>
              <ci> Cell </ci>
              <ci> k63 </ci>
              <ci> cpx_16 </ci>
              <ci> cpx_420 </ci>
            </apply>
          </math>
        </kineticLaw>
      </reaction>
      <reaction id="association_64" reversible="false" fast="false">
        <listOfReactants>
          <speciesReference species="cpx_16"/>
          <speciesReference species="cpx_421"/>
        </listOfReactants>
        <listOfProducts>
          <speciesReference species="cpx_467"/>
        </listOfProducts>
        <kineticLaw>
          <math xmlns="http://www.w3.org/1998/Math/MathML">
            <apply>
              <times/>
              <ci> Cell </ci>
              <ci> k64 </ci>
              <ci> cpx_16 </ci>
              <ci> cpx_421 </ci>
            </apply>
          </math>
        </kineticLaw>
      </reaction>
      <reaction id="association_65" reversible="false" fast="false">
        <listOfReactants>
          <speciesReference species="cpx_16"/>
          <speciesReference species="cpx_425"/>
        </listOfReactants>
        <listOfProducts>
          <speciesReference species="cpx_468"/>
        </listOfProducts>
        <kineticLaw>
          <math xmlns="http://www.w3.org/1998/Math/MathML">
            <apply>
              <times/>
              <ci> Cell </ci>
              <ci> k65 </ci>
              <ci> cpx_16 </ci>
              <ci> cpx_425 </ci>
            </apply>
          </math>
        </kineticLaw>
      </reaction>
      <reaction id="association_66" reversible="false" fast="false">
        <listOfReactants>
          <speciesReference species="cpx_16"/>
          <speciesReference species="cpx_426"/>
        </listOfReactants>
        <listOfProducts>
          <speciesReference species="cpx_469"/>
        </listOfProducts>
        <kineticLaw>
          <math xmlns="http://www.w3.org/1998/Math/MathML">
            <apply>
              <times/>
              <ci> Cell </ci>
              <ci> k66 </ci>
              <ci> cpx_16 </ci>
              <ci> cpx_426 </ci>
            </apply>
          </math>
        </kineticLaw>
      </reaction>
      <reaction id="association_67" reversible="false" fast="false">
        <listOfReactants>
          <speciesReference species="cpx_16"/>
          <speciesReference species="cpx_427"/>
        </listOfReactants>
        <listOfProducts>
          <speciesReference species="cpx_470"/>
        </listOfProducts>
        <kineticLaw>
          <math xmlns="http://www.w3.org/1998/Math/MathML">
            <apply>
              <times/>
              <ci> Cell </ci>
              <ci> k67 </ci>
              <ci> cpx_16 </ci>
              <ci> cpx_427 </ci>
            </apply>
          </math>
        </kineticLaw>
      </reaction>
      <reaction id="association_68" reversible="false" fast="false">
        <listOfReactants>
          <speciesReference species="cpx_16"/>
          <speciesReference species="cpx_428"/>
        </listOfReactants>
        <listOfProducts>
          <speciesReference species="cpx_471"/>
        </listOfProducts>
        <kineticLaw>
          <math xmlns="http://www.w3.org/1998/Math/MathML">
            <apply>
              <times/>
              <ci> Cell </ci>
              <ci> k68 </ci>
              <ci> cpx_16 </ci>
              <ci> cpx_428 </ci>
            </apply>
          </math>
        </kineticLaw>
      </reaction>
      <reaction id="association_69" reversible="false" fast="false">
        <listOfReactants>
          <speciesReference species="cpx_16"/>
          <speciesReference species="cpx_432"/>
        </listOfReactants>
        <listOfProducts>
          <speciesReference species="cpx_472"/>
        </listOfProducts>
        <kineticLaw>
          <math xmlns="http://www.w3.org/1998/Math/MathML">
            <apply>
              <times/>
              <ci> Cell </ci>
              <ci> k69 </ci>
              <ci> cpx_16 </ci>
              <ci> cpx_432 </ci>
            </apply>
          </math>
        </kineticLaw>
      </reaction>
      <reaction id="association_70" reversible="false" fast="false">
        <listOfReactants>
          <speciesReference species="cpx_16"/>
          <speciesReference species="cpx_433"/>
        </listOfReactants>
        <listOfProducts>
          <speciesReference species="cpx_473"/>
        </listOfProducts>
        <kineticLaw>
          <math xmlns="http://www.w3.org/1998/Math/MathML">
            <apply>
              <times/>
              <ci> Cell </ci>
              <ci> k70 </ci>
              <ci> cpx_16 </ci>
              <ci> cpx_433 </ci>
            </apply>
          </math>
        </kineticLaw>
      </reaction>
      <reaction id="association_71" reversible="false" fast="false">
        <listOfReactants>
          <speciesReference species="cpx_16"/>
          <speciesReference species="cpx_434"/>
        </listOfReactants>
        <listOfProducts>
          <speciesReference species="cpx_474"/>
        </listOfProducts>
        <kineticLaw>
          <math xmlns="http://www.w3.org/1998/Math/MathML">
            <apply>
              <times/>
              <ci> Cell </ci>
              <ci> k71 </ci>
              <ci> cpx_16 </ci>
              <ci> cpx_434 </ci>
            </apply>
          </math>
        </kineticLaw>
      </reaction>
      <reaction id="association_72" reversible="false" fast="false">
        <listOfReactants>
          <speciesReference species="cpx_16"/>
          <speciesReference species="cpx_435"/>
        </listOfReactants>
        <listOfProducts>
          <speciesReference species="cpx_475"/>
        </listOfProducts>
        <kineticLaw>
          <math xmlns="http://www.w3.org/1998/Math/MathML">
            <apply>
              <times/>
              <ci> Cell </ci>
              <ci> k72 </ci>
              <ci> cpx_16 </ci>
              <ci> cpx_435 </ci>
            </apply>
          </math>
        </kineticLaw>
      </reaction>
      <reaction id="association_73" reversible="false" fast="false">
        <listOfReactants>
          <speciesReference species="cpx_16"/>
          <speciesReference species="cpx_439"/>
        </listOfReactants>
        <listOfProducts>
          <speciesReference species="cpx_476"/>
        </listOfProducts>
        <kineticLaw>
          <math xmlns="http://www.w3.org/1998/Math/MathML">
            <apply>
              <times/>
              <ci> Cell </ci>
              <ci> k73 </ci>
              <ci> cpx_16 </ci>
              <ci> cpx_439 </ci>
            </apply>
          </math>
        </kineticLaw>
      </reaction>
      <reaction id="association_74" reversible="false" fast="false">
        <listOfReactants>
          <speciesReference species="cpx_16"/>
          <speciesReference species="cpx_440"/>
        </listOfReactants>
        <listOfProducts>
          <speciesReference species="cpx_477"/>
        </listOfProducts>
        <kineticLaw>
          <math xmlns="http://www.w3.org/1998/Math/MathML">
            <apply>
              <times/>
              <ci> Cell </ci>
              <ci> k74 </ci>
              <ci> cpx_16 </ci>
              <ci> cpx_440 </ci>
            </apply>
          </math>
        </kineticLaw>
      </reaction>
      <reaction id="association_75" reversible="false" fast="false">
        <listOfReactants>
          <speciesReference species="cpx_16"/>
          <speciesReference species="cpx_441"/>
        </listOfReactants>
        <listOfProducts>
          <speciesReference species="cpx_478"/>
        </listOfProducts>
        <kineticLaw>
          <math xmlns="http://www.w3.org/1998/Math/MathML">
            <apply>
              <times/>
              <ci> Cell </ci>
              <ci> k75 </ci>
              <ci> cpx_16 </ci>
              <ci> cpx_441 </ci>
            </apply>
          </math>
        </kineticLaw>
      </reaction>
      <reaction id="association_76" reversible="false" fast="false">
        <listOfReactants>
          <speciesReference species="cpx_16"/>
          <speciesReference species="cpx_442"/>
        </listOfReactants>
        <listOfProducts>
          <speciesReference species="cpx_479"/>
        </listOfProducts>
        <kineticLaw>
          <math xmlns="http://www.w3.org/1998/Math/MathML">
            <apply>
              <times/>
              <ci> Cell </ci>
              <ci> k76 </ci>
              <ci> cpx_16 </ci>
              <ci> cpx_442 </ci>
            </apply>
          </math>
        </kineticLaw>
      </reaction>
      <reaction id="association_77" reversible="false" fast="false">
        <listOfReactants>
          <speciesReference species="cpx_16"/>
          <speciesReference species="cpx_446"/>
        </listOfReactants>
        <listOfProducts>
          <speciesReference species="cpx_480"/>
        </listOfProducts>
        <kineticLaw>
          <math xmlns="http://www.w3.org/1998/Math/MathML">
            <apply>
              <times/>
              <ci> Cell </ci>
              <ci> k77 </ci>
              <ci> cpx_16 </ci>
              <ci> cpx_446 </ci>
            </apply>
          </math>
        </kineticLaw>
      </reaction>
      <reaction id="association_78" reversible="false" fast="false">
        <listOfReactants>
          <speciesReference species="cpx_16"/>
          <speciesReference species="cpx_447"/>
        </listOfReactants>
        <listOfProducts>
          <speciesReference species="cpx_481"/>
        </listOfProducts>
        <kineticLaw>
          <math xmlns="http://www.w3.org/1998/Math/MathML">
            <apply>
              <times/>
              <ci> Cell </ci>
              <ci> k78 </ci>
              <ci> cpx_16 </ci>
              <ci> cpx_447 </ci>
            </apply>
          </math>
        </kineticLaw>
      </reaction>
      <reaction id="association_79" reversible="false" fast="false">
        <listOfReactants>
          <speciesReference species="cpx_16"/>
          <speciesReference species="cpx_448"/>
        </listOfReactants>
        <listOfProducts>
          <speciesReference species="cpx_482"/>
        </listOfProducts>
        <kineticLaw>
          <math xmlns="http://www.w3.org/1998/Math/MathML">
            <apply>
              <times/>
              <ci> Cell </ci>
              <ci> k79 </ci>
              <ci> cpx_16 </ci>
              <ci> cpx_448 </ci>
            </apply>
          </math>
        </kineticLaw>
      </reaction>
      <reaction id="association_80" reversible="false" fast="false">
        <listOfReactants>
          <speciesReference species="cpx_16"/>
          <speciesReference species="cpx_449"/>
        </listOfReactants>
        <listOfProducts>
          <speciesReference species="cpx_483"/>
        </listOfProducts>
        <kineticLaw>
          <math xmlns="http://www.w3.org/1998/Math/MathML">
            <apply>
              <times/>
              <ci> Cell </ci>
              <ci> k80 </ci>
              <ci> cpx_16 </ci>
              <ci> cpx_449 </ci>
            </apply>
          </math>
        </kineticLaw>
      </reaction>
      <reaction id="association_81" reversible="false" fast="false">
        <listOfReactants>
          <speciesReference species="cpx_16"/>
          <speciesReference species="cpx_453"/>
        </listOfReactants>
        <listOfProducts>
          <speciesReference species="cpx_484"/>
        </listOfProducts>
        <kineticLaw>
          <math xmlns="http://www.w3.org/1998/Math/MathML">
            <apply>
              <times/>
              <ci> Cell </ci>
              <ci> k81 </ci>
              <ci> cpx_16 </ci>
              <ci> cpx_453 </ci>
            </apply>
          </math>
        </kineticLaw>
      </reaction>
      <reaction id="association_82" reversible="false" fast="false">
        <listOfReactants>
          <speciesReference species="cpx_16"/>
          <speciesReference species="cpx_454"/>
        </listOfReactants>
        <listOfProducts>
          <speciesReference species="cpx_485"/>
        </listOfProducts>
        <kineticLaw>
          <math xmlns="http://www.w3.org/1998/Math/MathML">
            <apply>
              <times/>
              <ci> Cell </ci>
              <ci> k82 </ci>
              <ci> cpx_16 </ci>
              <ci> cpx_454 </ci>
            </apply>
          </math>
        </kineticLaw>
      </reaction>
      <reaction id="association_83" reversible="false" fast="false">
        <listOfReactants>
          <speciesReference species="cpx_16"/>
          <speciesReference species="cpx_455"/>
        </listOfReactants>
        <listOfProducts>
          <speciesReference species="cpx_486"/>
        </listOfProducts>
        <kineticLaw>
          <math xmlns="http://www.w3.org/1998/Math/MathML">
            <apply>
              <times/>
              <ci> Cell </ci>
              <ci> k83 </ci>
              <ci> cpx_16 </ci>
              <ci> cpx_455 </ci>
            </apply>
          </math>
        </kineticLaw>
      </reaction>
      <reaction id="association_84" reversible="false" fast="false">
        <listOfReactants>
          <speciesReference species="cpx_16"/>
          <speciesReference species="cpx_456"/>
        </listOfReactants>
        <listOfProducts>
          <speciesReference species="cpx_487"/>
        </listOfProducts>
        <kineticLaw>
          <math xmlns="http://www.w3.org/1998/Math/MathML">
            <apply>
              <times/>
              <ci> Cell </ci>
              <ci> k84 </ci>
              <ci> cpx_16 </ci>
              <ci> cpx_456 </ci>
            </apply>
          </math>
        </kineticLaw>
      </reaction>
      <reaction id="association_85" reversible="false" fast="false">
        <listOfReactants>
          <speciesReference species="cpx_16"/>
          <speciesReference species="cpx_691"/>
        </listOfReactants>
        <listOfProducts>
          <speciesReference species="cpx_697"/>
        </listOfProducts>
        <kineticLaw>
          <math xmlns="http://www.w3.org/1998/Math/MathML">
            <apply>
              <times/>
              <ci> Cell </ci>
              <ci> k85 </ci>
              <ci> cpx_16 </ci>
              <ci> cpx_691 </ci>
            </apply>
          </math>
        </kineticLaw>
      </reaction>
      <reaction id="association_86" reversible="false" fast="false">
        <listOfReactants>
          <speciesReference species="cpx_16"/>
          <speciesReference species="cpx_692"/>
        </listOfReactants>
        <listOfProducts>
          <speciesReference species="cpx_698"/>
        </listOfProducts>
        <kineticLaw>
          <math xmlns="http://www.w3.org/1998/Math/MathML">
            <apply>
              <times/>
              <ci> Cell </ci>
              <ci> k86 </ci>
              <ci> cpx_16 </ci>
              <ci> cpx_692 </ci>
            </apply>
          </math>
        </kineticLaw>
      </reaction>
      <reaction id="association_87" reversible="false" fast="false">
        <listOfReactants>
          <speciesReference species="cpx_16"/>
          <speciesReference species="cpx_693"/>
        </listOfReactants>
        <listOfProducts>
          <speciesReference species="cpx_699"/>
        </listOfProducts>
        <kineticLaw>
          <math xmlns="http://www.w3.org/1998/Math/MathML">
            <apply>
              <times/>
              <ci> Cell </ci>
              <ci> k87 </ci>
              <ci> cpx_16 </ci>
              <ci> cpx_693 </ci>
            </apply>
          </math>
        </kineticLaw>
      </reaction>
      <reaction id="association_88" reversible="false" fast="false">
        <listOfReactants>
          <speciesReference species="cpx_16"/>
          <speciesReference species="cpx_694"/>
        </listOfReactants>
        <listOfProducts>
          <speciesReference species="cpx_700"/>
        </listOfProducts>
        <kineticLaw>
          <math xmlns="http://www.w3.org/1998/Math/MathML">
            <apply>
              <times/>
              <ci> Cell </ci>
              <ci> k88 </ci>
              <ci> cpx_16 </ci>
              <ci> cpx_694 </ci>
            </apply>
          </math>
        </kineticLaw>
      </reaction>
      <reaction id="association_89" reversible="false" fast="false">
        <listOfReactants>
          <speciesReference species="cpx_16"/>
          <speciesReference species="cpx_695"/>
        </listOfReactants>
        <listOfProducts>
          <speciesReference species="cpx_701"/>
        </listOfProducts>
        <kineticLaw>
          <math xmlns="http://www.w3.org/1998/Math/MathML">
            <apply>
              <times/>
              <ci> Cell </ci>
              <ci> k89 </ci>
              <ci> cpx_16 </ci>
              <ci> cpx_695 </ci>
            </apply>
          </math>
        </kineticLaw>
      </reaction>
      <reaction id="association_90" reversible="false" fast="false">
        <listOfReactants>
          <speciesReference species="cpx_16"/>
          <speciesReference species="cpx_696"/>
        </listOfReactants>
        <listOfProducts>
          <speciesReference species="cpx_702"/>
        </listOfProducts>
        <kineticLaw>
          <math xmlns="http://www.w3.org/1998/Math/MathML">
            <apply>
              <times/>
              <ci> Cell </ci>
              <ci> k90 </ci>
              <ci> cpx_16 </ci>
              <ci> cpx_696 </ci>
            </apply>
          </math>
        </kineticLaw>
      </reaction>
      <reaction id="association_91" reversible="false" fast="false">
        <listOfReactants>
          <speciesReference species="cpx_17"/>
          <speciesReference species="cpx_462"/>
        </listOfReactants>
        <listOfProducts>
          <speciesReference species="cpx_488"/>
        </listOfProducts>
        <kineticLaw>
          <math xmlns="http://www.w3.org/1998/Math/MathML">
            <apply>
              <times/>
              <ci> Cell </ci>
              <ci> k91 </ci>
              <ci> cpx_17 </ci>
              <ci> cpx_462 </ci>
            </apply>
          </math>
        </kineticLaw>
      </reaction>
      <reaction id="association_92" reversible="false" fast="false">
        <listOfReactants>
          <speciesReference species="cpx_17"/>
          <speciesReference species="cpx_463"/>
        </listOfReactants>
        <listOfProducts>
          <speciesReference species="cpx_489"/>
        </listOfProducts>
        <kineticLaw>
          <math xmlns="http://www.w3.org/1998/Math/MathML">
            <apply>
              <times/>
              <ci> Cell </ci>
              <ci> k92 </ci>
              <ci> cpx_17 </ci>
              <ci> cpx_463 </ci>
            </apply>
          </math>
        </kineticLaw>
      </reaction>
      <reaction id="association_93" reversible="false" fast="false">
        <listOfReactants>
          <speciesReference species="cpx_18"/>
          <speciesReference species="cpx_460"/>
        </listOfReactants>
        <listOfProducts>
          <speciesReference species="cpx_490"/>
        </listOfProducts>
        <kineticLaw>
          <math xmlns="http://www.w3.org/1998/Math/MathML">
            <apply>
              <times/>
              <ci> Cell </ci>
              <ci> k93 </ci>
              <ci> cpx_18 </ci>
              <ci> cpx_460 </ci>
            </apply>
          </math>
        </kineticLaw>
      </reaction>
      <reaction id="association_94" reversible="false" fast="false">
        <listOfReactants>
          <speciesReference species="cpx_18"/>
          <speciesReference species="cpx_461"/>
        </listOfReactants>
        <listOfProducts>
          <speciesReference species="cpx_491"/>
        </listOfProducts>
        <kineticLaw>
          <math xmlns="http://www.w3.org/1998/Math/MathML">
            <apply>
              <times/>
              <ci> Cell </ci>
              <ci> k94 </ci>
              <ci> cpx_18 </ci>
              <ci> cpx_461 </ci>
            </apply>
          </math>
        </kineticLaw>
      </reaction>
      <reaction id="association_95" reversible="false" fast="false">
        <listOfReactants>
          <speciesReference species="cpx_18"/>
          <speciesReference species="cpx_462"/>
        </listOfReactants>
        <listOfProducts>
          <speciesReference species="cpx_492"/>
        </listOfProducts>
        <kineticLaw>
          <math xmlns="http://www.w3.org/1998/Math/MathML">
            <apply>
              <times/>
              <ci> Cell </ci>
              <ci> k95 </ci>
              <ci> cpx_18 </ci>
              <ci> cpx_462 </ci>
            </apply>
          </math>
        </kineticLaw>
      </reaction>
      <reaction id="association_96" reversible="false" fast="false">
        <listOfReactants>
          <speciesReference species="cpx_19"/>
          <speciesReference species="cpx_275"/>
        </listOfReactants>
        <listOfProducts>
          <speciesReference species="cpx_280"/>
        </listOfProducts>
        <kineticLaw>
          <math xmlns="http://www.w3.org/1998/Math/MathML">
            <apply>
              <times/>
              <ci> Cell </ci>
              <ci> k96 </ci>
              <ci> cpx_19 </ci>
              <ci> cpx_275 </ci>
            </apply>
          </math>
        </kineticLaw>
      </reaction>
      <reaction id="association_97" reversible="false" fast="false">
        <listOfReactants>
          <speciesReference species="cpx_19"/>
          <speciesReference species="cpx_277"/>
        </listOfReactants>
        <listOfProducts>
          <speciesReference species="cpx_281"/>
        </listOfProducts>
        <kineticLaw>
          <math xmlns="http://www.w3.org/1998/Math/MathML">
            <apply>
              <times/>
              <ci> Cell </ci>
              <ci> k97 </ci>
              <ci> cpx_19 </ci>
              <ci> cpx_277 </ci>
            </apply>
          </math>
        </kineticLaw>
      </reaction>
      <reaction id="association_98" reversible="false" fast="false">
        <listOfReactants>
          <speciesReference species="cpx_22"/>
          <speciesReference species="cpx_382"/>
        </listOfReactants>
        <listOfProducts>
          <speciesReference species="cpx_394"/>
        </listOfProducts>
        <kineticLaw>
          <math xmlns="http://www.w3.org/1998/Math/MathML">
            <apply>
              <times/>
              <ci> Cell </ci>
              <ci> k98 </ci>
              <ci> cpx_22 </ci>
              <ci> cpx_382 </ci>
            </apply>
          </math>
        </kineticLaw>
      </reaction>
      <reaction id="association_99" reversible="false" fast="false">
        <listOfReactants>
          <speciesReference species="cpx_22"/>
          <speciesReference species="cpx_383"/>
        </listOfReactants>
        <listOfProducts>
          <speciesReference species="cpx_398"/>
        </listOfProducts>
        <kineticLaw>
          <math xmlns="http://www.w3.org/1998/Math/MathML">
            <apply>
              <times/>
              <ci> Cell </ci>
              <ci> k99 </ci>
              <ci> cpx_22 </ci>
              <ci> cpx_383 </ci>
            </apply>
          </math>
        </kineticLaw>
      </reaction>
      <reaction id="association_100" reversible="false" fast="false">
        <listOfReactants>
          <speciesReference species="cpx_22"/>
          <speciesReference species="cpx_384"/>
        </listOfReactants>
        <listOfProducts>
          <speciesReference species="cpx_402"/>
        </listOfProducts>
        <kineticLaw>
          <math xmlns="http://www.w3.org/1998/Math/MathML">
            <apply>
              <times/>
              <ci> Cell </ci>
              <ci> k100 </ci>
              <ci> cpx_22 </ci>
              <ci> cpx_384 </ci>
            </apply>
          </math>
        </kineticLaw>
      </reaction>
      <reaction id="association_101" reversible="false" fast="false">
        <listOfReactants>
          <speciesReference species="cpx_22"/>
          <speciesReference species="cpx_385"/>
        </listOfReactants>
        <listOfProducts>
          <speciesReference species="cpx_406"/>
        </listOfProducts>
        <kineticLaw>
          <math xmlns="http://www.w3.org/1998/Math/MathML">
            <apply>
              <times/>
              <ci> Cell </ci>
              <ci> k101 </ci>
              <ci> cpx_22 </ci>
              <ci> cpx_385 </ci>
            </apply>
          </math>
        </kineticLaw>
      </reaction>
      <reaction id="association_102" reversible="false" fast="false">
        <listOfReactants>
          <speciesReference species="cpx_22"/>
          <speciesReference species="cpx_386"/>
        </listOfReactants>
        <listOfProducts>
          <speciesReference species="cpx_410"/>
        </listOfProducts>
        <kineticLaw>
          <math xmlns="http://www.w3.org/1998/Math/MathML">
            <apply>
              <times/>
              <ci> Cell </ci>
              <ci> k102 </ci>
              <ci> cpx_22 </ci>
              <ci> cpx_386 </ci>
            </apply>
          </math>
        </kineticLaw>
      </reaction>
      <reaction id="association_103" reversible="false" fast="false">
        <listOfReactants>
          <speciesReference species="cpx_22"/>
          <speciesReference species="cpx_387"/>
        </listOfReactants>
        <listOfProducts>
          <speciesReference species="cpx_414"/>
        </listOfProducts>
        <kineticLaw>
          <math xmlns="http://www.w3.org/1998/Math/MathML">
            <apply>
              <times/>
              <ci> Cell </ci>
              <ci> k103 </ci>
              <ci> cpx_22 </ci>
              <ci> cpx_387 </ci>
            </apply>
          </math>
        </kineticLaw>
      </reaction>
      <reaction id="association_104" reversible="false" fast="false">
        <listOfReactants>
          <speciesReference species="cpx_22"/>
          <speciesReference species="cpx_388"/>
        </listOfReactants>
        <listOfProducts>
          <speciesReference species="cpx_418"/>
        </listOfProducts>
        <kineticLaw>
          <math xmlns="http://www.w3.org/1998/Math/MathML">
            <apply>
              <times/>
              <ci> Cell </ci>
              <ci> k104 </ci>
              <ci> cpx_22 </ci>
              <ci> cpx_388 </ci>
            </apply>
          </math>
        </kineticLaw>
      </reaction>
      <reaction id="association_105" reversible="false" fast="false">
        <listOfReactants>
          <speciesReference species="cpx_22"/>
          <speciesReference species="cpx_389"/>
        </listOfReactants>
        <listOfProducts>
          <speciesReference species="cpx_425"/>
        </listOfProducts>
        <kineticLaw>
          <math xmlns="http://www.w3.org/1998/Math/MathML">
            <apply>
              <times/>
              <ci> Cell </ci>
              <ci> k105 </ci>
              <ci> cpx_22 </ci>
              <ci> cpx_389 </ci>
            </apply>
          </math>
        </kineticLaw>
      </reaction>
      <reaction id="association_106" reversible="false" fast="false">
        <listOfReactants>
          <speciesReference species="cpx_22"/>
          <speciesReference species="cpx_390"/>
        </listOfReactants>
        <listOfProducts>
          <speciesReference species="cpx_432"/>
        </listOfProducts>
        <kineticLaw>
          <math xmlns="http://www.w3.org/1998/Math/MathML">
            <apply>
              <times/>
              <ci> Cell </ci>
              <ci> k106 </ci>
              <ci> cpx_22 </ci>
              <ci> cpx_390 </ci>
            </apply>
          </math>
        </kineticLaw>
      </reaction>
      <reaction id="association_107" reversible="false" fast="false">
        <listOfReactants>
          <speciesReference species="cpx_22"/>
          <speciesReference species="cpx_391"/>
        </listOfReactants>
        <listOfProducts>
          <speciesReference species="cpx_439"/>
        </listOfProducts>
        <kineticLaw>
          <math xmlns="http://www.w3.org/1998/Math/MathML">
            <apply>
              <times/>
              <ci> Cell </ci>
              <ci> k107 </ci>
              <ci> cpx_22 </ci>
              <ci> cpx_391 </ci>
            </apply>
          </math>
        </kineticLaw>
      </reaction>
      <reaction id="association_108" reversible="false" fast="false">
        <listOfReactants>
          <speciesReference species="cpx_22"/>
          <speciesReference species="cpx_392"/>
        </listOfReactants>
        <listOfProducts>
          <speciesReference species="cpx_446"/>
        </listOfProducts>
        <kineticLaw>
          <math xmlns="http://www.w3.org/1998/Math/MathML">
            <apply>
              <times/>
              <ci> Cell </ci>
              <ci> k108 </ci>
              <ci> cpx_22 </ci>
              <ci> cpx_392 </ci>
            </apply>
          </math>
        </kineticLaw>
      </reaction>
      <reaction id="association_109" reversible="false" fast="false">
        <listOfReactants>
          <speciesReference species="cpx_22"/>
          <speciesReference species="cpx_393"/>
        </listOfReactants>
        <listOfProducts>
          <speciesReference species="cpx_453"/>
        </listOfProducts>
        <kineticLaw>
          <math xmlns="http://www.w3.org/1998/Math/MathML">
            <apply>
              <times/>
              <ci> Cell </ci>
              <ci> k109 </ci>
              <ci> cpx_22 </ci>
              <ci> cpx_393 </ci>
            </apply>
          </math>
        </kineticLaw>
      </reaction>
      <reaction id="association_110" reversible="false" fast="false">
        <listOfReactants>
          <speciesReference species="cpx_22"/>
          <speciesReference species="cpx_422"/>
        </listOfReactants>
        <listOfProducts>
          <speciesReference species="cpx_493"/>
        </listOfProducts>
        <kineticLaw>
          <math xmlns="http://www.w3.org/1998/Math/MathML">
            <apply>
              <times/>
              <ci> Cell </ci>
              <ci> k110 </ci>
              <ci> cpx_22 </ci>
              <ci> cpx_422 </ci>
            </apply>
          </math>
        </kineticLaw>
      </reaction>
      <reaction id="association_111" reversible="false" fast="false">
        <listOfReactants>
          <speciesReference species="cpx_22"/>
          <speciesReference species="cpx_423"/>
        </listOfReactants>
        <listOfProducts>
          <speciesReference species="cpx_494"/>
        </listOfProducts>
        <kineticLaw>
          <math xmlns="http://www.w3.org/1998/Math/MathML">
            <apply>
              <times/>
              <ci> Cell </ci>
              <ci> k111 </ci>
              <ci> cpx_22 </ci>
              <ci> cpx_423 </ci>
            </apply>
          </math>
        </kineticLaw>
      </reaction>
      <reaction id="association_112" reversible="false" fast="false">
        <listOfReactants>
          <speciesReference species="cpx_22"/>
          <speciesReference species="cpx_424"/>
        </listOfReactants>
        <listOfProducts>
          <speciesReference species="cpx_464"/>
        </listOfProducts>
        <kineticLaw>
          <math xmlns="http://www.w3.org/1998/Math/MathML">
            <apply>
              <times/>
              <ci> Cell </ci>
              <ci> k112 </ci>
              <ci> cpx_22 </ci>
              <ci> cpx_424 </ci>
            </apply>
          </math>
        </kineticLaw>
      </reaction>
      <reaction id="association_113" reversible="false" fast="false">
        <listOfReactants>
          <speciesReference species="cpx_22"/>
          <speciesReference species="cpx_429"/>
        </listOfReactants>
        <listOfProducts>
          <speciesReference species="cpx_495"/>
        </listOfProducts>
        <kineticLaw>
          <math xmlns="http://www.w3.org/1998/Math/MathML">
            <apply>
              <times/>
              <ci> Cell </ci>
              <ci> k113 </ci>
              <ci> cpx_22 </ci>
              <ci> cpx_429 </ci>
            </apply>
          </math>
        </kineticLaw>
      </reaction>
      <reaction id="association_114" reversible="false" fast="false">
        <listOfReactants>
          <speciesReference species="cpx_22"/>
          <speciesReference species="cpx_430"/>
        </listOfReactants>
        <listOfProducts>
          <speciesReference species="cpx_496"/>
        </listOfProducts>
        <kineticLaw>
          <math xmlns="http://www.w3.org/1998/Math/MathML">
            <apply>
              <times/>
              <ci> Cell </ci>
              <ci> k114 </ci>
              <ci> cpx_22 </ci>
              <ci> cpx_430 </ci>
            </apply>
          </math>
        </kineticLaw>
      </reaction>
      <reaction id="association_115" reversible="false" fast="false">
        <listOfReactants>
          <speciesReference species="cpx_22"/>
          <speciesReference species="cpx_431"/>
        </listOfReactants>
        <listOfProducts>
          <speciesReference species="cpx_468"/>
        </listOfProducts>
        <kineticLaw>
          <math xmlns="http://www.w3.org/1998/Math/MathML">
            <apply>
              <times/>
              <ci> Cell </ci>
              <ci> k115 </ci>
              <ci> cpx_22 </ci>
              <ci> cpx_431 </ci>
            </apply>
          </math>
        </kineticLaw>
      </reaction>
      <reaction id="association_116" reversible="false" fast="false">
        <listOfReactants>
          <speciesReference species="cpx_22"/>
          <speciesReference species="cpx_436"/>
        </listOfReactants>
        <listOfProducts>
          <speciesReference species="cpx_497"/>
        </listOfProducts>
        <kineticLaw>
          <math xmlns="http://www.w3.org/1998/Math/MathML">
            <apply>
              <times/>
              <ci> Cell </ci>
              <ci> k116 </ci>
              <ci> cpx_22 </ci>
              <ci> cpx_436 </ci>
            </apply>
          </math>
        </kineticLaw>
      </reaction>
      <reaction id="association_117" reversible="false" fast="false">
        <listOfReactants>
          <speciesReference species="cpx_22"/>
          <speciesReference species="cpx_437"/>
        </listOfReactants>
        <listOfProducts>
          <speciesReference species="cpx_498"/>
        </listOfProducts>
        <kineticLaw>
          <math xmlns="http://www.w3.org/1998/Math/MathML">
            <apply>
              <times/>
              <ci> Cell </ci>
              <ci> k117 </ci>
              <ci> cpx_22 </ci>
              <ci> cpx_437 </ci>
            </apply>
          </math>
        </kineticLaw>
      </reaction>
      <reaction id="association_118" reversible="false" fast="false">
        <listOfReactants>
          <speciesReference species="cpx_22"/>
          <speciesReference species="cpx_438"/>
        </listOfReactants>
        <listOfProducts>
          <speciesReference species="cpx_472"/>
        </listOfProducts>
        <kineticLaw>
          <math xmlns="http://www.w3.org/1998/Math/MathML">
            <apply>
              <times/>
              <ci> Cell </ci>
              <ci> k118 </ci>
              <ci> cpx_22 </ci>
              <ci> cpx_438 </ci>
            </apply>
          </math>
        </kineticLaw>
      </reaction>
      <reaction id="association_119" reversible="false" fast="false">
        <listOfReactants>
          <speciesReference species="cpx_22"/>
          <speciesReference species="cpx_443"/>
        </listOfReactants>
        <listOfProducts>
          <speciesReference species="cpx_499"/>
        </listOfProducts>
        <kineticLaw>
          <math xmlns="http://www.w3.org/1998/Math/MathML">
            <apply>
              <times/>
              <ci> Cell </ci>
              <ci> k119 </ci>
              <ci> cpx_22 </ci>
              <ci> cpx_443 </ci>
            </apply>
          </math>
        </kineticLaw>
      </reaction>
      <reaction id="association_120" reversible="false" fast="false">
        <listOfReactants>
          <speciesReference species="cpx_22"/>
          <speciesReference species="cpx_444"/>
        </listOfReactants>
        <listOfProducts>
          <speciesReference species="cpx_500"/>
        </listOfProducts>
        <kineticLaw>
          <math xmlns="http://www.w3.org/1998/Math/MathML">
            <apply>
              <times/>
              <ci> Cell </ci>
              <ci> k120 </ci>
              <ci> cpx_22 </ci>
              <ci> cpx_444 </ci>
            </apply>
          </math>
        </kineticLaw>
      </reaction>
      <reaction id="association_121" reversible="false" fast="false">
        <listOfReactants>
          <speciesReference species="cpx_22"/>
          <speciesReference species="cpx_445"/>
        </listOfReactants>
        <listOfProducts>
          <speciesReference species="cpx_476"/>
        </listOfProducts>
        <kineticLaw>
          <math xmlns="http://www.w3.org/1998/Math/MathML">
            <apply>
              <times/>
              <ci> Cell </ci>
              <ci> k121 </ci>
              <ci> cpx_22 </ci>
              <ci> cpx_445 </ci>
            </apply>
          </math>
        </kineticLaw>
      </reaction>
      <reaction id="association_122" reversible="false" fast="false">
        <listOfReactants>
          <speciesReference species="cpx_22"/>
          <speciesReference species="cpx_450"/>
        </listOfReactants>
        <listOfProducts>
          <speciesReference species="cpx_501"/>
        </listOfProducts>
        <kineticLaw>
          <math xmlns="http://www.w3.org/1998/Math/MathML">
            <apply>
              <times/>
              <ci> Cell </ci>
              <ci> k122 </ci>
              <ci> cpx_22 </ci>
              <ci> cpx_450 </ci>
            </apply>
          </math>
        </kineticLaw>
      </reaction>
      <reaction id="association_123" reversible="false" fast="false">
        <listOfReactants>
          <speciesReference species="cpx_22"/>
          <speciesReference species="cpx_451"/>
        </listOfReactants>
        <listOfProducts>
          <speciesReference species="cpx_502"/>
        </listOfProducts>
        <kineticLaw>
          <math xmlns="http://www.w3.org/1998/Math/MathML">
            <apply>
              <times/>
              <ci> Cell </ci>
              <ci> k123 </ci>
              <ci> cpx_22 </ci>
              <ci> cpx_451 </ci>
            </apply>
          </math>
        </kineticLaw>
      </reaction>
      <reaction id="association_124" reversible="false" fast="false">
        <listOfReactants>
          <speciesReference species="cpx_22"/>
          <speciesReference species="cpx_452"/>
        </listOfReactants>
        <listOfProducts>
          <speciesReference species="cpx_480"/>
        </listOfProducts>
        <kineticLaw>
          <math xmlns="http://www.w3.org/1998/Math/MathML">
            <apply>
              <times/>
              <ci> Cell </ci>
              <ci> k124 </ci>
              <ci> cpx_22 </ci>
              <ci> cpx_452 </ci>
            </apply>
          </math>
        </kineticLaw>
      </reaction>
      <reaction id="association_125" reversible="false" fast="false">
        <listOfReactants>
          <speciesReference species="cpx_22"/>
          <speciesReference species="cpx_457"/>
        </listOfReactants>
        <listOfProducts>
          <speciesReference species="cpx_503"/>
        </listOfProducts>
        <kineticLaw>
          <math xmlns="http://www.w3.org/1998/Math/MathML">
            <apply>
              <times/>
              <ci> Cell </ci>
              <ci> k125 </ci>
              <ci> cpx_22 </ci>
              <ci> cpx_457 </ci>
            </apply>
          </math>
        </kineticLaw>
      </reaction>
      <reaction id="association_126" reversible="false" fast="false">
        <listOfReactants>
          <speciesReference species="cpx_22"/>
          <speciesReference species="cpx_458"/>
        </listOfReactants>
        <listOfProducts>
          <speciesReference species="cpx_504"/>
        </listOfProducts>
        <kineticLaw>
          <math xmlns="http://www.w3.org/1998/Math/MathML">
            <apply>
              <times/>
              <ci> Cell </ci>
              <ci> k126 </ci>
              <ci> cpx_22 </ci>
              <ci> cpx_458 </ci>
            </apply>
          </math>
        </kineticLaw>
      </reaction>
      <reaction id="association_127" reversible="false" fast="false">
        <listOfReactants>
          <speciesReference species="cpx_22"/>
          <speciesReference species="cpx_459"/>
        </listOfReactants>
        <listOfProducts>
          <speciesReference species="cpx_484"/>
        </listOfProducts>
        <kineticLaw>
          <math xmlns="http://www.w3.org/1998/Math/MathML">
            <apply>
              <times/>
              <ci> Cell </ci>
              <ci> k127 </ci>
              <ci> cpx_22 </ci>
              <ci> cpx_459 </ci>
            </apply>
          </math>
        </kineticLaw>
      </reaction>
      <reaction id="association_128" reversible="false" fast="false">
        <listOfReactants>
          <speciesReference species="cpx_22"/>
          <speciesReference species="cpx_605"/>
        </listOfReactants>
        <listOfProducts>
          <speciesReference species="cpx_637"/>
        </listOfProducts>
        <kineticLaw>
          <math xmlns="http://www.w3.org/1998/Math/MathML">
            <apply>
              <times/>
              <ci> Cell </ci>
              <ci> k128 </ci>
              <ci> cpx_22 </ci>
              <ci> cpx_605 </ci>
            </apply>
          </math>
        </kineticLaw>
      </reaction>
      <reaction id="association_129" reversible="false" fast="false">
        <listOfReactants>
          <speciesReference species="cpx_22"/>
          <speciesReference species="cpx_606"/>
        </listOfReactants>
        <listOfProducts>
          <speciesReference species="cpx_641"/>
        </listOfProducts>
        <kineticLaw>
          <math xmlns="http://www.w3.org/1998/Math/MathML">
            <apply>
              <times/>
              <ci> Cell </ci>
              <ci> k129 </ci>
              <ci> cpx_22 </ci>
              <ci> cpx_606 </ci>
            </apply>
          </math>
        </kineticLaw>
      </reaction>
      <reaction id="association_130" reversible="false" fast="false">
        <listOfReactants>
          <speciesReference species="cpx_22"/>
          <speciesReference species="cpx_607"/>
        </listOfReactants>
        <listOfProducts>
          <speciesReference species="cpx_645"/>
        </listOfProducts>
        <kineticLaw>
          <math xmlns="http://www.w3.org/1998/Math/MathML">
            <apply>
              <times/>
              <ci> Cell </ci>
              <ci> k130 </ci>
              <ci> cpx_22 </ci>
              <ci> cpx_607 </ci>
            </apply>
          </math>
        </kineticLaw>
      </reaction>
      <reaction id="association_131" reversible="false" fast="false">
        <listOfReactants>
          <speciesReference species="cpx_22"/>
          <speciesReference species="cpx_608"/>
        </listOfReactants>
        <listOfProducts>
          <speciesReference species="cpx_649"/>
        </listOfProducts>
        <kineticLaw>
          <math xmlns="http://www.w3.org/1998/Math/MathML">
            <apply>
              <times/>
              <ci> Cell </ci>
              <ci> k131 </ci>
              <ci> cpx_22 </ci>
              <ci> cpx_608 </ci>
            </apply>
          </math>
        </kineticLaw>
      </reaction>
      <reaction id="association_132" reversible="false" fast="false">
        <listOfReactants>
          <speciesReference species="cpx_22"/>
          <speciesReference species="cpx_609"/>
        </listOfReactants>
        <listOfProducts>
          <speciesReference species="cpx_653"/>
        </listOfProducts>
        <kineticLaw>
          <math xmlns="http://www.w3.org/1998/Math/MathML">
            <apply>
              <times/>
              <ci> Cell </ci>
              <ci> k132 </ci>
              <ci> cpx_22 </ci>
              <ci> cpx_609 </ci>
            </apply>
          </math>
        </kineticLaw>
      </reaction>
      <reaction id="association_133" reversible="false" fast="false">
        <listOfReactants>
          <speciesReference species="cpx_22"/>
          <speciesReference species="cpx_610"/>
        </listOfReactants>
        <listOfProducts>
          <speciesReference species="cpx_657"/>
        </listOfProducts>
        <kineticLaw>
          <math xmlns="http://www.w3.org/1998/Math/MathML">
            <apply>
              <times/>
              <ci> Cell </ci>
              <ci> k133 </ci>
              <ci> cpx_22 </ci>
              <ci> cpx_610 </ci>
            </apply>
          </math>
        </kineticLaw>
      </reaction>
      <reaction id="association_134" reversible="false" fast="false">
        <listOfReactants>
          <speciesReference species="cpx_22"/>
          <speciesReference species="cpx_611"/>
        </listOfReactants>
        <listOfProducts>
          <speciesReference species="cpx_661"/>
        </listOfProducts>
        <kineticLaw>
          <math xmlns="http://www.w3.org/1998/Math/MathML">
            <apply>
              <times/>
              <ci> Cell </ci>
              <ci> k134 </ci>
              <ci> cpx_22 </ci>
              <ci> cpx_611 </ci>
            </apply>
          </math>
        </kineticLaw>
      </reaction>
      <reaction id="association_135" reversible="false" fast="false">
        <listOfReactants>
          <speciesReference species="cpx_22"/>
          <speciesReference species="cpx_612"/>
        </listOfReactants>
        <listOfProducts>
          <speciesReference species="cpx_665"/>
        </listOfProducts>
        <kineticLaw>
          <math xmlns="http://www.w3.org/1998/Math/MathML">
            <apply>
              <times/>
              <ci> Cell </ci>
              <ci> k135 </ci>
              <ci> cpx_22 </ci>
              <ci> cpx_612 </ci>
            </apply>
          </math>
        </kineticLaw>
      </reaction>
      <reaction id="association_136" reversible="false" fast="false">
        <listOfReactants>
          <speciesReference species="cpx_22"/>
          <speciesReference species="cpx_613"/>
        </listOfReactants>
        <listOfProducts>
          <speciesReference species="cpx_669"/>
        </listOfProducts>
        <kineticLaw>
          <math xmlns="http://www.w3.org/1998/Math/MathML">
            <apply>
              <times/>
              <ci> Cell </ci>
              <ci> k136 </ci>
              <ci> cpx_22 </ci>
              <ci> cpx_613 </ci>
            </apply>
          </math>
        </kineticLaw>
      </reaction>
      <reaction id="association_137" reversible="false" fast="false">
        <listOfReactants>
          <speciesReference species="cpx_22"/>
          <speciesReference species="cpx_614"/>
        </listOfReactants>
        <listOfProducts>
          <speciesReference species="cpx_673"/>
        </listOfProducts>
        <kineticLaw>
          <math xmlns="http://www.w3.org/1998/Math/MathML">
            <apply>
              <times/>
              <ci> Cell </ci>
              <ci> k137 </ci>
              <ci> cpx_22 </ci>
              <ci> cpx_614 </ci>
            </apply>
          </math>
        </kineticLaw>
      </reaction>
      <reaction id="association_138" reversible="false" fast="false">
        <listOfReactants>
          <speciesReference species="cpx_22"/>
          <speciesReference species="cpx_615"/>
        </listOfReactants>
        <listOfProducts>
          <speciesReference species="cpx_677"/>
        </listOfProducts>
        <kineticLaw>
          <math xmlns="http://www.w3.org/1998/Math/MathML">
            <apply>
              <times/>
              <ci> Cell </ci>
              <ci> k138 </ci>
              <ci> cpx_22 </ci>
              <ci> cpx_615 </ci>
            </apply>
          </math>
        </kineticLaw>
      </reaction>
      <reaction id="association_139" reversible="false" fast="false">
        <listOfReactants>
          <speciesReference species="cpx_22"/>
          <speciesReference species="cpx_616"/>
        </listOfReactants>
        <listOfProducts>
          <speciesReference species="cpx_681"/>
        </listOfProducts>
        <kineticLaw>
          <math xmlns="http://www.w3.org/1998/Math/MathML">
            <apply>
              <times/>
              <ci> Cell </ci>
              <ci> k139 </ci>
              <ci> cpx_22 </ci>
              <ci> cpx_616 </ci>
            </apply>
          </math>
        </kineticLaw>
      </reaction>
      <reaction id="association_140" reversible="false" fast="false">
        <listOfReactants>
          <speciesReference species="cpx_22"/>
          <speciesReference species="cpx_792"/>
        </listOfReactants>
        <listOfProducts>
          <speciesReference species="cpx_793"/>
        </listOfProducts>
        <kineticLaw>
          <math xmlns="http://www.w3.org/1998/Math/MathML">
            <apply>
              <times/>
              <ci> Cell </ci>
              <ci> k140 </ci>
              <ci> cpx_22 </ci>
              <ci> cpx_792 </ci>
            </apply>
          </math>
        </kineticLaw>
      </reaction>
      <reaction id="association_141" reversible="false" fast="false">
        <listOfReactants>
          <speciesReference species="cpx_24"/>
          <speciesReference species="cpx_382"/>
        </listOfReactants>
        <listOfProducts>
          <speciesReference species="cpx_396"/>
        </listOfProducts>
        <kineticLaw>
          <math xmlns="http://www.w3.org/1998/Math/MathML">
            <apply>
              <times/>
              <ci> Cell </ci>
              <ci> k141 </ci>
              <ci> cpx_24 </ci>
              <ci> cpx_382 </ci>
            </apply>
          </math>
        </kineticLaw>
      </reaction>
      <reaction id="association_142" reversible="false" fast="false">
        <listOfReactants>
          <speciesReference species="cpx_24"/>
          <speciesReference species="cpx_383"/>
        </listOfReactants>
        <listOfProducts>
          <speciesReference species="cpx_400"/>
        </listOfProducts>
        <kineticLaw>
          <math xmlns="http://www.w3.org/1998/Math/MathML">
            <apply>
              <times/>
              <ci> Cell </ci>
              <ci> k142 </ci>
              <ci> cpx_24 </ci>
              <ci> cpx_383 </ci>
            </apply>
          </math>
        </kineticLaw>
      </reaction>
      <reaction id="association_143" reversible="false" fast="false">
        <listOfReactants>
          <speciesReference species="cpx_24"/>
          <speciesReference species="cpx_384"/>
        </listOfReactants>
        <listOfProducts>
          <speciesReference species="cpx_404"/>
        </listOfProducts>
        <kineticLaw>
          <math xmlns="http://www.w3.org/1998/Math/MathML">
            <apply>
              <times/>
              <ci> Cell </ci>
              <ci> k143 </ci>
              <ci> cpx_24 </ci>
              <ci> cpx_384 </ci>
            </apply>
          </math>
        </kineticLaw>
      </reaction>
      <reaction id="association_144" reversible="false" fast="false">
        <listOfReactants>
          <speciesReference species="cpx_24"/>
          <speciesReference species="cpx_385"/>
        </listOfReactants>
        <listOfProducts>
          <speciesReference species="cpx_408"/>
        </listOfProducts>
        <kineticLaw>
          <math xmlns="http://www.w3.org/1998/Math/MathML">
            <apply>
              <times/>
              <ci> Cell </ci>
              <ci> k144 </ci>
              <ci> cpx_24 </ci>
              <ci> cpx_385 </ci>
            </apply>
          </math>
        </kineticLaw>
      </reaction>
      <reaction id="association_145" reversible="false" fast="false">
        <listOfReactants>
          <speciesReference species="cpx_24"/>
          <speciesReference species="cpx_386"/>
        </listOfReactants>
        <listOfProducts>
          <speciesReference species="cpx_412"/>
        </listOfProducts>
        <kineticLaw>
          <math xmlns="http://www.w3.org/1998/Math/MathML">
            <apply>
              <times/>
              <ci> Cell </ci>
              <ci> k145 </ci>
              <ci> cpx_24 </ci>
              <ci> cpx_386 </ci>
            </apply>
          </math>
        </kineticLaw>
      </reaction>
      <reaction id="association_146" reversible="false" fast="false">
        <listOfReactants>
          <speciesReference species="cpx_24"/>
          <speciesReference species="cpx_387"/>
        </listOfReactants>
        <listOfProducts>
          <speciesReference species="cpx_416"/>
        </listOfProducts>
        <kineticLaw>
          <math xmlns="http://www.w3.org/1998/Math/MathML">
            <apply>
              <times/>
              <ci> Cell </ci>
              <ci> k146 </ci>
              <ci> cpx_24 </ci>
              <ci> cpx_387 </ci>
            </apply>
          </math>
        </kineticLaw>
      </reaction>
      <reaction id="association_147" reversible="false" fast="false">
        <listOfReactants>
          <speciesReference species="cpx_24"/>
          <speciesReference species="cpx_388"/>
        </listOfReactants>
        <listOfProducts>
          <speciesReference species="cpx_420"/>
        </listOfProducts>
        <kineticLaw>
          <math xmlns="http://www.w3.org/1998/Math/MathML">
            <apply>
              <times/>
              <ci> Cell </ci>
              <ci> k147 </ci>
              <ci> cpx_24 </ci>
              <ci> cpx_388 </ci>
            </apply>
          </math>
        </kineticLaw>
      </reaction>
      <reaction id="association_148" reversible="false" fast="false">
        <listOfReactants>
          <speciesReference species="cpx_24"/>
          <speciesReference species="cpx_389"/>
        </listOfReactants>
        <listOfProducts>
          <speciesReference species="cpx_427"/>
        </listOfProducts>
        <kineticLaw>
          <math xmlns="http://www.w3.org/1998/Math/MathML">
            <apply>
              <times/>
              <ci> Cell </ci>
              <ci> k148 </ci>
              <ci> cpx_24 </ci>
              <ci> cpx_389 </ci>
            </apply>
          </math>
        </kineticLaw>
      </reaction>
      <reaction id="association_149" reversible="false" fast="false">
        <listOfReactants>
          <speciesReference species="cpx_24"/>
          <speciesReference species="cpx_390"/>
        </listOfReactants>
        <listOfProducts>
          <speciesReference species="cpx_434"/>
        </listOfProducts>
        <kineticLaw>
          <math xmlns="http://www.w3.org/1998/Math/MathML">
            <apply>
              <times/>
              <ci> Cell </ci>
              <ci> k149 </ci>
              <ci> cpx_24 </ci>
              <ci> cpx_390 </ci>
            </apply>
          </math>
        </kineticLaw>
      </reaction>
      <reaction id="association_150" reversible="false" fast="false">
        <listOfReactants>
          <speciesReference species="cpx_24"/>
          <speciesReference species="cpx_391"/>
        </listOfReactants>
        <listOfProducts>
          <speciesReference species="cpx_441"/>
        </listOfProducts>
        <kineticLaw>
          <math xmlns="http://www.w3.org/1998/Math/MathML">
            <apply>
              <times/>
              <ci> Cell </ci>
              <ci> k150 </ci>
              <ci> cpx_24 </ci>
              <ci> cpx_391 </ci>
            </apply>
          </math>
        </kineticLaw>
      </reaction>
      <reaction id="association_151" reversible="false" fast="false">
        <listOfReactants>
          <speciesReference species="cpx_24"/>
          <speciesReference species="cpx_392"/>
        </listOfReactants>
        <listOfProducts>
          <speciesReference species="cpx_448"/>
        </listOfProducts>
        <kineticLaw>
          <math xmlns="http://www.w3.org/1998/Math/MathML">
            <apply>
              <times/>
              <ci> Cell </ci>
              <ci> k151 </ci>
              <ci> cpx_24 </ci>
              <ci> cpx_392 </ci>
            </apply>
          </math>
        </kineticLaw>
      </reaction>
      <reaction id="association_152" reversible="false" fast="false">
        <listOfReactants>
          <speciesReference species="cpx_24"/>
          <speciesReference species="cpx_393"/>
        </listOfReactants>
        <listOfProducts>
          <speciesReference species="cpx_455"/>
        </listOfProducts>
        <kineticLaw>
          <math xmlns="http://www.w3.org/1998/Math/MathML">
            <apply>
              <times/>
              <ci> Cell </ci>
              <ci> k152 </ci>
              <ci> cpx_24 </ci>
              <ci> cpx_393 </ci>
            </apply>
          </math>
        </kineticLaw>
      </reaction>
      <reaction id="association_153" reversible="false" fast="false">
        <listOfReactants>
          <speciesReference species="cpx_24"/>
          <speciesReference species="cpx_422"/>
        </listOfReactants>
        <listOfProducts>
          <speciesReference species="cpx_505"/>
        </listOfProducts>
        <kineticLaw>
          <math xmlns="http://www.w3.org/1998/Math/MathML">
            <apply>
              <times/>
              <ci> Cell </ci>
              <ci> k153 </ci>
              <ci> cpx_24 </ci>
              <ci> cpx_422 </ci>
            </apply>
          </math>
        </kineticLaw>
      </reaction>
      <reaction id="association_154" reversible="false" fast="false">
        <listOfReactants>
          <speciesReference species="cpx_24"/>
          <speciesReference species="cpx_423"/>
        </listOfReactants>
        <listOfProducts>
          <speciesReference species="cpx_506"/>
        </listOfProducts>
        <kineticLaw>
          <math xmlns="http://www.w3.org/1998/Math/MathML">
            <apply>
              <times/>
              <ci> Cell </ci>
              <ci> k154 </ci>
              <ci> cpx_24 </ci>
              <ci> cpx_423 </ci>
            </apply>
          </math>
        </kineticLaw>
      </reaction>
      <reaction id="association_155" reversible="false" fast="false">
        <listOfReactants>
          <speciesReference species="cpx_24"/>
          <speciesReference species="cpx_424"/>
        </listOfReactants>
        <listOfProducts>
          <speciesReference species="cpx_466"/>
        </listOfProducts>
        <kineticLaw>
          <math xmlns="http://www.w3.org/1998/Math/MathML">
            <apply>
              <times/>
              <ci> Cell </ci>
              <ci> k155 </ci>
              <ci> cpx_24 </ci>
              <ci> cpx_424 </ci>
            </apply>
          </math>
        </kineticLaw>
      </reaction>
      <reaction id="association_156" reversible="false" fast="false">
        <listOfReactants>
          <speciesReference species="cpx_24"/>
          <speciesReference species="cpx_429"/>
        </listOfReactants>
        <listOfProducts>
          <speciesReference species="cpx_507"/>
        </listOfProducts>
        <kineticLaw>
          <math xmlns="http://www.w3.org/1998/Math/MathML">
            <apply>
              <times/>
              <ci> Cell </ci>
              <ci> k156 </ci>
              <ci> cpx_24 </ci>
              <ci> cpx_429 </ci>
            </apply>
          </math>
        </kineticLaw>
      </reaction>
      <reaction id="association_157" reversible="false" fast="false">
        <listOfReactants>
          <speciesReference species="cpx_24"/>
          <speciesReference species="cpx_430"/>
        </listOfReactants>
        <listOfProducts>
          <speciesReference species="cpx_508"/>
        </listOfProducts>
        <kineticLaw>
          <math xmlns="http://www.w3.org/1998/Math/MathML">
            <apply>
              <times/>
              <ci> Cell </ci>
              <ci> k157 </ci>
              <ci> cpx_24 </ci>
              <ci> cpx_430 </ci>
            </apply>
          </math>
        </kineticLaw>
      </reaction>
      <reaction id="association_158" reversible="false" fast="false">
        <listOfReactants>
          <speciesReference species="cpx_24"/>
          <speciesReference species="cpx_431"/>
        </listOfReactants>
        <listOfProducts>
          <speciesReference species="cpx_470"/>
        </listOfProducts>
        <kineticLaw>
          <math xmlns="http://www.w3.org/1998/Math/MathML">
            <apply>
              <times/>
              <ci> Cell </ci>
              <ci> k158 </ci>
              <ci> cpx_24 </ci>
              <ci> cpx_431 </ci>
            </apply>
          </math>
        </kineticLaw>
      </reaction>
      <reaction id="association_159" reversible="false" fast="false">
        <listOfReactants>
          <speciesReference species="cpx_24"/>
          <speciesReference species="cpx_436"/>
        </listOfReactants>
        <listOfProducts>
          <speciesReference species="cpx_509"/>
        </listOfProducts>
        <kineticLaw>
          <math xmlns="http://www.w3.org/1998/Math/MathML">
            <apply>
              <times/>
              <ci> Cell </ci>
              <ci> k159 </ci>
              <ci> cpx_24 </ci>
              <ci> cpx_436 </ci>
            </apply>
          </math>
        </kineticLaw>
      </reaction>
      <reaction id="association_160" reversible="false" fast="false">
        <listOfReactants>
          <speciesReference species="cpx_24"/>
          <speciesReference species="cpx_437"/>
        </listOfReactants>
        <listOfProducts>
          <speciesReference species="cpx_510"/>
        </listOfProducts>
        <kineticLaw>
          <math xmlns="http://www.w3.org/1998/Math/MathML">
            <apply>
              <times/>
              <ci> Cell </ci>
              <ci> k160 </ci>
              <ci> cpx_24 </ci>
              <ci> cpx_437 </ci>
            </apply>
          </math>
        </kineticLaw>
      </reaction>
      <reaction id="association_161" reversible="false" fast="false">
        <listOfReactants>
          <speciesReference species="cpx_24"/>
          <speciesReference species="cpx_438"/>
        </listOfReactants>
        <listOfProducts>
          <speciesReference species="cpx_474"/>
        </listOfProducts>
        <kineticLaw>
          <math xmlns="http://www.w3.org/1998/Math/MathML">
            <apply>
              <times/>
              <ci> Cell </ci>
              <ci> k161 </ci>
              <ci> cpx_24 </ci>
              <ci> cpx_438 </ci>
            </apply>
          </math>
        </kineticLaw>
      </reaction>
      <reaction id="association_162" reversible="false" fast="false">
        <listOfReactants>
          <speciesReference species="cpx_24"/>
          <speciesReference species="cpx_443"/>
        </listOfReactants>
        <listOfProducts>
          <speciesReference species="cpx_511"/>
        </listOfProducts>
        <kineticLaw>
          <math xmlns="http://www.w3.org/1998/Math/MathML">
            <apply>
              <times/>
              <ci> Cell </ci>
              <ci> k162 </ci>
              <ci> cpx_24 </ci>
              <ci> cpx_443 </ci>
            </apply>
          </math>
        </kineticLaw>
      </reaction>
      <reaction id="association_163" reversible="false" fast="false">
        <listOfReactants>
          <speciesReference species="cpx_24"/>
          <speciesReference species="cpx_444"/>
        </listOfReactants>
        <listOfProducts>
          <speciesReference species="cpx_512"/>
        </listOfProducts>
        <kineticLaw>
          <math xmlns="http://www.w3.org/1998/Math/MathML">
            <apply>
              <times/>
              <ci> Cell </ci>
              <ci> k163 </ci>
              <ci> cpx_24 </ci>
              <ci> cpx_444 </ci>
            </apply>
          </math>
        </kineticLaw>
      </reaction>
      <reaction id="association_164" reversible="false" fast="false">
        <listOfReactants>
          <speciesReference species="cpx_24"/>
          <speciesReference species="cpx_445"/>
        </listOfReactants>
        <listOfProducts>
          <speciesReference species="cpx_478"/>
        </listOfProducts>
        <kineticLaw>
          <math xmlns="http://www.w3.org/1998/Math/MathML">
            <apply>
              <times/>
              <ci> Cell </ci>
              <ci> k164 </ci>
              <ci> cpx_24 </ci>
              <ci> cpx_445 </ci>
            </apply>
          </math>
        </kineticLaw>
      </reaction>
      <reaction id="association_165" reversible="false" fast="false">
        <listOfReactants>
          <speciesReference species="cpx_24"/>
          <speciesReference species="cpx_450"/>
        </listOfReactants>
        <listOfProducts>
          <speciesReference species="cpx_513"/>
        </listOfProducts>
        <kineticLaw>
          <math xmlns="http://www.w3.org/1998/Math/MathML">
            <apply>
              <times/>
              <ci> Cell </ci>
              <ci> k165 </ci>
              <ci> cpx_24 </ci>
              <ci> cpx_450 </ci>
            </apply>
          </math>
        </kineticLaw>
      </reaction>
      <reaction id="association_166" reversible="false" fast="false">
        <listOfReactants>
          <speciesReference species="cpx_24"/>
          <speciesReference species="cpx_451"/>
        </listOfReactants>
        <listOfProducts>
          <speciesReference species="cpx_514"/>
        </listOfProducts>
        <kineticLaw>
          <math xmlns="http://www.w3.org/1998/Math/MathML">
            <apply>
              <times/>
              <ci> Cell </ci>
              <ci> k166 </ci>
              <ci> cpx_24 </ci>
              <ci> cpx_451 </ci>
            </apply>
          </math>
        </kineticLaw>
      </reaction>
      <reaction id="association_167" reversible="false" fast="false">
        <listOfReactants>
          <speciesReference species="cpx_24"/>
          <speciesReference species="cpx_452"/>
        </listOfReactants>
        <listOfProducts>
          <speciesReference species="cpx_482"/>
        </listOfProducts>
        <kineticLaw>
          <math xmlns="http://www.w3.org/1998/Math/MathML">
            <apply>
              <times/>
              <ci> Cell </ci>
              <ci> k167 </ci>
              <ci> cpx_24 </ci>
              <ci> cpx_452 </ci>
            </apply>
          </math>
        </kineticLaw>
      </reaction>
      <reaction id="association_168" reversible="false" fast="false">
        <listOfReactants>
          <speciesReference species="cpx_24"/>
          <speciesReference species="cpx_457"/>
        </listOfReactants>
        <listOfProducts>
          <speciesReference species="cpx_515"/>
        </listOfProducts>
        <kineticLaw>
          <math xmlns="http://www.w3.org/1998/Math/MathML">
            <apply>
              <times/>
              <ci> Cell </ci>
              <ci> k168 </ci>
              <ci> cpx_24 </ci>
              <ci> cpx_457 </ci>
            </apply>
          </math>
        </kineticLaw>
      </reaction>
      <reaction id="association_169" reversible="false" fast="false">
        <listOfReactants>
          <speciesReference species="cpx_24"/>
          <speciesReference species="cpx_458"/>
        </listOfReactants>
        <listOfProducts>
          <speciesReference species="cpx_516"/>
        </listOfProducts>
        <kineticLaw>
          <math xmlns="http://www.w3.org/1998/Math/MathML">
            <apply>
              <times/>
              <ci> Cell </ci>
              <ci> k169 </ci>
              <ci> cpx_24 </ci>
              <ci> cpx_458 </ci>
            </apply>
          </math>
        </kineticLaw>
      </reaction>
      <reaction id="association_170" reversible="false" fast="false">
        <listOfReactants>
          <speciesReference species="cpx_24"/>
          <speciesReference species="cpx_459"/>
        </listOfReactants>
        <listOfProducts>
          <speciesReference species="cpx_486"/>
        </listOfProducts>
        <kineticLaw>
          <math xmlns="http://www.w3.org/1998/Math/MathML">
            <apply>
              <times/>
              <ci> Cell </ci>
              <ci> k170 </ci>
              <ci> cpx_24 </ci>
              <ci> cpx_459 </ci>
            </apply>
          </math>
        </kineticLaw>
      </reaction>
      <reaction id="association_171" reversible="false" fast="false">
        <listOfReactants>
          <speciesReference species="cpx_24"/>
          <speciesReference species="cpx_605"/>
        </listOfReactants>
        <listOfProducts>
          <speciesReference species="cpx_639"/>
        </listOfProducts>
        <kineticLaw>
          <math xmlns="http://www.w3.org/1998/Math/MathML">
            <apply>
              <times/>
              <ci> Cell </ci>
              <ci> k171 </ci>
              <ci> cpx_24 </ci>
              <ci> cpx_605 </ci>
            </apply>
          </math>
        </kineticLaw>
      </reaction>
      <reaction id="association_172" reversible="false" fast="false">
        <listOfReactants>
          <speciesReference species="cpx_24"/>
          <speciesReference species="cpx_606"/>
        </listOfReactants>
        <listOfProducts>
          <speciesReference species="cpx_643"/>
        </listOfProducts>
        <kineticLaw>
          <math xmlns="http://www.w3.org/1998/Math/MathML">
            <apply>
              <times/>
              <ci> Cell </ci>
              <ci> k172 </ci>
              <ci> cpx_24 </ci>
              <ci> cpx_606 </ci>
            </apply>
          </math>
        </kineticLaw>
      </reaction>
      <reaction id="association_173" reversible="false" fast="false">
        <listOfReactants>
          <speciesReference species="cpx_24"/>
          <speciesReference species="cpx_607"/>
        </listOfReactants>
        <listOfProducts>
          <speciesReference species="cpx_647"/>
        </listOfProducts>
        <kineticLaw>
          <math xmlns="http://www.w3.org/1998/Math/MathML">
            <apply>
              <times/>
              <ci> Cell </ci>
              <ci> k173 </ci>
              <ci> cpx_24 </ci>
              <ci> cpx_607 </ci>
            </apply>
          </math>
        </kineticLaw>
      </reaction>
      <reaction id="association_174" reversible="false" fast="false">
        <listOfReactants>
          <speciesReference species="cpx_24"/>
          <speciesReference species="cpx_608"/>
        </listOfReactants>
        <listOfProducts>
          <speciesReference species="cpx_651"/>
        </listOfProducts>
        <kineticLaw>
          <math xmlns="http://www.w3.org/1998/Math/MathML">
            <apply>
              <times/>
              <ci> Cell </ci>
              <ci> k174 </ci>
              <ci> cpx_24 </ci>
              <ci> cpx_608 </ci>
            </apply>
          </math>
        </kineticLaw>
      </reaction>
      <reaction id="association_175" reversible="false" fast="false">
        <listOfReactants>
          <speciesReference species="cpx_24"/>
          <speciesReference species="cpx_609"/>
        </listOfReactants>
        <listOfProducts>
          <speciesReference species="cpx_655"/>
        </listOfProducts>
        <kineticLaw>
          <math xmlns="http://www.w3.org/1998/Math/MathML">
            <apply>
              <times/>
              <ci> Cell </ci>
              <ci> k175 </ci>
              <ci> cpx_24 </ci>
              <ci> cpx_609 </ci>
            </apply>
          </math>
        </kineticLaw>
      </reaction>
      <reaction id="association_176" reversible="false" fast="false">
        <listOfReactants>
          <speciesReference species="cpx_24"/>
          <speciesReference species="cpx_610"/>
        </listOfReactants>
        <listOfProducts>
          <speciesReference species="cpx_659"/>
        </listOfProducts>
        <kineticLaw>
          <math xmlns="http://www.w3.org/1998/Math/MathML">
            <apply>
              <times/>
              <ci> Cell </ci>
              <ci> k176 </ci>
              <ci> cpx_24 </ci>
              <ci> cpx_610 </ci>
            </apply>
          </math>
        </kineticLaw>
      </reaction>
      <reaction id="association_177" reversible="false" fast="false">
        <listOfReactants>
          <speciesReference species="cpx_24"/>
          <speciesReference species="cpx_611"/>
        </listOfReactants>
        <listOfProducts>
          <speciesReference species="cpx_663"/>
        </listOfProducts>
        <kineticLaw>
          <math xmlns="http://www.w3.org/1998/Math/MathML">
            <apply>
              <times/>
              <ci> Cell </ci>
              <ci> k177 </ci>
              <ci> cpx_24 </ci>
              <ci> cpx_611 </ci>
            </apply>
          </math>
        </kineticLaw>
      </reaction>
      <reaction id="association_178" reversible="false" fast="false">
        <listOfReactants>
          <speciesReference species="cpx_24"/>
          <speciesReference species="cpx_612"/>
        </listOfReactants>
        <listOfProducts>
          <speciesReference species="cpx_667"/>
        </listOfProducts>
        <kineticLaw>
          <math xmlns="http://www.w3.org/1998/Math/MathML">
            <apply>
              <times/>
              <ci> Cell </ci>
              <ci> k178 </ci>
              <ci> cpx_24 </ci>
              <ci> cpx_612 </ci>
            </apply>
          </math>
        </kineticLaw>
      </reaction>
      <reaction id="association_179" reversible="false" fast="false">
        <listOfReactants>
          <speciesReference species="cpx_24"/>
          <speciesReference species="cpx_613"/>
        </listOfReactants>
        <listOfProducts>
          <speciesReference species="cpx_671"/>
        </listOfProducts>
        <kineticLaw>
          <math xmlns="http://www.w3.org/1998/Math/MathML">
            <apply>
              <times/>
              <ci> Cell </ci>
              <ci> k179 </ci>
              <ci> cpx_24 </ci>
              <ci> cpx_613 </ci>
            </apply>
          </math>
        </kineticLaw>
      </reaction>
      <reaction id="association_180" reversible="false" fast="false">
        <listOfReactants>
          <speciesReference species="cpx_24"/>
          <speciesReference species="cpx_614"/>
        </listOfReactants>
        <listOfProducts>
          <speciesReference species="cpx_675"/>
        </listOfProducts>
        <kineticLaw>
          <math xmlns="http://www.w3.org/1998/Math/MathML">
            <apply>
              <times/>
              <ci> Cell </ci>
              <ci> k180 </ci>
              <ci> cpx_24 </ci>
              <ci> cpx_614 </ci>
            </apply>
          </math>
        </kineticLaw>
      </reaction>
      <reaction id="association_181" reversible="false" fast="false">
        <listOfReactants>
          <speciesReference species="cpx_24"/>
          <speciesReference species="cpx_615"/>
        </listOfReactants>
        <listOfProducts>
          <speciesReference species="cpx_679"/>
        </listOfProducts>
        <kineticLaw>
          <math xmlns="http://www.w3.org/1998/Math/MathML">
            <apply>
              <times/>
              <ci> Cell </ci>
              <ci> k181 </ci>
              <ci> cpx_24 </ci>
              <ci> cpx_615 </ci>
            </apply>
          </math>
        </kineticLaw>
      </reaction>
      <reaction id="association_182" reversible="false" fast="false">
        <listOfReactants>
          <speciesReference species="cpx_24"/>
          <speciesReference species="cpx_616"/>
        </listOfReactants>
        <listOfProducts>
          <speciesReference species="cpx_683"/>
        </listOfProducts>
        <kineticLaw>
          <math xmlns="http://www.w3.org/1998/Math/MathML">
            <apply>
              <times/>
              <ci> Cell </ci>
              <ci> k182 </ci>
              <ci> cpx_24 </ci>
              <ci> cpx_616 </ci>
            </apply>
          </math>
        </kineticLaw>
      </reaction>
      <reaction id="association_183" reversible="false" fast="false">
        <listOfReactants>
          <speciesReference species="cpx_24"/>
          <speciesReference species="cpx_792"/>
        </listOfReactants>
        <listOfProducts>
          <speciesReference species="cpx_794"/>
        </listOfProducts>
        <kineticLaw>
          <math xmlns="http://www.w3.org/1998/Math/MathML">
            <apply>
              <times/>
              <ci> Cell </ci>
              <ci> k183 </ci>
              <ci> cpx_24 </ci>
              <ci> cpx_792 </ci>
            </apply>
          </math>
        </kineticLaw>
      </reaction>
      <reaction id="association_184" reversible="false" fast="false">
        <listOfReactants>
          <speciesReference species="cpx_29"/>
          <speciesReference species="cpx_565"/>
        </listOfReactants>
        <listOfProducts>
          <speciesReference species="cpx_578"/>
        </listOfProducts>
        <kineticLaw>
          <math xmlns="http://www.w3.org/1998/Math/MathML">
            <apply>
              <times/>
              <ci> Cell </ci>
              <ci> k184 </ci>
              <ci> cpx_29 </ci>
              <ci> cpx_565 </ci>
            </apply>
          </math>
        </kineticLaw>
      </reaction>
      <reaction id="association_185" reversible="false" fast="false">
        <listOfReactants>
          <speciesReference species="cpx_29"/>
          <speciesReference species="cpx_561"/>
        </listOfReactants>
        <listOfProducts>
          <speciesReference species="cpx_579"/>
        </listOfProducts>
        <kineticLaw>
          <math xmlns="http://www.w3.org/1998/Math/MathML">
            <apply>
              <times/>
              <ci> Cell </ci>
              <ci> k185 </ci>
              <ci> cpx_29 </ci>
              <ci> cpx_561 </ci>
            </apply>
          </math>
        </kineticLaw>
      </reaction>
      <reaction id="association_186" reversible="false" fast="false">
        <listOfReactants>
          <speciesReference species="cpx_29"/>
          <speciesReference species="cpx_566"/>
        </listOfReactants>
        <listOfProducts>
          <speciesReference species="cpx_580"/>
        </listOfProducts>
        <kineticLaw>
          <math xmlns="http://www.w3.org/1998/Math/MathML">
            <apply>
              <times/>
              <ci> Cell </ci>
              <ci> k186 </ci>
              <ci> cpx_29 </ci>
              <ci> cpx_566 </ci>
            </apply>
          </math>
        </kineticLaw>
      </reaction>
      <reaction id="association_187" reversible="false" fast="false">
        <listOfReactants>
          <speciesReference species="cpx_29"/>
          <speciesReference species="cpx_567"/>
        </listOfReactants>
        <listOfProducts>
          <speciesReference species="cpx_581"/>
        </listOfProducts>
        <kineticLaw>
          <math xmlns="http://www.w3.org/1998/Math/MathML">
            <apply>
              <times/>
              <ci> Cell </ci>
              <ci> k187 </ci>
              <ci> cpx_29 </ci>
              <ci> cpx_567 </ci>
            </apply>
          </math>
        </kineticLaw>
      </reaction>
      <reaction id="association_188" reversible="false" fast="false">
        <listOfReactants>
          <speciesReference species="cpx_29"/>
          <speciesReference species="cpx_591"/>
        </listOfReactants>
        <listOfProducts>
          <speciesReference species="cpx_596"/>
        </listOfProducts>
        <kineticLaw>
          <math xmlns="http://www.w3.org/1998/Math/MathML">
            <apply>
              <times/>
              <ci> Cell </ci>
              <ci> k188 </ci>
              <ci> cpx_29 </ci>
              <ci> cpx_591 </ci>
            </apply>
          </math>
        </kineticLaw>
      </reaction>
      <reaction id="association_189" reversible="false" fast="false">
        <listOfReactants>
          <speciesReference species="cpx_29"/>
          <speciesReference species="cpx_859"/>
        </listOfReactants>
        <listOfProducts>
          <speciesReference species="cpx_865"/>
        </listOfProducts>
        <kineticLaw>
          <math xmlns="http://www.w3.org/1998/Math/MathML">
            <apply>
              <times/>
              <ci> Cell </ci>
              <ci> k189 </ci>
              <ci> cpx_29 </ci>
              <ci> cpx_859 </ci>
            </apply>
          </math>
        </kineticLaw>
      </reaction>
      <reaction id="association_190" reversible="false" fast="false">
        <listOfReactants>
          <speciesReference species="cpx_29"/>
          <speciesReference species="cpx_860"/>
        </listOfReactants>
        <listOfProducts>
          <speciesReference species="cpx_866"/>
        </listOfProducts>
        <kineticLaw>
          <math xmlns="http://www.w3.org/1998/Math/MathML">
            <apply>
              <times/>
              <ci> Cell </ci>
              <ci> k190 </ci>
              <ci> cpx_29 </ci>
              <ci> cpx_860 </ci>
            </apply>
          </math>
        </kineticLaw>
      </reaction>
      <reaction id="association_191" reversible="false" fast="false">
        <listOfReactants>
          <speciesReference species="cpx_30"/>
          <speciesReference species="cpx_554"/>
        </listOfReactants>
        <listOfProducts>
          <speciesReference species="cpx_582"/>
        </listOfProducts>
        <kineticLaw>
          <math xmlns="http://www.w3.org/1998/Math/MathML">
            <apply>
              <times/>
              <ci> Cell </ci>
              <ci> k191 </ci>
              <ci> cpx_30 </ci>
              <ci> cpx_554 </ci>
            </apply>
          </math>
        </kineticLaw>
      </reaction>
      <reaction id="association_192" reversible="false" fast="false">
        <listOfReactants>
          <speciesReference species="cpx_31"/>
          <speciesReference species="cpx_216"/>
        </listOfReactants>
        <listOfProducts>
          <speciesReference species="cpx_218"/>
        </listOfProducts>
        <kineticLaw>
          <math xmlns="http://www.w3.org/1998/Math/MathML">
            <apply>
              <times/>
              <ci> Cell </ci>
              <ci> k192 </ci>
              <ci> cpx_31 </ci>
              <ci> cpx_216 </ci>
            </apply>
          </math>
        </kineticLaw>
      </reaction>
      <reaction id="association_193" reversible="false" fast="false">
        <listOfReactants>
          <speciesReference species="cpx_34"/>
          <speciesReference species="cpx_460"/>
        </listOfReactants>
        <listOfProducts>
          <speciesReference species="cpx_517"/>
        </listOfProducts>
        <kineticLaw>
          <math xmlns="http://www.w3.org/1998/Math/MathML">
            <apply>
              <times/>
              <ci> Cell </ci>
              <ci> k193 </ci>
              <ci> cpx_34 </ci>
              <ci> cpx_460 </ci>
            </apply>
          </math>
        </kineticLaw>
      </reaction>
      <reaction id="association_194" reversible="false" fast="false">
        <listOfReactants>
          <speciesReference species="cpx_34"/>
          <speciesReference species="cpx_461"/>
        </listOfReactants>
        <listOfProducts>
          <speciesReference species="cpx_518"/>
        </listOfProducts>
        <kineticLaw>
          <math xmlns="http://www.w3.org/1998/Math/MathML">
            <apply>
              <times/>
              <ci> Cell </ci>
              <ci> k194 </ci>
              <ci> cpx_34 </ci>
              <ci> cpx_461 </ci>
            </apply>
          </math>
        </kineticLaw>
      </reaction>
      <reaction id="association_195" reversible="false" fast="false">
        <listOfReactants>
          <speciesReference species="cpx_34"/>
          <speciesReference species="cpx_462"/>
        </listOfReactants>
        <listOfProducts>
          <speciesReference species="cpx_519"/>
        </listOfProducts>
        <kineticLaw>
          <math xmlns="http://www.w3.org/1998/Math/MathML">
            <apply>
              <times/>
              <ci> Cell </ci>
              <ci> k195 </ci>
              <ci> cpx_34 </ci>
              <ci> cpx_462 </ci>
            </apply>
          </math>
        </kineticLaw>
      </reaction>
      <reaction id="association_196" reversible="false" fast="false">
        <listOfReactants>
          <speciesReference species="cpx_36"/>
          <speciesReference species="cpx_221"/>
        </listOfReactants>
        <listOfProducts>
          <speciesReference species="cpx_225"/>
        </listOfProducts>
        <kineticLaw>
          <math xmlns="http://www.w3.org/1998/Math/MathML">
            <apply>
              <times/>
              <ci> Cell </ci>
              <ci> k196 </ci>
              <ci> cpx_36 </ci>
              <ci> cpx_221 </ci>
            </apply>
          </math>
        </kineticLaw>
      </reaction>
      <reaction id="association_197" reversible="false" fast="false">
        <listOfReactants>
          <speciesReference species="cpx_36"/>
          <speciesReference species="cpx_237"/>
        </listOfReactants>
        <listOfProducts>
          <speciesReference species="cpx_228"/>
        </listOfProducts>
        <kineticLaw>
          <math xmlns="http://www.w3.org/1998/Math/MathML">
            <apply>
              <times/>
              <ci> Cell </ci>
              <ci> k197 </ci>
              <ci> cpx_36 </ci>
              <ci> cpx_237 </ci>
            </apply>
          </math>
        </kineticLaw>
      </reaction>
      <reaction id="association_198" reversible="false" fast="false">
        <listOfReactants>
          <speciesReference species="cpx_36"/>
          <speciesReference species="cpx_245"/>
        </listOfReactants>
        <listOfProducts>
          <speciesReference species="cpx_238"/>
        </listOfProducts>
        <kineticLaw>
          <math xmlns="http://www.w3.org/1998/Math/MathML">
            <apply>
              <times/>
              <ci> Cell </ci>
              <ci> k198 </ci>
              <ci> cpx_36 </ci>
              <ci> cpx_245 </ci>
            </apply>
          </math>
        </kineticLaw>
      </reaction>
      <reaction id="association_199" reversible="false" fast="false">
        <listOfReactants>
          <speciesReference species="cpx_36"/>
          <speciesReference species="cpx_246"/>
        </listOfReactants>
        <listOfProducts>
          <speciesReference species="cpx_239"/>
        </listOfProducts>
        <kineticLaw>
          <math xmlns="http://www.w3.org/1998/Math/MathML">
            <apply>
              <times/>
              <ci> Cell </ci>
              <ci> k199 </ci>
              <ci> cpx_36 </ci>
              <ci> cpx_246 </ci>
            </apply>
          </math>
        </kineticLaw>
      </reaction>
      <reaction id="association_200" reversible="false" fast="false">
        <listOfReactants>
          <speciesReference species="cpx_36"/>
          <speciesReference species="cpx_249"/>
        </listOfReactants>
        <listOfProducts>
          <speciesReference species="cpx_247"/>
        </listOfProducts>
        <kineticLaw>
          <math xmlns="http://www.w3.org/1998/Math/MathML">
            <apply>
              <times/>
              <ci> Cell </ci>
              <ci> k200 </ci>
              <ci> cpx_36 </ci>
              <ci> cpx_249 </ci>
            </apply>
          </math>
        </kineticLaw>
      </reaction>
      <reaction id="association_201" reversible="false" fast="false">
        <listOfReactants>
          <speciesReference species="cpx_36"/>
          <speciesReference species="cpx_263"/>
        </listOfReactants>
        <listOfProducts>
          <speciesReference species="cpx_264"/>
        </listOfProducts>
        <kineticLaw>
          <math xmlns="http://www.w3.org/1998/Math/MathML">
            <apply>
              <times/>
              <ci> Cell </ci>
              <ci> k201 </ci>
              <ci> cpx_36 </ci>
              <ci> cpx_263 </ci>
            </apply>
          </math>
        </kineticLaw>
      </reaction>
      <reaction id="association_202" reversible="false" fast="false">
        <listOfReactants>
          <speciesReference species="cpx_36"/>
          <speciesReference species="cpx_285"/>
        </listOfReactants>
        <listOfProducts>
          <speciesReference species="cpx_286"/>
        </listOfProducts>
        <kineticLaw>
          <math xmlns="http://www.w3.org/1998/Math/MathML">
            <apply>
              <times/>
              <ci> Cell </ci>
              <ci> k202 </ci>
              <ci> cpx_36 </ci>
              <ci> cpx_285 </ci>
            </apply>
          </math>
        </kineticLaw>
      </reaction>
      <reaction id="association_203" reversible="false" fast="false">
        <listOfReactants>
          <speciesReference species="cpx_38"/>
          <speciesReference species="cpx_460"/>
        </listOfReactants>
        <listOfProducts>
          <speciesReference species="cpx_520"/>
        </listOfProducts>
        <kineticLaw>
          <math xmlns="http://www.w3.org/1998/Math/MathML">
            <apply>
              <times/>
              <ci> Cell </ci>
              <ci> k203 </ci>
              <ci> cpx_38 </ci>
              <ci> cpx_460 </ci>
            </apply>
          </math>
        </kineticLaw>
      </reaction>
      <reaction id="association_204" reversible="false" fast="false">
        <listOfReactants>
          <speciesReference species="cpx_38"/>
          <speciesReference species="cpx_461"/>
        </listOfReactants>
        <listOfProducts>
          <speciesReference species="cpx_521"/>
        </listOfProducts>
        <kineticLaw>
          <math xmlns="http://www.w3.org/1998/Math/MathML">
            <apply>
              <times/>
              <ci> Cell </ci>
              <ci> k204 </ci>
              <ci> cpx_38 </ci>
              <ci> cpx_461 </ci>
            </apply>
          </math>
        </kineticLaw>
      </reaction>
      <reaction id="association_205" reversible="false" fast="false">
        <listOfReactants>
          <speciesReference species="cpx_38"/>
          <speciesReference species="cpx_462"/>
        </listOfReactants>
        <listOfProducts>
          <speciesReference species="cpx_522"/>
        </listOfProducts>
        <kineticLaw>
          <math xmlns="http://www.w3.org/1998/Math/MathML">
            <apply>
              <times/>
              <ci> Cell </ci>
              <ci> k205 </ci>
              <ci> cpx_38 </ci>
              <ci> cpx_462 </ci>
            </apply>
          </math>
        </kineticLaw>
      </reaction>
      <reaction id="association_206" reversible="false" fast="false">
        <listOfReactants>
          <speciesReference species="cpx_41"/>
          <speciesReference species="cpx_117"/>
        </listOfReactants>
        <listOfProducts>
          <speciesReference species="cpx_141"/>
        </listOfProducts>
        <kineticLaw>
          <math xmlns="http://www.w3.org/1998/Math/MathML">
            <apply>
              <times/>
              <ci> Cell </ci>
              <ci> k206 </ci>
              <ci> cpx_41 </ci>
              <ci> cpx_117 </ci>
            </apply>
          </math>
        </kineticLaw>
      </reaction>
      <reaction id="association_207" reversible="false" fast="false">
        <listOfReactants>
          <speciesReference species="cpx_44"/>
          <speciesReference species="cpx_98"/>
        </listOfReactants>
        <listOfProducts>
          <speciesReference species="cpx_142"/>
        </listOfProducts>
        <kineticLaw>
          <math xmlns="http://www.w3.org/1998/Math/MathML">
            <apply>
              <times/>
              <ci> Cell </ci>
              <ci> k207 </ci>
              <ci> cpx_44 </ci>
              <ci> cpx_98 </ci>
            </apply>
          </math>
        </kineticLaw>
      </reaction>
      <reaction id="association_208" reversible="false" fast="false">
        <listOfReactants>
          <speciesReference species="cpx_45"/>
          <speciesReference species="cpx_139"/>
        </listOfReactants>
        <listOfProducts>
          <speciesReference species="cpx_143"/>
        </listOfProducts>
        <kineticLaw>
          <math xmlns="http://www.w3.org/1998/Math/MathML">
            <apply>
              <times/>
              <ci> Cell </ci>
              <ci> k208 </ci>
              <ci> cpx_45 </ci>
              <ci> cpx_139 </ci>
            </apply>
          </math>
        </kineticLaw>
      </reaction>
      <reaction id="association_209" reversible="false" fast="false">
        <listOfReactants>
          <speciesReference species="cpx_45"/>
          <speciesReference species="cpx_140"/>
        </listOfReactants>
        <listOfProducts>
          <speciesReference species="cpx_144"/>
        </listOfProducts>
        <kineticLaw>
          <math xmlns="http://www.w3.org/1998/Math/MathML">
            <apply>
              <times/>
              <ci> Cell </ci>
              <ci> k209 </ci>
              <ci> cpx_45 </ci>
              <ci> cpx_140 </ci>
            </apply>
          </math>
        </kineticLaw>
      </reaction>
      <reaction id="association_210" reversible="false" fast="false">
        <listOfReactants>
          <speciesReference species="cpx_45"/>
          <speciesReference species="cpx_137"/>
        </listOfReactants>
        <listOfProducts>
          <speciesReference species="cpx_145"/>
        </listOfProducts>
        <kineticLaw>
          <math xmlns="http://www.w3.org/1998/Math/MathML">
            <apply>
              <times/>
              <ci> Cell </ci>
              <ci> k210 </ci>
              <ci> cpx_45 </ci>
              <ci> cpx_137 </ci>
            </apply>
          </math>
        </kineticLaw>
      </reaction>
      <reaction id="association_211" reversible="false" fast="false">
        <listOfReactants>
          <speciesReference species="cpx_45"/>
          <speciesReference species="cpx_138"/>
        </listOfReactants>
        <listOfProducts>
          <speciesReference species="cpx_146"/>
        </listOfProducts>
        <kineticLaw>
          <math xmlns="http://www.w3.org/1998/Math/MathML">
            <apply>
              <times/>
              <ci> Cell </ci>
              <ci> k211 </ci>
              <ci> cpx_45 </ci>
              <ci> cpx_138 </ci>
            </apply>
          </math>
        </kineticLaw>
      </reaction>
      <reaction id="association_212" reversible="false" fast="false">
        <listOfReactants>
          <speciesReference species="cpx_45"/>
          <speciesReference species="cpx_154"/>
        </listOfReactants>
        <listOfProducts>
          <speciesReference species="cpx_168"/>
        </listOfProducts>
        <kineticLaw>
          <math xmlns="http://www.w3.org/1998/Math/MathML">
            <apply>
              <times/>
              <ci> Cell </ci>
              <ci> k212 </ci>
              <ci> cpx_45 </ci>
              <ci> cpx_154 </ci>
            </apply>
          </math>
        </kineticLaw>
      </reaction>
      <reaction id="association_213" reversible="false" fast="false">
        <listOfReactants>
          <speciesReference species="cpx_45"/>
          <speciesReference species="cpx_158"/>
        </listOfReactants>
        <listOfProducts>
          <speciesReference species="cpx_169"/>
        </listOfProducts>
        <kineticLaw>
          <math xmlns="http://www.w3.org/1998/Math/MathML">
            <apply>
              <times/>
              <ci> Cell </ci>
              <ci> k213 </ci>
              <ci> cpx_45 </ci>
              <ci> cpx_158 </ci>
            </apply>
          </math>
        </kineticLaw>
      </reaction>
      <reaction id="association_214" reversible="false" fast="false">
        <listOfReactants>
          <speciesReference species="cpx_45"/>
          <speciesReference species="cpx_162"/>
        </listOfReactants>
        <listOfProducts>
          <speciesReference species="cpx_170"/>
        </listOfProducts>
        <kineticLaw>
          <math xmlns="http://www.w3.org/1998/Math/MathML">
            <apply>
              <times/>
              <ci> Cell </ci>
              <ci> k214 </ci>
              <ci> cpx_45 </ci>
              <ci> cpx_162 </ci>
            </apply>
          </math>
        </kineticLaw>
      </reaction>
      <reaction id="association_215" reversible="false" fast="false">
        <listOfReactants>
          <speciesReference species="cpx_45"/>
          <speciesReference species="cpx_163"/>
        </listOfReactants>
        <listOfProducts>
          <speciesReference species="cpx_171"/>
        </listOfProducts>
        <kineticLaw>
          <math xmlns="http://www.w3.org/1998/Math/MathML">
            <apply>
              <times/>
              <ci> Cell </ci>
              <ci> k215 </ci>
              <ci> cpx_45 </ci>
              <ci> cpx_163 </ci>
            </apply>
          </math>
        </kineticLaw>
      </reaction>
      <reaction id="association_216" reversible="false" fast="false">
        <listOfReactants>
          <speciesReference species="cpx_45"/>
          <speciesReference species="cpx_155"/>
        </listOfReactants>
        <listOfProducts>
          <speciesReference species="cpx_172"/>
        </listOfProducts>
        <kineticLaw>
          <math xmlns="http://www.w3.org/1998/Math/MathML">
            <apply>
              <times/>
              <ci> Cell </ci>
              <ci> k216 </ci>
              <ci> cpx_45 </ci>
              <ci> cpx_155 </ci>
            </apply>
          </math>
        </kineticLaw>
      </reaction>
      <reaction id="association_217" reversible="false" fast="false">
        <listOfReactants>
          <speciesReference species="cpx_45"/>
          <speciesReference species="cpx_156"/>
        </listOfReactants>
        <listOfProducts>
          <speciesReference species="cpx_173"/>
        </listOfProducts>
        <kineticLaw>
          <math xmlns="http://www.w3.org/1998/Math/MathML">
            <apply>
              <times/>
              <ci> Cell </ci>
              <ci> k217 </ci>
              <ci> cpx_45 </ci>
              <ci> cpx_156 </ci>
            </apply>
          </math>
        </kineticLaw>
      </reaction>
      <reaction id="association_218" reversible="false" fast="false">
        <listOfReactants>
          <speciesReference species="cpx_45"/>
          <speciesReference species="cpx_157"/>
        </listOfReactants>
        <listOfProducts>
          <speciesReference species="cpx_174"/>
        </listOfProducts>
        <kineticLaw>
          <math xmlns="http://www.w3.org/1998/Math/MathML">
            <apply>
              <times/>
              <ci> Cell </ci>
              <ci> k218 </ci>
              <ci> cpx_45 </ci>
              <ci> cpx_157 </ci>
            </apply>
          </math>
        </kineticLaw>
      </reaction>
      <reaction id="association_219" reversible="false" fast="false">
        <listOfReactants>
          <speciesReference species="cpx_45"/>
          <speciesReference species="cpx_153"/>
        </listOfReactants>
        <listOfProducts>
          <speciesReference species="cpx_175"/>
        </listOfProducts>
        <kineticLaw>
          <math xmlns="http://www.w3.org/1998/Math/MathML">
            <apply>
              <times/>
              <ci> Cell </ci>
              <ci> k219 </ci>
              <ci> cpx_45 </ci>
              <ci> cpx_153 </ci>
            </apply>
          </math>
        </kineticLaw>
      </reaction>
      <reaction id="association_220" reversible="false" fast="false">
        <listOfReactants>
          <speciesReference species="cpx_45"/>
          <speciesReference species="cpx_709"/>
        </listOfReactants>
        <listOfProducts>
          <speciesReference species="cpx_711"/>
        </listOfProducts>
        <kineticLaw>
          <math xmlns="http://www.w3.org/1998/Math/MathML">
            <apply>
              <times/>
              <ci> Cell </ci>
              <ci> k220 </ci>
              <ci> cpx_45 </ci>
              <ci> cpx_709 </ci>
            </apply>
          </math>
        </kineticLaw>
      </reaction>
      <reaction id="association_221" reversible="false" fast="false">
        <listOfReactants>
          <speciesReference species="cpx_45"/>
          <speciesReference species="cpx_710"/>
        </listOfReactants>
        <listOfProducts>
          <speciesReference species="cpx_737"/>
        </listOfProducts>
        <kineticLaw>
          <math xmlns="http://www.w3.org/1998/Math/MathML">
            <apply>
              <times/>
              <ci> Cell </ci>
              <ci> k221 </ci>
              <ci> cpx_45 </ci>
              <ci> cpx_710 </ci>
            </apply>
          </math>
        </kineticLaw>
      </reaction>
      <reaction id="association_222" reversible="false" fast="false">
        <listOfReactants>
          <speciesReference species="cpx_48"/>
          <speciesReference species="cpx_851"/>
        </listOfReactants>
        <listOfProducts>
          <speciesReference species="cpx_853"/>
        </listOfProducts>
        <kineticLaw>
          <math xmlns="http://www.w3.org/1998/Math/MathML">
            <apply>
              <times/>
              <ci> Cell </ci>
              <ci> k222 </ci>
              <ci> cpx_48 </ci>
              <ci> cpx_851 </ci>
            </apply>
          </math>
        </kineticLaw>
      </reaction>
      <reaction id="association_223" reversible="false" fast="false">
        <listOfReactants>
          <speciesReference species="cpx_48"/>
          <speciesReference species="cpx_852"/>
        </listOfReactants>
        <listOfProducts>
          <speciesReference species="cpx_854"/>
        </listOfProducts>
        <kineticLaw>
          <math xmlns="http://www.w3.org/1998/Math/MathML">
            <apply>
              <times/>
              <ci> Cell </ci>
              <ci> k223 </ci>
              <ci> cpx_48 </ci>
              <ci> cpx_852 </ci>
            </apply>
          </math>
        </kineticLaw>
      </reaction>
      <reaction id="association_224" reversible="false" fast="false">
        <listOfReactants>
          <speciesReference species="cpx_51"/>
          <speciesReference species="cpx_565"/>
        </listOfReactants>
        <listOfProducts>
          <speciesReference species="cpx_583"/>
        </listOfProducts>
        <kineticLaw>
          <math xmlns="http://www.w3.org/1998/Math/MathML">
            <apply>
              <times/>
              <ci> Cell </ci>
              <ci> k224 </ci>
              <ci> cpx_51 </ci>
              <ci> cpx_565 </ci>
            </apply>
          </math>
        </kineticLaw>
      </reaction>
      <reaction id="association_225" reversible="false" fast="false">
        <listOfReactants>
          <speciesReference species="cpx_51"/>
          <speciesReference species="cpx_859"/>
        </listOfReactants>
        <listOfProducts>
          <speciesReference species="cpx_867"/>
        </listOfProducts>
        <kineticLaw>
          <math xmlns="http://www.w3.org/1998/Math/MathML">
            <apply>
              <times/>
              <ci> Cell </ci>
              <ci> k225 </ci>
              <ci> cpx_51 </ci>
              <ci> cpx_859 </ci>
            </apply>
          </math>
        </kineticLaw>
      </reaction>
      <reaction id="association_226" reversible="false" fast="false">
        <listOfReactants>
          <speciesReference species="cpx_51"/>
          <speciesReference species="cpx_860"/>
        </listOfReactants>
        <listOfProducts>
          <speciesReference species="cpx_868"/>
        </listOfProducts>
        <kineticLaw>
          <math xmlns="http://www.w3.org/1998/Math/MathML">
            <apply>
              <times/>
              <ci> Cell </ci>
              <ci> k226 </ci>
              <ci> cpx_51 </ci>
              <ci> cpx_860 </ci>
            </apply>
          </math>
        </kineticLaw>
      </reaction>
      <reaction id="association_227" reversible="false" fast="false">
        <listOfReactants>
          <speciesReference species="cpx_52"/>
          <speciesReference species="cpx_851"/>
        </listOfReactants>
        <listOfProducts>
          <speciesReference species="cpx_855"/>
        </listOfProducts>
        <kineticLaw>
          <math xmlns="http://www.w3.org/1998/Math/MathML">
            <apply>
              <times/>
              <ci> Cell </ci>
              <ci> k227 </ci>
              <ci> cpx_52 </ci>
              <ci> cpx_851 </ci>
            </apply>
          </math>
        </kineticLaw>
      </reaction>
      <reaction id="association_228" reversible="false" fast="false">
        <listOfReactants>
          <speciesReference species="cpx_52"/>
          <speciesReference species="cpx_852"/>
        </listOfReactants>
        <listOfProducts>
          <speciesReference species="cpx_856"/>
        </listOfProducts>
        <kineticLaw>
          <math xmlns="http://www.w3.org/1998/Math/MathML">
            <apply>
              <times/>
              <ci> Cell </ci>
              <ci> k228 </ci>
              <ci> cpx_52 </ci>
              <ci> cpx_852 </ci>
            </apply>
          </math>
        </kineticLaw>
      </reaction>
      <reaction id="association_229" reversible="false" fast="false">
        <listOfReactants>
          <speciesReference species="cpx_62"/>
          <speciesReference species="cpx_764"/>
        </listOfReactants>
        <listOfProducts>
          <speciesReference species="cpx_795"/>
        </listOfProducts>
        <kineticLaw>
          <math xmlns="http://www.w3.org/1998/Math/MathML">
            <apply>
              <times/>
              <ci> Cell </ci>
              <ci> k229 </ci>
              <ci> cpx_62 </ci>
              <ci> cpx_764 </ci>
            </apply>
          </math>
        </kineticLaw>
      </reaction>
      <reaction id="association_230" reversible="false" fast="false">
        <listOfReactants>
          <speciesReference species="cpx_62"/>
          <speciesReference species="cpx_765"/>
        </listOfReactants>
        <listOfProducts>
          <speciesReference species="cpx_796"/>
        </listOfProducts>
        <kineticLaw>
          <math xmlns="http://www.w3.org/1998/Math/MathML">
            <apply>
              <times/>
              <ci> Cell </ci>
              <ci> k230 </ci>
              <ci> cpx_62 </ci>
              <ci> cpx_765 </ci>
            </apply>
          </math>
        </kineticLaw>
      </reaction>
      <reaction id="association_231" reversible="false" fast="false">
        <listOfReactants>
          <speciesReference species="cpx_62"/>
          <speciesReference species="cpx_766"/>
        </listOfReactants>
        <listOfProducts>
          <speciesReference species="cpx_797"/>
        </listOfProducts>
        <kineticLaw>
          <math xmlns="http://www.w3.org/1998/Math/MathML">
            <apply>
              <times/>
              <ci> Cell </ci>
              <ci> k231 </ci>
              <ci> cpx_62 </ci>
              <ci> cpx_766 </ci>
            </apply>
          </math>
        </kineticLaw>
      </reaction>
      <reaction id="association_232" reversible="false" fast="false">
        <listOfReactants>
          <speciesReference species="cpx_62"/>
          <speciesReference species="cpx_767"/>
        </listOfReactants>
        <listOfProducts>
          <speciesReference species="cpx_798"/>
        </listOfProducts>
        <kineticLaw>
          <math xmlns="http://www.w3.org/1998/Math/MathML">
            <apply>
              <times/>
              <ci> Cell </ci>
              <ci> k232 </ci>
              <ci> cpx_62 </ci>
              <ci> cpx_767 </ci>
            </apply>
          </math>
        </kineticLaw>
      </reaction>
      <reaction id="association_233" reversible="false" fast="false">
        <listOfReactants>
          <speciesReference species="cpx_62"/>
          <speciesReference species="cpx_768"/>
        </listOfReactants>
        <listOfProducts>
          <speciesReference species="cpx_799"/>
        </listOfProducts>
        <kineticLaw>
          <math xmlns="http://www.w3.org/1998/Math/MathML">
            <apply>
              <times/>
              <ci> Cell </ci>
              <ci> k233 </ci>
              <ci> cpx_62 </ci>
              <ci> cpx_768 </ci>
            </apply>
          </math>
        </kineticLaw>
      </reaction>
      <reaction id="association_234" reversible="false" fast="false">
        <listOfReactants>
          <speciesReference species="cpx_62"/>
          <speciesReference species="cpx_769"/>
        </listOfReactants>
        <listOfProducts>
          <speciesReference species="cpx_800"/>
        </listOfProducts>
        <kineticLaw>
          <math xmlns="http://www.w3.org/1998/Math/MathML">
            <apply>
              <times/>
              <ci> Cell </ci>
              <ci> k234 </ci>
              <ci> cpx_62 </ci>
              <ci> cpx_769 </ci>
            </apply>
          </math>
        </kineticLaw>
      </reaction>
      <reaction id="association_235" reversible="false" fast="false">
        <listOfReactants>
          <speciesReference species="cpx_62"/>
          <speciesReference species="cpx_770"/>
        </listOfReactants>
        <listOfProducts>
          <speciesReference species="cpx_801"/>
        </listOfProducts>
        <kineticLaw>
          <math xmlns="http://www.w3.org/1998/Math/MathML">
            <apply>
              <times/>
              <ci> Cell </ci>
              <ci> k235 </ci>
              <ci> cpx_62 </ci>
              <ci> cpx_770 </ci>
            </apply>
          </math>
        </kineticLaw>
      </reaction>
      <reaction id="association_236" reversible="false" fast="false">
        <listOfReactants>
          <speciesReference species="cpx_62"/>
          <speciesReference species="cpx_771"/>
        </listOfReactants>
        <listOfProducts>
          <speciesReference species="cpx_802"/>
        </listOfProducts>
        <kineticLaw>
          <math xmlns="http://www.w3.org/1998/Math/MathML">
            <apply>
              <times/>
              <ci> Cell </ci>
              <ci> k236 </ci>
              <ci> cpx_62 </ci>
              <ci> cpx_771 </ci>
            </apply>
          </math>
        </kineticLaw>
      </reaction>
      <reaction id="association_237" reversible="false" fast="false">
        <listOfReactants>
          <speciesReference species="cpx_62"/>
          <speciesReference species="cpx_772"/>
        </listOfReactants>
        <listOfProducts>
          <speciesReference species="cpx_803"/>
        </listOfProducts>
        <kineticLaw>
          <math xmlns="http://www.w3.org/1998/Math/MathML">
            <apply>
              <times/>
              <ci> Cell </ci>
              <ci> k237 </ci>
              <ci> cpx_62 </ci>
              <ci> cpx_772 </ci>
            </apply>
          </math>
        </kineticLaw>
      </reaction>
      <reaction id="association_238" reversible="false" fast="false">
        <listOfReactants>
          <speciesReference species="cpx_62"/>
          <speciesReference species="cpx_773"/>
        </listOfReactants>
        <listOfProducts>
          <speciesReference species="cpx_804"/>
        </listOfProducts>
        <kineticLaw>
          <math xmlns="http://www.w3.org/1998/Math/MathML">
            <apply>
              <times/>
              <ci> Cell </ci>
              <ci> k238 </ci>
              <ci> cpx_62 </ci>
              <ci> cpx_773 </ci>
            </apply>
          </math>
        </kineticLaw>
      </reaction>
      <reaction id="association_239" reversible="false" fast="false">
        <listOfReactants>
          <speciesReference species="cpx_62"/>
          <speciesReference species="cpx_774"/>
        </listOfReactants>
        <listOfProducts>
          <speciesReference species="cpx_805"/>
        </listOfProducts>
        <kineticLaw>
          <math xmlns="http://www.w3.org/1998/Math/MathML">
            <apply>
              <times/>
              <ci> Cell </ci>
              <ci> k239 </ci>
              <ci> cpx_62 </ci>
              <ci> cpx_774 </ci>
            </apply>
          </math>
        </kineticLaw>
      </reaction>
      <reaction id="association_240" reversible="false" fast="false">
        <listOfReactants>
          <speciesReference species="cpx_62"/>
          <speciesReference species="cpx_775"/>
        </listOfReactants>
        <listOfProducts>
          <speciesReference species="cpx_806"/>
        </listOfProducts>
        <kineticLaw>
          <math xmlns="http://www.w3.org/1998/Math/MathML">
            <apply>
              <times/>
              <ci> Cell </ci>
              <ci> k240 </ci>
              <ci> cpx_62 </ci>
              <ci> cpx_775 </ci>
            </apply>
          </math>
        </kineticLaw>
      </reaction>
      <reaction id="association_241" reversible="false" fast="false">
        <listOfReactants>
          <speciesReference species="cpx_62"/>
          <speciesReference species="cpx_776"/>
        </listOfReactants>
        <listOfProducts>
          <speciesReference species="cpx_807"/>
        </listOfProducts>
        <kineticLaw>
          <math xmlns="http://www.w3.org/1998/Math/MathML">
            <apply>
              <times/>
              <ci> Cell </ci>
              <ci> k241 </ci>
              <ci> cpx_62 </ci>
              <ci> cpx_776 </ci>
            </apply>
          </math>
        </kineticLaw>
      </reaction>
      <reaction id="association_242" reversible="false" fast="false">
        <listOfReactants>
          <speciesReference species="cpx_62"/>
          <speciesReference species="cpx_777"/>
        </listOfReactants>
        <listOfProducts>
          <speciesReference species="cpx_808"/>
        </listOfProducts>
        <kineticLaw>
          <math xmlns="http://www.w3.org/1998/Math/MathML">
            <apply>
              <times/>
              <ci> Cell </ci>
              <ci> k242 </ci>
              <ci> cpx_62 </ci>
              <ci> cpx_777 </ci>
            </apply>
          </math>
        </kineticLaw>
      </reaction>
      <reaction id="association_243" reversible="false" fast="false">
        <listOfReactants>
          <speciesReference species="cpx_62"/>
          <speciesReference species="cpx_778"/>
        </listOfReactants>
        <listOfProducts>
          <speciesReference species="cpx_809"/>
        </listOfProducts>
        <kineticLaw>
          <math xmlns="http://www.w3.org/1998/Math/MathML">
            <apply>
              <times/>
              <ci> Cell </ci>
              <ci> k243 </ci>
              <ci> cpx_62 </ci>
              <ci> cpx_778 </ci>
            </apply>
          </math>
        </kineticLaw>
      </reaction>
      <reaction id="association_244" reversible="false" fast="false">
        <listOfReactants>
          <speciesReference species="cpx_62"/>
          <speciesReference species="cpx_779"/>
        </listOfReactants>
        <listOfProducts>
          <speciesReference species="cpx_810"/>
        </listOfProducts>
        <kineticLaw>
          <math xmlns="http://www.w3.org/1998/Math/MathML">
            <apply>
              <times/>
              <ci> Cell </ci>
              <ci> k244 </ci>
              <ci> cpx_62 </ci>
              <ci> cpx_779 </ci>
            </apply>
          </math>
        </kineticLaw>
      </reaction>
      <reaction id="association_245" reversible="false" fast="false">
        <listOfReactants>
          <speciesReference species="cpx_62"/>
          <speciesReference species="cpx_780"/>
        </listOfReactants>
        <listOfProducts>
          <speciesReference species="cpx_811"/>
        </listOfProducts>
        <kineticLaw>
          <math xmlns="http://www.w3.org/1998/Math/MathML">
            <apply>
              <times/>
              <ci> Cell </ci>
              <ci> k245 </ci>
              <ci> cpx_62 </ci>
              <ci> cpx_780 </ci>
            </apply>
          </math>
        </kineticLaw>
      </reaction>
      <reaction id="association_246" reversible="false" fast="false">
        <listOfReactants>
          <speciesReference species="cpx_62"/>
          <speciesReference species="cpx_781"/>
        </listOfReactants>
        <listOfProducts>
          <speciesReference species="cpx_812"/>
        </listOfProducts>
        <kineticLaw>
          <math xmlns="http://www.w3.org/1998/Math/MathML">
            <apply>
              <times/>
              <ci> Cell </ci>
              <ci> k246 </ci>
              <ci> cpx_62 </ci>
              <ci> cpx_781 </ci>
            </apply>
          </math>
        </kineticLaw>
      </reaction>
      <reaction id="association_247" reversible="false" fast="false">
        <listOfReactants>
          <speciesReference species="cpx_62"/>
          <speciesReference species="cpx_782"/>
        </listOfReactants>
        <listOfProducts>
          <speciesReference species="cpx_813"/>
        </listOfProducts>
        <kineticLaw>
          <math xmlns="http://www.w3.org/1998/Math/MathML">
            <apply>
              <times/>
              <ci> Cell </ci>
              <ci> k247 </ci>
              <ci> cpx_62 </ci>
              <ci> cpx_782 </ci>
            </apply>
          </math>
        </kineticLaw>
      </reaction>
      <reaction id="association_248" reversible="false" fast="false">
        <listOfReactants>
          <speciesReference species="cpx_62"/>
          <speciesReference species="cpx_783"/>
        </listOfReactants>
        <listOfProducts>
          <speciesReference species="cpx_814"/>
        </listOfProducts>
        <kineticLaw>
          <math xmlns="http://www.w3.org/1998/Math/MathML">
            <apply>
              <times/>
              <ci> Cell </ci>
              <ci> k248 </ci>
              <ci> cpx_62 </ci>
              <ci> cpx_783 </ci>
            </apply>
          </math>
        </kineticLaw>
      </reaction>
      <reaction id="association_249" reversible="false" fast="false">
        <listOfReactants>
          <speciesReference species="cpx_62"/>
          <speciesReference species="cpx_784"/>
        </listOfReactants>
        <listOfProducts>
          <speciesReference species="cpx_815"/>
        </listOfProducts>
        <kineticLaw>
          <math xmlns="http://www.w3.org/1998/Math/MathML">
            <apply>
              <times/>
              <ci> Cell </ci>
              <ci> k249 </ci>
              <ci> cpx_62 </ci>
              <ci> cpx_784 </ci>
            </apply>
          </math>
        </kineticLaw>
      </reaction>
      <reaction id="association_250" reversible="false" fast="false">
        <listOfReactants>
          <speciesReference species="cpx_62"/>
          <speciesReference species="cpx_785"/>
        </listOfReactants>
        <listOfProducts>
          <speciesReference species="cpx_816"/>
        </listOfProducts>
        <kineticLaw>
          <math xmlns="http://www.w3.org/1998/Math/MathML">
            <apply>
              <times/>
              <ci> Cell </ci>
              <ci> k250 </ci>
              <ci> cpx_62 </ci>
              <ci> cpx_785 </ci>
            </apply>
          </math>
        </kineticLaw>
      </reaction>
      <reaction id="association_251" reversible="false" fast="false">
        <listOfReactants>
          <speciesReference species="cpx_62"/>
          <speciesReference species="cpx_786"/>
        </listOfReactants>
        <listOfProducts>
          <speciesReference species="cpx_817"/>
        </listOfProducts>
        <kineticLaw>
          <math xmlns="http://www.w3.org/1998/Math/MathML">
            <apply>
              <times/>
              <ci> Cell </ci>
              <ci> k251 </ci>
              <ci> cpx_62 </ci>
              <ci> cpx_786 </ci>
            </apply>
          </math>
        </kineticLaw>
      </reaction>
      <reaction id="association_252" reversible="false" fast="false">
        <listOfReactants>
          <speciesReference species="cpx_62"/>
          <speciesReference species="cpx_787"/>
        </listOfReactants>
        <listOfProducts>
          <speciesReference species="cpx_818"/>
        </listOfProducts>
        <kineticLaw>
          <math xmlns="http://www.w3.org/1998/Math/MathML">
            <apply>
              <times/>
              <ci> Cell </ci>
              <ci> k252 </ci>
              <ci> cpx_62 </ci>
              <ci> cpx_787 </ci>
            </apply>
          </math>
        </kineticLaw>
      </reaction>
      <reaction id="association_253" reversible="false" fast="false">
        <listOfReactants>
          <speciesReference species="cpx_62"/>
          <speciesReference species="cpx_788"/>
        </listOfReactants>
        <listOfProducts>
          <speciesReference species="cpx_819"/>
        </listOfProducts>
        <kineticLaw>
          <math xmlns="http://www.w3.org/1998/Math/MathML">
            <apply>
              <times/>
              <ci> Cell </ci>
              <ci> k253 </ci>
              <ci> cpx_62 </ci>
              <ci> cpx_788 </ci>
            </apply>
          </math>
        </kineticLaw>
      </reaction>
      <reaction id="association_254" reversible="false" fast="false">
        <listOfReactants>
          <speciesReference species="cpx_62"/>
          <speciesReference species="cpx_789"/>
        </listOfReactants>
        <listOfProducts>
          <speciesReference species="cpx_820"/>
        </listOfProducts>
        <kineticLaw>
          <math xmlns="http://www.w3.org/1998/Math/MathML">
            <apply>
              <times/>
              <ci> Cell </ci>
              <ci> k254 </ci>
              <ci> cpx_62 </ci>
              <ci> cpx_789 </ci>
            </apply>
          </math>
        </kineticLaw>
      </reaction>
      <reaction id="association_255" reversible="false" fast="false">
        <listOfReactants>
          <speciesReference species="cpx_64"/>
          <speciesReference species="cpx_792"/>
        </listOfReactants>
        <listOfProducts>
          <speciesReference species="cpx_821"/>
        </listOfProducts>
        <kineticLaw>
          <math xmlns="http://www.w3.org/1998/Math/MathML">
            <apply>
              <times/>
              <ci> Cell </ci>
              <ci> k255 </ci>
              <ci> cpx_64 </ci>
              <ci> cpx_792 </ci>
            </apply>
          </math>
        </kineticLaw>
      </reaction>
      <reaction id="association_256" reversible="false" fast="false">
        <listOfReactants>
          <speciesReference species="cpx_67"/>
          <speciesReference species="cpx_460"/>
        </listOfReactants>
        <listOfProducts>
          <speciesReference species="cpx_523"/>
        </listOfProducts>
        <kineticLaw>
          <math xmlns="http://www.w3.org/1998/Math/MathML">
            <apply>
              <times/>
              <ci> Cell </ci>
              <ci> k256 </ci>
              <ci> cpx_67 </ci>
              <ci> cpx_460 </ci>
            </apply>
          </math>
        </kineticLaw>
      </reaction>
      <reaction id="association_257" reversible="false" fast="false">
        <listOfReactants>
          <speciesReference species="cpx_67"/>
          <speciesReference species="cpx_461"/>
        </listOfReactants>
        <listOfProducts>
          <speciesReference species="cpx_524"/>
        </listOfProducts>
        <kineticLaw>
          <math xmlns="http://www.w3.org/1998/Math/MathML">
            <apply>
              <times/>
              <ci> Cell </ci>
              <ci> k257 </ci>
              <ci> cpx_67 </ci>
              <ci> cpx_461 </ci>
            </apply>
          </math>
        </kineticLaw>
      </reaction>
      <reaction id="association_258" reversible="false" fast="false">
        <listOfReactants>
          <speciesReference species="cpx_67"/>
          <speciesReference species="cpx_462"/>
        </listOfReactants>
        <listOfProducts>
          <speciesReference species="cpx_525"/>
        </listOfProducts>
        <kineticLaw>
          <math xmlns="http://www.w3.org/1998/Math/MathML">
            <apply>
              <times/>
              <ci> Cell </ci>
              <ci> k258 </ci>
              <ci> cpx_67 </ci>
              <ci> cpx_462 </ci>
            </apply>
          </math>
        </kineticLaw>
      </reaction>
      <reaction id="association_259" reversible="false" fast="false">
        <listOfReactants>
          <speciesReference species="cpx_68"/>
          <speciesReference species="cpx_133"/>
        </listOfReactants>
        <listOfProducts>
          <speciesReference species="cpx_147"/>
        </listOfProducts>
        <kineticLaw>
          <math xmlns="http://www.w3.org/1998/Math/MathML">
            <apply>
              <times/>
              <ci> Cell </ci>
              <ci> k259 </ci>
              <ci> cpx_68 </ci>
              <ci> cpx_133 </ci>
            </apply>
          </math>
        </kineticLaw>
      </reaction>
      <reaction id="association_260" reversible="false" fast="false">
        <listOfReactants>
          <speciesReference species="cpx_69"/>
          <speciesReference species="cpx_561"/>
        </listOfReactants>
        <listOfProducts>
          <speciesReference species="cpx_584"/>
        </listOfProducts>
        <kineticLaw>
          <math xmlns="http://www.w3.org/1998/Math/MathML">
            <apply>
              <times/>
              <ci> Cell </ci>
              <ci> k260 </ci>
              <ci> cpx_69 </ci>
              <ci> cpx_561 </ci>
            </apply>
          </math>
        </kineticLaw>
      </reaction>
      <reaction id="association_261" reversible="false" fast="false">
        <listOfReactants>
          <speciesReference species="cpx_69"/>
          <speciesReference species="cpx_567"/>
        </listOfReactants>
        <listOfProducts>
          <speciesReference species="cpx_585"/>
        </listOfProducts>
        <kineticLaw>
          <math xmlns="http://www.w3.org/1998/Math/MathML">
            <apply>
              <times/>
              <ci> Cell </ci>
              <ci> k261 </ci>
              <ci> cpx_69 </ci>
              <ci> cpx_567 </ci>
            </apply>
          </math>
        </kineticLaw>
      </reaction>
      <reaction id="association_262" reversible="false" fast="false">
        <listOfReactants>
          <speciesReference species="cpx_69"/>
          <speciesReference species="cpx_859"/>
        </listOfReactants>
        <listOfProducts>
          <speciesReference species="cpx_869"/>
        </listOfProducts>
        <kineticLaw>
          <math xmlns="http://www.w3.org/1998/Math/MathML">
            <apply>
              <times/>
              <ci> Cell </ci>
              <ci> k262 </ci>
              <ci> cpx_69 </ci>
              <ci> cpx_859 </ci>
            </apply>
          </math>
        </kineticLaw>
      </reaction>
      <reaction id="association_263" reversible="false" fast="false">
        <listOfReactants>
          <speciesReference species="cpx_69"/>
          <speciesReference species="cpx_860"/>
        </listOfReactants>
        <listOfProducts>
          <speciesReference species="cpx_870"/>
        </listOfProducts>
        <kineticLaw>
          <math xmlns="http://www.w3.org/1998/Math/MathML">
            <apply>
              <times/>
              <ci> Cell </ci>
              <ci> k263 </ci>
              <ci> cpx_69 </ci>
              <ci> cpx_860 </ci>
            </apply>
          </math>
        </kineticLaw>
      </reaction>
      <reaction id="association_264" reversible="false" fast="false">
        <listOfReactants>
          <speciesReference species="cpx_70"/>
          <speciesReference species="cpx_792"/>
        </listOfReactants>
        <listOfProducts>
          <speciesReference species="cpx_822"/>
        </listOfProducts>
        <kineticLaw>
          <math xmlns="http://www.w3.org/1998/Math/MathML">
            <apply>
              <times/>
              <ci> Cell </ci>
              <ci> k264 </ci>
              <ci> cpx_70 </ci>
              <ci> cpx_792 </ci>
            </apply>
          </math>
        </kineticLaw>
      </reaction>
      <reaction id="transformation_1" reversible="false" fast="false">
        <listOfReactants>
          <speciesReference species="cpx_71"/>
        </listOfReactants>
        <listOfProducts>
          <speciesReference species="cpx_130"/>
        </listOfProducts>
        <kineticLaw>
          <math xmlns="http://www.w3.org/1998/Math/MathML">
            <apply>
              <times/>
              <ci> Cell </ci>
              <ci> k265 </ci>
              <ci> cpx_71 </ci>
            </apply>
          </math>
        </kineticLaw>
      </reaction>
      <reaction id="association_265" reversible="false" fast="false">
        <listOfReactants>
          <speciesReference species="cpx_71"/>
          <speciesReference species="cpx_204"/>
        </listOfReactants>
        <listOfProducts>
          <speciesReference species="cpx_205"/>
        </listOfProducts>
        <kineticLaw>
          <math xmlns="http://www.w3.org/1998/Math/MathML">
            <apply>
              <times/>
              <ci> Cell </ci>
              <ci> k266 </ci>
              <ci> cpx_71 </ci>
              <ci> cpx_204 </ci>
            </apply>
          </math>
        </kineticLaw>
      </reaction>
      <reaction id="association_266" reversible="false" fast="false">
        <listOfReactants>
          <speciesReference species="cpx_74"/>
          <speciesReference species="cpx_127"/>
        </listOfReactants>
        <listOfProducts>
          <speciesReference species="cpx_148"/>
        </listOfProducts>
        <kineticLaw>
          <math xmlns="http://www.w3.org/1998/Math/MathML">
            <apply>
              <times/>
              <ci> Cell </ci>
              <ci> k267 </ci>
              <ci> cpx_74 </ci>
              <ci> cpx_127 </ci>
            </apply>
          </math>
        </kineticLaw>
      </reaction>
      <reaction id="association_267" reversible="false" fast="false">
        <listOfReactants>
          <speciesReference species="cpx_74"/>
          <speciesReference species="cpx_244"/>
        </listOfReactants>
        <listOfProducts>
          <speciesReference species="cpx_260"/>
        </listOfProducts>
        <kineticLaw>
          <math xmlns="http://www.w3.org/1998/Math/MathML">
            <apply>
              <times/>
              <ci> Cell </ci>
              <ci> k268 </ci>
              <ci> cpx_74 </ci>
              <ci> cpx_244 </ci>
            </apply>
          </math>
        </kineticLaw>
      </reaction>
      <reaction id="association_268" reversible="false" fast="false">
        <listOfReactants>
          <speciesReference species="cpx_74"/>
          <speciesReference species="cpx_275"/>
        </listOfReactants>
        <listOfProducts>
          <speciesReference species="cpx_282"/>
        </listOfProducts>
        <kineticLaw>
          <math xmlns="http://www.w3.org/1998/Math/MathML">
            <apply>
              <times/>
              <ci> Cell </ci>
              <ci> k269 </ci>
              <ci> cpx_74 </ci>
              <ci> cpx_275 </ci>
            </apply>
          </math>
        </kineticLaw>
      </reaction>
      <reaction id="association_269" reversible="false" fast="false">
        <listOfReactants>
          <speciesReference species="cpx_79"/>
          <speciesReference species="cpx_139"/>
        </listOfReactants>
        <listOfProducts>
          <speciesReference species="cpx_149"/>
        </listOfProducts>
        <kineticLaw>
          <math xmlns="http://www.w3.org/1998/Math/MathML">
            <apply>
              <times/>
              <ci> Cell </ci>
              <ci> k270 </ci>
              <ci> cpx_79 </ci>
              <ci> cpx_139 </ci>
            </apply>
          </math>
        </kineticLaw>
      </reaction>
      <reaction id="association_270" reversible="false" fast="false">
        <listOfReactants>
          <speciesReference species="cpx_79"/>
          <speciesReference species="cpx_140"/>
        </listOfReactants>
        <listOfProducts>
          <speciesReference species="cpx_150"/>
        </listOfProducts>
        <kineticLaw>
          <math xmlns="http://www.w3.org/1998/Math/MathML">
            <apply>
              <times/>
              <ci> Cell </ci>
              <ci> k271 </ci>
              <ci> cpx_79 </ci>
              <ci> cpx_140 </ci>
            </apply>
          </math>
        </kineticLaw>
      </reaction>
      <reaction id="association_271" reversible="false" fast="false">
        <listOfReactants>
          <speciesReference species="cpx_79"/>
          <speciesReference species="cpx_137"/>
        </listOfReactants>
        <listOfProducts>
          <speciesReference species="cpx_151"/>
        </listOfProducts>
        <kineticLaw>
          <math xmlns="http://www.w3.org/1998/Math/MathML">
            <apply>
              <times/>
              <ci> Cell </ci>
              <ci> k272 </ci>
              <ci> cpx_79 </ci>
              <ci> cpx_137 </ci>
            </apply>
          </math>
        </kineticLaw>
      </reaction>
      <reaction id="association_272" reversible="false" fast="false">
        <listOfReactants>
          <speciesReference species="cpx_79"/>
          <speciesReference species="cpx_138"/>
        </listOfReactants>
        <listOfProducts>
          <speciesReference species="cpx_152"/>
        </listOfProducts>
        <kineticLaw>
          <math xmlns="http://www.w3.org/1998/Math/MathML">
            <apply>
              <times/>
              <ci> Cell </ci>
              <ci> k273 </ci>
              <ci> cpx_79 </ci>
              <ci> cpx_138 </ci>
            </apply>
          </math>
        </kineticLaw>
      </reaction>
      <reaction id="association_273" reversible="false" fast="false">
        <listOfReactants>
          <speciesReference species="cpx_79"/>
          <speciesReference species="cpx_154"/>
        </listOfReactants>
        <listOfProducts>
          <speciesReference species="cpx_176"/>
        </listOfProducts>
        <kineticLaw>
          <math xmlns="http://www.w3.org/1998/Math/MathML">
            <apply>
              <times/>
              <ci> Cell </ci>
              <ci> k274 </ci>
              <ci> cpx_79 </ci>
              <ci> cpx_154 </ci>
            </apply>
          </math>
        </kineticLaw>
      </reaction>
      <reaction id="association_274" reversible="false" fast="false">
        <listOfReactants>
          <speciesReference species="cpx_79"/>
          <speciesReference species="cpx_158"/>
        </listOfReactants>
        <listOfProducts>
          <speciesReference species="cpx_177"/>
        </listOfProducts>
        <kineticLaw>
          <math xmlns="http://www.w3.org/1998/Math/MathML">
            <apply>
              <times/>
              <ci> Cell </ci>
              <ci> k275 </ci>
              <ci> cpx_79 </ci>
              <ci> cpx_158 </ci>
            </apply>
          </math>
        </kineticLaw>
      </reaction>
      <reaction id="association_275" reversible="false" fast="false">
        <listOfReactants>
          <speciesReference species="cpx_79"/>
          <speciesReference species="cpx_162"/>
        </listOfReactants>
        <listOfProducts>
          <speciesReference species="cpx_178"/>
        </listOfProducts>
        <kineticLaw>
          <math xmlns="http://www.w3.org/1998/Math/MathML">
            <apply>
              <times/>
              <ci> Cell </ci>
              <ci> k276 </ci>
              <ci> cpx_79 </ci>
              <ci> cpx_162 </ci>
            </apply>
          </math>
        </kineticLaw>
      </reaction>
      <reaction id="association_276" reversible="false" fast="false">
        <listOfReactants>
          <speciesReference species="cpx_79"/>
          <speciesReference species="cpx_163"/>
        </listOfReactants>
        <listOfProducts>
          <speciesReference species="cpx_179"/>
        </listOfProducts>
        <kineticLaw>
          <math xmlns="http://www.w3.org/1998/Math/MathML">
            <apply>
              <times/>
              <ci> Cell </ci>
              <ci> k277 </ci>
              <ci> cpx_79 </ci>
              <ci> cpx_163 </ci>
            </apply>
          </math>
        </kineticLaw>
      </reaction>
      <reaction id="association_277" reversible="false" fast="false">
        <listOfReactants>
          <speciesReference species="cpx_79"/>
          <speciesReference species="cpx_155"/>
        </listOfReactants>
        <listOfProducts>
          <speciesReference species="cpx_180"/>
        </listOfProducts>
        <kineticLaw>
          <math xmlns="http://www.w3.org/1998/Math/MathML">
            <apply>
              <times/>
              <ci> Cell </ci>
              <ci> k278 </ci>
              <ci> cpx_79 </ci>
              <ci> cpx_155 </ci>
            </apply>
          </math>
        </kineticLaw>
      </reaction>
      <reaction id="association_278" reversible="false" fast="false">
        <listOfReactants>
          <speciesReference species="cpx_79"/>
          <speciesReference species="cpx_156"/>
        </listOfReactants>
        <listOfProducts>
          <speciesReference species="cpx_181"/>
        </listOfProducts>
        <kineticLaw>
          <math xmlns="http://www.w3.org/1998/Math/MathML">
            <apply>
              <times/>
              <ci> Cell </ci>
              <ci> k279 </ci>
              <ci> cpx_79 </ci>
              <ci> cpx_156 </ci>
            </apply>
          </math>
        </kineticLaw>
      </reaction>
      <reaction id="association_279" reversible="false" fast="false">
        <listOfReactants>
          <speciesReference species="cpx_79"/>
          <speciesReference species="cpx_157"/>
        </listOfReactants>
        <listOfProducts>
          <speciesReference species="cpx_182"/>
        </listOfProducts>
        <kineticLaw>
          <math xmlns="http://www.w3.org/1998/Math/MathML">
            <apply>
              <times/>
              <ci> Cell </ci>
              <ci> k280 </ci>
              <ci> cpx_79 </ci>
              <ci> cpx_157 </ci>
            </apply>
          </math>
        </kineticLaw>
      </reaction>
      <reaction id="association_280" reversible="false" fast="false">
        <listOfReactants>
          <speciesReference species="cpx_79"/>
          <speciesReference species="cpx_153"/>
        </listOfReactants>
        <listOfProducts>
          <speciesReference species="cpx_183"/>
        </listOfProducts>
        <kineticLaw>
          <math xmlns="http://www.w3.org/1998/Math/MathML">
            <apply>
              <times/>
              <ci> Cell </ci>
              <ci> k281 </ci>
              <ci> cpx_79 </ci>
              <ci> cpx_153 </ci>
            </apply>
          </math>
        </kineticLaw>
      </reaction>
      <reaction id="association_281" reversible="false" fast="false">
        <listOfReactants>
          <speciesReference species="cpx_79"/>
          <speciesReference species="cpx_709"/>
        </listOfReactants>
        <listOfProducts>
          <speciesReference species="cpx_724"/>
        </listOfProducts>
        <kineticLaw>
          <math xmlns="http://www.w3.org/1998/Math/MathML">
            <apply>
              <times/>
              <ci> Cell </ci>
              <ci> k282 </ci>
              <ci> cpx_79 </ci>
              <ci> cpx_709 </ci>
            </apply>
          </math>
        </kineticLaw>
      </reaction>
      <reaction id="association_282" reversible="false" fast="false">
        <listOfReactants>
          <speciesReference species="cpx_79"/>
          <speciesReference species="cpx_710"/>
        </listOfReactants>
        <listOfProducts>
          <speciesReference species="cpx_750"/>
        </listOfProducts>
        <kineticLaw>
          <math xmlns="http://www.w3.org/1998/Math/MathML">
            <apply>
              <times/>
              <ci> Cell </ci>
              <ci> k283 </ci>
              <ci> cpx_79 </ci>
              <ci> cpx_710 </ci>
            </apply>
          </math>
        </kineticLaw>
      </reaction>
      <reaction id="association_283" reversible="false" fast="false">
        <listOfReactants>
          <speciesReference species="cpx_81"/>
          <speciesReference species="cpx_81"/>
        </listOfReactants>
        <listOfProducts>
          <speciesReference species="cpx_153"/>
        </listOfProducts>
        <kineticLaw>
          <math xmlns="http://www.w3.org/1998/Math/MathML">
            <apply>
              <times/>
              <ci> Cell </ci>
              <ci> k284 </ci>
              <ci> cpx_81 </ci>
              <ci> cpx_81 </ci>
            </apply>
          </math>
        </kineticLaw>
      </reaction>
      <reaction id="association_284" reversible="false" fast="false">
        <listOfReactants>
          <speciesReference species="cpx_81"/>
          <speciesReference species="cpx_116"/>
        </listOfReactants>
        <listOfProducts>
          <speciesReference species="cpx_154"/>
        </listOfProducts>
        <kineticLaw>
          <math xmlns="http://www.w3.org/1998/Math/MathML">
            <apply>
              <times/>
              <ci> Cell </ci>
              <ci> k285 </ci>
              <ci> cpx_81 </ci>
              <ci> cpx_116 </ci>
            </apply>
          </math>
        </kineticLaw>
      </reaction>
      <reaction id="association_285" reversible="false" fast="false">
        <listOfReactants>
          <speciesReference species="cpx_81"/>
          <speciesReference species="cpx_90"/>
        </listOfReactants>
        <listOfProducts>
          <speciesReference species="cpx_155"/>
        </listOfProducts>
        <kineticLaw>
          <math xmlns="http://www.w3.org/1998/Math/MathML">
            <apply>
              <times/>
              <ci> Cell </ci>
              <ci> k286 </ci>
              <ci> cpx_81 </ci>
              <ci> cpx_90 </ci>
            </apply>
          </math>
        </kineticLaw>
      </reaction>
      <reaction id="association_286" reversible="false" fast="false">
        <listOfReactants>
          <speciesReference species="cpx_84"/>
          <speciesReference species="cpx_462"/>
        </listOfReactants>
        <listOfProducts>
          <speciesReference species="cpx_526"/>
        </listOfProducts>
        <kineticLaw>
          <math xmlns="http://www.w3.org/1998/Math/MathML">
            <apply>
              <times/>
              <ci> Cell </ci>
              <ci> k287 </ci>
              <ci> cpx_84 </ci>
              <ci> cpx_462 </ci>
            </apply>
          </math>
        </kineticLaw>
      </reaction>
      <reaction id="association_287" reversible="false" fast="false">
        <listOfReactants>
          <speciesReference species="cpx_84"/>
          <speciesReference species="cpx_463"/>
        </listOfReactants>
        <listOfProducts>
          <speciesReference species="cpx_527"/>
        </listOfProducts>
        <kineticLaw>
          <math xmlns="http://www.w3.org/1998/Math/MathML">
            <apply>
              <times/>
              <ci> Cell </ci>
              <ci> k288 </ci>
              <ci> cpx_84 </ci>
              <ci> cpx_463 </ci>
            </apply>
          </math>
        </kineticLaw>
      </reaction>
      <reaction id="association_288" reversible="false" fast="false">
        <listOfReactants>
          <speciesReference species="cpx_87"/>
          <speciesReference species="cpx_226"/>
        </listOfReactants>
        <listOfProducts>
          <speciesReference species="cpx_230"/>
        </listOfProducts>
        <kineticLaw>
          <math xmlns="http://www.w3.org/1998/Math/MathML">
            <apply>
              <times/>
              <ci> Cell </ci>
              <ci> k289 </ci>
              <ci> cpx_87 </ci>
              <ci> cpx_226 </ci>
            </apply>
          </math>
        </kineticLaw>
      </reaction>
      <reaction id="association_289" reversible="false" fast="false">
        <listOfReactants>
          <speciesReference species="cpx_87"/>
          <speciesReference species="cpx_227"/>
        </listOfReactants>
        <listOfProducts>
          <speciesReference species="cpx_232"/>
        </listOfProducts>
        <kineticLaw>
          <math xmlns="http://www.w3.org/1998/Math/MathML">
            <apply>
              <times/>
              <ci> Cell </ci>
              <ci> k290 </ci>
              <ci> cpx_87 </ci>
              <ci> cpx_227 </ci>
            </apply>
          </math>
        </kineticLaw>
      </reaction>
      <reaction id="association_290" reversible="false" fast="false">
        <listOfReactants>
          <speciesReference species="cpx_87"/>
          <speciesReference species="cpx_233"/>
        </listOfReactants>
        <listOfProducts>
          <speciesReference species="cpx_253"/>
        </listOfProducts>
        <kineticLaw>
          <math xmlns="http://www.w3.org/1998/Math/MathML">
            <apply>
              <times/>
              <ci> Cell </ci>
              <ci> k291 </ci>
              <ci> cpx_87 </ci>
              <ci> cpx_233 </ci>
            </apply>
          </math>
        </kineticLaw>
      </reaction>
      <reaction id="association_291" reversible="false" fast="false">
        <listOfReactants>
          <speciesReference species="cpx_87"/>
          <speciesReference species="cpx_234"/>
        </listOfReactants>
        <listOfProducts>
          <speciesReference species="cpx_254"/>
        </listOfProducts>
        <kineticLaw>
          <math xmlns="http://www.w3.org/1998/Math/MathML">
            <apply>
              <times/>
              <ci> Cell </ci>
              <ci> k292 </ci>
              <ci> cpx_87 </ci>
              <ci> cpx_234 </ci>
            </apply>
          </math>
        </kineticLaw>
      </reaction>
      <reaction id="association_292" reversible="false" fast="false">
        <listOfReactants>
          <speciesReference species="cpx_87"/>
          <speciesReference species="cpx_236"/>
        </listOfReactants>
        <listOfProducts>
          <speciesReference species="cpx_255"/>
        </listOfProducts>
        <kineticLaw>
          <math xmlns="http://www.w3.org/1998/Math/MathML">
            <apply>
              <times/>
              <ci> Cell </ci>
              <ci> k293 </ci>
              <ci> cpx_87 </ci>
              <ci> cpx_236 </ci>
            </apply>
          </math>
        </kineticLaw>
      </reaction>
      <reaction id="association_293" reversible="false" fast="false">
        <listOfReactants>
          <speciesReference species="cpx_87"/>
          <speciesReference species="cpx_241"/>
        </listOfReactants>
        <listOfProducts>
          <speciesReference species="cpx_258"/>
        </listOfProducts>
        <kineticLaw>
          <math xmlns="http://www.w3.org/1998/Math/MathML">
            <apply>
              <times/>
              <ci> Cell </ci>
              <ci> k294 </ci>
              <ci> cpx_87 </ci>
              <ci> cpx_241 </ci>
            </apply>
          </math>
        </kineticLaw>
      </reaction>
      <reaction id="association_294" reversible="false" fast="false">
        <listOfReactants>
          <speciesReference species="cpx_87"/>
          <speciesReference species="cpx_265"/>
        </listOfReactants>
        <listOfProducts>
          <speciesReference species="cpx_267"/>
        </listOfProducts>
        <kineticLaw>
          <math xmlns="http://www.w3.org/1998/Math/MathML">
            <apply>
              <times/>
              <ci> Cell </ci>
              <ci> k295 </ci>
              <ci> cpx_87 </ci>
              <ci> cpx_265 </ci>
            </apply>
          </math>
        </kineticLaw>
      </reaction>
      <reaction id="association_295" reversible="false" fast="false">
        <listOfReactants>
          <speciesReference species="cpx_87"/>
          <speciesReference species="cpx_287"/>
        </listOfReactants>
        <listOfProducts>
          <speciesReference species="cpx_289"/>
        </listOfProducts>
        <kineticLaw>
          <math xmlns="http://www.w3.org/1998/Math/MathML">
            <apply>
              <times/>
              <ci> Cell </ci>
              <ci> k296 </ci>
              <ci> cpx_87 </ci>
              <ci> cpx_287 </ci>
            </apply>
          </math>
        </kineticLaw>
      </reaction>
      <reaction id="association_296" reversible="false" fast="false">
        <listOfReactants>
          <speciesReference species="cpx_88"/>
          <speciesReference species="cpx_167"/>
        </listOfReactants>
        <listOfProducts>
          <speciesReference species="cpx_184"/>
        </listOfProducts>
        <kineticLaw>
          <math xmlns="http://www.w3.org/1998/Math/MathML">
            <apply>
              <times/>
              <ci> Cell </ci>
              <ci> k297 </ci>
              <ci> cpx_88 </ci>
              <ci> cpx_167 </ci>
            </apply>
          </math>
        </kineticLaw>
      </reaction>
      <reaction id="association_297" reversible="false" fast="false">
        <listOfReactants>
          <speciesReference species="cpx_89"/>
          <speciesReference species="cpx_462"/>
        </listOfReactants>
        <listOfProducts>
          <speciesReference species="cpx_528"/>
        </listOfProducts>
        <kineticLaw>
          <math xmlns="http://www.w3.org/1998/Math/MathML">
            <apply>
              <times/>
              <ci> Cell </ci>
              <ci> k298 </ci>
              <ci> cpx_89 </ci>
              <ci> cpx_462 </ci>
            </apply>
          </math>
        </kineticLaw>
      </reaction>
      <reaction id="association_298" reversible="false" fast="false">
        <listOfReactants>
          <speciesReference species="cpx_89"/>
          <speciesReference species="cpx_463"/>
        </listOfReactants>
        <listOfProducts>
          <speciesReference species="cpx_529"/>
        </listOfProducts>
        <kineticLaw>
          <math xmlns="http://www.w3.org/1998/Math/MathML">
            <apply>
              <times/>
              <ci> Cell </ci>
              <ci> k299 </ci>
              <ci> cpx_89 </ci>
              <ci> cpx_463 </ci>
            </apply>
          </math>
        </kineticLaw>
      </reaction>
      <reaction id="association_299" reversible="false" fast="false">
        <listOfReactants>
          <speciesReference species="cpx_90"/>
          <speciesReference species="cpx_90"/>
        </listOfReactants>
        <listOfProducts>
          <speciesReference species="cpx_156"/>
        </listOfProducts>
        <kineticLaw>
          <math xmlns="http://www.w3.org/1998/Math/MathML">
            <apply>
              <times/>
              <ci> Cell </ci>
              <ci> k300 </ci>
              <ci> cpx_90 </ci>
              <ci> cpx_90 </ci>
            </apply>
          </math>
        </kineticLaw>
      </reaction>
      <reaction id="association_300" reversible="false" fast="false">
        <listOfReactants>
          <speciesReference species="cpx_90"/>
          <speciesReference species="cpx_128"/>
        </listOfReactants>
        <listOfProducts>
          <speciesReference species="cpx_157"/>
        </listOfProducts>
        <kineticLaw>
          <math xmlns="http://www.w3.org/1998/Math/MathML">
            <apply>
              <times/>
              <ci> Cell </ci>
              <ci> k301 </ci>
              <ci> cpx_90 </ci>
              <ci> cpx_128 </ci>
            </apply>
          </math>
        </kineticLaw>
      </reaction>
      <reaction id="association_301" reversible="false" fast="false">
        <listOfReactants>
          <speciesReference species="cpx_90"/>
          <speciesReference species="cpx_116"/>
        </listOfReactants>
        <listOfProducts>
          <speciesReference species="cpx_158"/>
        </listOfProducts>
        <kineticLaw>
          <math xmlns="http://www.w3.org/1998/Math/MathML">
            <apply>
              <times/>
              <ci> Cell </ci>
              <ci> k302 </ci>
              <ci> cpx_90 </ci>
              <ci> cpx_116 </ci>
            </apply>
          </math>
        </kineticLaw>
      </reaction>
      <reaction id="association_302" reversible="false" fast="false">
        <listOfReactants>
          <speciesReference species="cpx_92"/>
          <speciesReference species="cpx_382"/>
        </listOfReactants>
        <listOfProducts>
          <speciesReference species="cpx_397"/>
        </listOfProducts>
        <kineticLaw>
          <math xmlns="http://www.w3.org/1998/Math/MathML">
            <apply>
              <times/>
              <ci> Cell </ci>
              <ci> k303 </ci>
              <ci> cpx_92 </ci>
              <ci> cpx_382 </ci>
            </apply>
          </math>
        </kineticLaw>
      </reaction>
      <reaction id="association_303" reversible="false" fast="false">
        <listOfReactants>
          <speciesReference species="cpx_92"/>
          <speciesReference species="cpx_383"/>
        </listOfReactants>
        <listOfProducts>
          <speciesReference species="cpx_401"/>
        </listOfProducts>
        <kineticLaw>
          <math xmlns="http://www.w3.org/1998/Math/MathML">
            <apply>
              <times/>
              <ci> Cell </ci>
              <ci> k304 </ci>
              <ci> cpx_92 </ci>
              <ci> cpx_383 </ci>
            </apply>
          </math>
        </kineticLaw>
      </reaction>
      <reaction id="association_304" reversible="false" fast="false">
        <listOfReactants>
          <speciesReference species="cpx_92"/>
          <speciesReference species="cpx_384"/>
        </listOfReactants>
        <listOfProducts>
          <speciesReference species="cpx_405"/>
        </listOfProducts>
        <kineticLaw>
          <math xmlns="http://www.w3.org/1998/Math/MathML">
            <apply>
              <times/>
              <ci> Cell </ci>
              <ci> k305 </ci>
              <ci> cpx_92 </ci>
              <ci> cpx_384 </ci>
            </apply>
          </math>
        </kineticLaw>
      </reaction>
      <reaction id="association_305" reversible="false" fast="false">
        <listOfReactants>
          <speciesReference species="cpx_92"/>
          <speciesReference species="cpx_385"/>
        </listOfReactants>
        <listOfProducts>
          <speciesReference species="cpx_409"/>
        </listOfProducts>
        <kineticLaw>
          <math xmlns="http://www.w3.org/1998/Math/MathML">
            <apply>
              <times/>
              <ci> Cell </ci>
              <ci> k306 </ci>
              <ci> cpx_92 </ci>
              <ci> cpx_385 </ci>
            </apply>
          </math>
        </kineticLaw>
      </reaction>
      <reaction id="association_306" reversible="false" fast="false">
        <listOfReactants>
          <speciesReference species="cpx_92"/>
          <speciesReference species="cpx_386"/>
        </listOfReactants>
        <listOfProducts>
          <speciesReference species="cpx_413"/>
        </listOfProducts>
        <kineticLaw>
          <math xmlns="http://www.w3.org/1998/Math/MathML">
            <apply>
              <times/>
              <ci> Cell </ci>
              <ci> k307 </ci>
              <ci> cpx_92 </ci>
              <ci> cpx_386 </ci>
            </apply>
          </math>
        </kineticLaw>
      </reaction>
      <reaction id="association_307" reversible="false" fast="false">
        <listOfReactants>
          <speciesReference species="cpx_92"/>
          <speciesReference species="cpx_387"/>
        </listOfReactants>
        <listOfProducts>
          <speciesReference species="cpx_417"/>
        </listOfProducts>
        <kineticLaw>
          <math xmlns="http://www.w3.org/1998/Math/MathML">
            <apply>
              <times/>
              <ci> Cell </ci>
              <ci> k308 </ci>
              <ci> cpx_92 </ci>
              <ci> cpx_387 </ci>
            </apply>
          </math>
        </kineticLaw>
      </reaction>
      <reaction id="association_308" reversible="false" fast="false">
        <listOfReactants>
          <speciesReference species="cpx_92"/>
          <speciesReference species="cpx_388"/>
        </listOfReactants>
        <listOfProducts>
          <speciesReference species="cpx_421"/>
        </listOfProducts>
        <kineticLaw>
          <math xmlns="http://www.w3.org/1998/Math/MathML">
            <apply>
              <times/>
              <ci> Cell </ci>
              <ci> k309 </ci>
              <ci> cpx_92 </ci>
              <ci> cpx_388 </ci>
            </apply>
          </math>
        </kineticLaw>
      </reaction>
      <reaction id="association_309" reversible="false" fast="false">
        <listOfReactants>
          <speciesReference species="cpx_92"/>
          <speciesReference species="cpx_389"/>
        </listOfReactants>
        <listOfProducts>
          <speciesReference species="cpx_428"/>
        </listOfProducts>
        <kineticLaw>
          <math xmlns="http://www.w3.org/1998/Math/MathML">
            <apply>
              <times/>
              <ci> Cell </ci>
              <ci> k310 </ci>
              <ci> cpx_92 </ci>
              <ci> cpx_389 </ci>
            </apply>
          </math>
        </kineticLaw>
      </reaction>
      <reaction id="association_310" reversible="false" fast="false">
        <listOfReactants>
          <speciesReference species="cpx_92"/>
          <speciesReference species="cpx_390"/>
        </listOfReactants>
        <listOfProducts>
          <speciesReference species="cpx_435"/>
        </listOfProducts>
        <kineticLaw>
          <math xmlns="http://www.w3.org/1998/Math/MathML">
            <apply>
              <times/>
              <ci> Cell </ci>
              <ci> k311 </ci>
              <ci> cpx_92 </ci>
              <ci> cpx_390 </ci>
            </apply>
          </math>
        </kineticLaw>
      </reaction>
      <reaction id="association_311" reversible="false" fast="false">
        <listOfReactants>
          <speciesReference species="cpx_92"/>
          <speciesReference species="cpx_391"/>
        </listOfReactants>
        <listOfProducts>
          <speciesReference species="cpx_442"/>
        </listOfProducts>
        <kineticLaw>
          <math xmlns="http://www.w3.org/1998/Math/MathML">
            <apply>
              <times/>
              <ci> Cell </ci>
              <ci> k312 </ci>
              <ci> cpx_92 </ci>
              <ci> cpx_391 </ci>
            </apply>
          </math>
        </kineticLaw>
      </reaction>
      <reaction id="association_312" reversible="false" fast="false">
        <listOfReactants>
          <speciesReference species="cpx_92"/>
          <speciesReference species="cpx_392"/>
        </listOfReactants>
        <listOfProducts>
          <speciesReference species="cpx_449"/>
        </listOfProducts>
        <kineticLaw>
          <math xmlns="http://www.w3.org/1998/Math/MathML">
            <apply>
              <times/>
              <ci> Cell </ci>
              <ci> k313 </ci>
              <ci> cpx_92 </ci>
              <ci> cpx_392 </ci>
            </apply>
          </math>
        </kineticLaw>
      </reaction>
      <reaction id="association_313" reversible="false" fast="false">
        <listOfReactants>
          <speciesReference species="cpx_92"/>
          <speciesReference species="cpx_393"/>
        </listOfReactants>
        <listOfProducts>
          <speciesReference species="cpx_456"/>
        </listOfProducts>
        <kineticLaw>
          <math xmlns="http://www.w3.org/1998/Math/MathML">
            <apply>
              <times/>
              <ci> Cell </ci>
              <ci> k314 </ci>
              <ci> cpx_92 </ci>
              <ci> cpx_393 </ci>
            </apply>
          </math>
        </kineticLaw>
      </reaction>
      <reaction id="association_314" reversible="false" fast="false">
        <listOfReactants>
          <speciesReference species="cpx_92"/>
          <speciesReference species="cpx_422"/>
        </listOfReactants>
        <listOfProducts>
          <speciesReference species="cpx_530"/>
        </listOfProducts>
        <kineticLaw>
          <math xmlns="http://www.w3.org/1998/Math/MathML">
            <apply>
              <times/>
              <ci> Cell </ci>
              <ci> k315 </ci>
              <ci> cpx_92 </ci>
              <ci> cpx_422 </ci>
            </apply>
          </math>
        </kineticLaw>
      </reaction>
      <reaction id="association_315" reversible="false" fast="false">
        <listOfReactants>
          <speciesReference species="cpx_92"/>
          <speciesReference species="cpx_423"/>
        </listOfReactants>
        <listOfProducts>
          <speciesReference species="cpx_531"/>
        </listOfProducts>
        <kineticLaw>
          <math xmlns="http://www.w3.org/1998/Math/MathML">
            <apply>
              <times/>
              <ci> Cell </ci>
              <ci> k316 </ci>
              <ci> cpx_92 </ci>
              <ci> cpx_423 </ci>
            </apply>
          </math>
        </kineticLaw>
      </reaction>
      <reaction id="association_316" reversible="false" fast="false">
        <listOfReactants>
          <speciesReference species="cpx_92"/>
          <speciesReference species="cpx_424"/>
        </listOfReactants>
        <listOfProducts>
          <speciesReference species="cpx_467"/>
        </listOfProducts>
        <kineticLaw>
          <math xmlns="http://www.w3.org/1998/Math/MathML">
            <apply>
              <times/>
              <ci> Cell </ci>
              <ci> k317 </ci>
              <ci> cpx_92 </ci>
              <ci> cpx_424 </ci>
            </apply>
          </math>
        </kineticLaw>
      </reaction>
      <reaction id="association_317" reversible="false" fast="false">
        <listOfReactants>
          <speciesReference species="cpx_92"/>
          <speciesReference species="cpx_429"/>
        </listOfReactants>
        <listOfProducts>
          <speciesReference species="cpx_532"/>
        </listOfProducts>
        <kineticLaw>
          <math xmlns="http://www.w3.org/1998/Math/MathML">
            <apply>
              <times/>
              <ci> Cell </ci>
              <ci> k318 </ci>
              <ci> cpx_92 </ci>
              <ci> cpx_429 </ci>
            </apply>
          </math>
        </kineticLaw>
      </reaction>
      <reaction id="association_318" reversible="false" fast="false">
        <listOfReactants>
          <speciesReference species="cpx_92"/>
          <speciesReference species="cpx_430"/>
        </listOfReactants>
        <listOfProducts>
          <speciesReference species="cpx_533"/>
        </listOfProducts>
        <kineticLaw>
          <math xmlns="http://www.w3.org/1998/Math/MathML">
            <apply>
              <times/>
              <ci> Cell </ci>
              <ci> k319 </ci>
              <ci> cpx_92 </ci>
              <ci> cpx_430 </ci>
            </apply>
          </math>
        </kineticLaw>
      </reaction>
      <reaction id="association_319" reversible="false" fast="false">
        <listOfReactants>
          <speciesReference species="cpx_92"/>
          <speciesReference species="cpx_431"/>
        </listOfReactants>
        <listOfProducts>
          <speciesReference species="cpx_471"/>
        </listOfProducts>
        <kineticLaw>
          <math xmlns="http://www.w3.org/1998/Math/MathML">
            <apply>
              <times/>
              <ci> Cell </ci>
              <ci> k320 </ci>
              <ci> cpx_92 </ci>
              <ci> cpx_431 </ci>
            </apply>
          </math>
        </kineticLaw>
      </reaction>
      <reaction id="association_320" reversible="false" fast="false">
        <listOfReactants>
          <speciesReference species="cpx_92"/>
          <speciesReference species="cpx_436"/>
        </listOfReactants>
        <listOfProducts>
          <speciesReference species="cpx_534"/>
        </listOfProducts>
        <kineticLaw>
          <math xmlns="http://www.w3.org/1998/Math/MathML">
            <apply>
              <times/>
              <ci> Cell </ci>
              <ci> k321 </ci>
              <ci> cpx_92 </ci>
              <ci> cpx_436 </ci>
            </apply>
          </math>
        </kineticLaw>
      </reaction>
      <reaction id="association_321" reversible="false" fast="false">
        <listOfReactants>
          <speciesReference species="cpx_92"/>
          <speciesReference species="cpx_437"/>
        </listOfReactants>
        <listOfProducts>
          <speciesReference species="cpx_535"/>
        </listOfProducts>
        <kineticLaw>
          <math xmlns="http://www.w3.org/1998/Math/MathML">
            <apply>
              <times/>
              <ci> Cell </ci>
              <ci> k322 </ci>
              <ci> cpx_92 </ci>
              <ci> cpx_437 </ci>
            </apply>
          </math>
        </kineticLaw>
      </reaction>
      <reaction id="association_322" reversible="false" fast="false">
        <listOfReactants>
          <speciesReference species="cpx_92"/>
          <speciesReference species="cpx_438"/>
        </listOfReactants>
        <listOfProducts>
          <speciesReference species="cpx_475"/>
        </listOfProducts>
        <kineticLaw>
          <math xmlns="http://www.w3.org/1998/Math/MathML">
            <apply>
              <times/>
              <ci> Cell </ci>
              <ci> k323 </ci>
              <ci> cpx_92 </ci>
              <ci> cpx_438 </ci>
            </apply>
          </math>
        </kineticLaw>
      </reaction>
      <reaction id="association_323" reversible="false" fast="false">
        <listOfReactants>
          <speciesReference species="cpx_92"/>
          <speciesReference species="cpx_443"/>
        </listOfReactants>
        <listOfProducts>
          <speciesReference species="cpx_536"/>
        </listOfProducts>
        <kineticLaw>
          <math xmlns="http://www.w3.org/1998/Math/MathML">
            <apply>
              <times/>
              <ci> Cell </ci>
              <ci> k324 </ci>
              <ci> cpx_92 </ci>
              <ci> cpx_443 </ci>
            </apply>
          </math>
        </kineticLaw>
      </reaction>
      <reaction id="association_324" reversible="false" fast="false">
        <listOfReactants>
          <speciesReference species="cpx_92"/>
          <speciesReference species="cpx_444"/>
        </listOfReactants>
        <listOfProducts>
          <speciesReference species="cpx_537"/>
        </listOfProducts>
        <kineticLaw>
          <math xmlns="http://www.w3.org/1998/Math/MathML">
            <apply>
              <times/>
              <ci> Cell </ci>
              <ci> k325 </ci>
              <ci> cpx_92 </ci>
              <ci> cpx_444 </ci>
            </apply>
          </math>
        </kineticLaw>
      </reaction>
      <reaction id="association_325" reversible="false" fast="false">
        <listOfReactants>
          <speciesReference species="cpx_92"/>
          <speciesReference species="cpx_445"/>
        </listOfReactants>
        <listOfProducts>
          <speciesReference species="cpx_479"/>
        </listOfProducts>
        <kineticLaw>
          <math xmlns="http://www.w3.org/1998/Math/MathML">
            <apply>
              <times/>
              <ci> Cell </ci>
              <ci> k326 </ci>
              <ci> cpx_92 </ci>
              <ci> cpx_445 </ci>
            </apply>
          </math>
        </kineticLaw>
      </reaction>
      <reaction id="association_326" reversible="false" fast="false">
        <listOfReactants>
          <speciesReference species="cpx_92"/>
          <speciesReference species="cpx_450"/>
        </listOfReactants>
        <listOfProducts>
          <speciesReference species="cpx_538"/>
        </listOfProducts>
        <kineticLaw>
          <math xmlns="http://www.w3.org/1998/Math/MathML">
            <apply>
              <times/>
              <ci> Cell </ci>
              <ci> k327 </ci>
              <ci> cpx_92 </ci>
              <ci> cpx_450 </ci>
            </apply>
          </math>
        </kineticLaw>
      </reaction>
      <reaction id="association_327" reversible="false" fast="false">
        <listOfReactants>
          <speciesReference species="cpx_92"/>
          <speciesReference species="cpx_451"/>
        </listOfReactants>
        <listOfProducts>
          <speciesReference species="cpx_539"/>
        </listOfProducts>
        <kineticLaw>
          <math xmlns="http://www.w3.org/1998/Math/MathML">
            <apply>
              <times/>
              <ci> Cell </ci>
              <ci> k328 </ci>
              <ci> cpx_92 </ci>
              <ci> cpx_451 </ci>
            </apply>
          </math>
        </kineticLaw>
      </reaction>
      <reaction id="association_328" reversible="false" fast="false">
        <listOfReactants>
          <speciesReference species="cpx_92"/>
          <speciesReference species="cpx_452"/>
        </listOfReactants>
        <listOfProducts>
          <speciesReference species="cpx_483"/>
        </listOfProducts>
        <kineticLaw>
          <math xmlns="http://www.w3.org/1998/Math/MathML">
            <apply>
              <times/>
              <ci> Cell </ci>
              <ci> k329 </ci>
              <ci> cpx_92 </ci>
              <ci> cpx_452 </ci>
            </apply>
          </math>
        </kineticLaw>
      </reaction>
      <reaction id="association_329" reversible="false" fast="false">
        <listOfReactants>
          <speciesReference species="cpx_92"/>
          <speciesReference species="cpx_457"/>
        </listOfReactants>
        <listOfProducts>
          <speciesReference species="cpx_540"/>
        </listOfProducts>
        <kineticLaw>
          <math xmlns="http://www.w3.org/1998/Math/MathML">
            <apply>
              <times/>
              <ci> Cell </ci>
              <ci> k330 </ci>
              <ci> cpx_92 </ci>
              <ci> cpx_457 </ci>
            </apply>
          </math>
        </kineticLaw>
      </reaction>
      <reaction id="association_330" reversible="false" fast="false">
        <listOfReactants>
          <speciesReference species="cpx_92"/>
          <speciesReference species="cpx_458"/>
        </listOfReactants>
        <listOfProducts>
          <speciesReference species="cpx_541"/>
        </listOfProducts>
        <kineticLaw>
          <math xmlns="http://www.w3.org/1998/Math/MathML">
            <apply>
              <times/>
              <ci> Cell </ci>
              <ci> k331 </ci>
              <ci> cpx_92 </ci>
              <ci> cpx_458 </ci>
            </apply>
          </math>
        </kineticLaw>
      </reaction>
      <reaction id="association_331" reversible="false" fast="false">
        <listOfReactants>
          <speciesReference species="cpx_92"/>
          <speciesReference species="cpx_459"/>
        </listOfReactants>
        <listOfProducts>
          <speciesReference species="cpx_487"/>
        </listOfProducts>
        <kineticLaw>
          <math xmlns="http://www.w3.org/1998/Math/MathML">
            <apply>
              <times/>
              <ci> Cell </ci>
              <ci> k332 </ci>
              <ci> cpx_92 </ci>
              <ci> cpx_459 </ci>
            </apply>
          </math>
        </kineticLaw>
      </reaction>
      <reaction id="association_332" reversible="false" fast="false">
        <listOfReactants>
          <speciesReference species="cpx_92"/>
          <speciesReference species="cpx_605"/>
        </listOfReactants>
        <listOfProducts>
          <speciesReference species="cpx_640"/>
        </listOfProducts>
        <kineticLaw>
          <math xmlns="http://www.w3.org/1998/Math/MathML">
            <apply>
              <times/>
              <ci> Cell </ci>
              <ci> k333 </ci>
              <ci> cpx_92 </ci>
              <ci> cpx_605 </ci>
            </apply>
          </math>
        </kineticLaw>
      </reaction>
      <reaction id="association_333" reversible="false" fast="false">
        <listOfReactants>
          <speciesReference species="cpx_92"/>
          <speciesReference species="cpx_606"/>
        </listOfReactants>
        <listOfProducts>
          <speciesReference species="cpx_644"/>
        </listOfProducts>
        <kineticLaw>
          <math xmlns="http://www.w3.org/1998/Math/MathML">
            <apply>
              <times/>
              <ci> Cell </ci>
              <ci> k334 </ci>
              <ci> cpx_92 </ci>
              <ci> cpx_606 </ci>
            </apply>
          </math>
        </kineticLaw>
      </reaction>
      <reaction id="association_334" reversible="false" fast="false">
        <listOfReactants>
          <speciesReference species="cpx_92"/>
          <speciesReference species="cpx_607"/>
        </listOfReactants>
        <listOfProducts>
          <speciesReference species="cpx_648"/>
        </listOfProducts>
        <kineticLaw>
          <math xmlns="http://www.w3.org/1998/Math/MathML">
            <apply>
              <times/>
              <ci> Cell </ci>
              <ci> k335 </ci>
              <ci> cpx_92 </ci>
              <ci> cpx_607 </ci>
            </apply>
          </math>
        </kineticLaw>
      </reaction>
      <reaction id="association_335" reversible="false" fast="false">
        <listOfReactants>
          <speciesReference species="cpx_92"/>
          <speciesReference species="cpx_608"/>
        </listOfReactants>
        <listOfProducts>
          <speciesReference species="cpx_652"/>
        </listOfProducts>
        <kineticLaw>
          <math xmlns="http://www.w3.org/1998/Math/MathML">
            <apply>
              <times/>
              <ci> Cell </ci>
              <ci> k336 </ci>
              <ci> cpx_92 </ci>
              <ci> cpx_608 </ci>
            </apply>
          </math>
        </kineticLaw>
      </reaction>
      <reaction id="association_336" reversible="false" fast="false">
        <listOfReactants>
          <speciesReference species="cpx_92"/>
          <speciesReference species="cpx_609"/>
        </listOfReactants>
        <listOfProducts>
          <speciesReference species="cpx_656"/>
        </listOfProducts>
        <kineticLaw>
          <math xmlns="http://www.w3.org/1998/Math/MathML">
            <apply>
              <times/>
              <ci> Cell </ci>
              <ci> k337 </ci>
              <ci> cpx_92 </ci>
              <ci> cpx_609 </ci>
            </apply>
          </math>
        </kineticLaw>
      </reaction>
      <reaction id="association_337" reversible="false" fast="false">
        <listOfReactants>
          <speciesReference species="cpx_92"/>
          <speciesReference species="cpx_610"/>
        </listOfReactants>
        <listOfProducts>
          <speciesReference species="cpx_660"/>
        </listOfProducts>
        <kineticLaw>
          <math xmlns="http://www.w3.org/1998/Math/MathML">
            <apply>
              <times/>
              <ci> Cell </ci>
              <ci> k338 </ci>
              <ci> cpx_92 </ci>
              <ci> cpx_610 </ci>
            </apply>
          </math>
        </kineticLaw>
      </reaction>
      <reaction id="association_338" reversible="false" fast="false">
        <listOfReactants>
          <speciesReference species="cpx_92"/>
          <speciesReference species="cpx_611"/>
        </listOfReactants>
        <listOfProducts>
          <speciesReference species="cpx_664"/>
        </listOfProducts>
        <kineticLaw>
          <math xmlns="http://www.w3.org/1998/Math/MathML">
            <apply>
              <times/>
              <ci> Cell </ci>
              <ci> k339 </ci>
              <ci> cpx_92 </ci>
              <ci> cpx_611 </ci>
            </apply>
          </math>
        </kineticLaw>
      </reaction>
      <reaction id="association_339" reversible="false" fast="false">
        <listOfReactants>
          <speciesReference species="cpx_92"/>
          <speciesReference species="cpx_612"/>
        </listOfReactants>
        <listOfProducts>
          <speciesReference species="cpx_668"/>
        </listOfProducts>
        <kineticLaw>
          <math xmlns="http://www.w3.org/1998/Math/MathML">
            <apply>
              <times/>
              <ci> Cell </ci>
              <ci> k340 </ci>
              <ci> cpx_92 </ci>
              <ci> cpx_612 </ci>
            </apply>
          </math>
        </kineticLaw>
      </reaction>
      <reaction id="association_340" reversible="false" fast="false">
        <listOfReactants>
          <speciesReference species="cpx_92"/>
          <speciesReference species="cpx_613"/>
        </listOfReactants>
        <listOfProducts>
          <speciesReference species="cpx_672"/>
        </listOfProducts>
        <kineticLaw>
          <math xmlns="http://www.w3.org/1998/Math/MathML">
            <apply>
              <times/>
              <ci> Cell </ci>
              <ci> k341 </ci>
              <ci> cpx_92 </ci>
              <ci> cpx_613 </ci>
            </apply>
          </math>
        </kineticLaw>
      </reaction>
      <reaction id="association_341" reversible="false" fast="false">
        <listOfReactants>
          <speciesReference species="cpx_92"/>
          <speciesReference species="cpx_614"/>
        </listOfReactants>
        <listOfProducts>
          <speciesReference species="cpx_676"/>
        </listOfProducts>
        <kineticLaw>
          <math xmlns="http://www.w3.org/1998/Math/MathML">
            <apply>
              <times/>
              <ci> Cell </ci>
              <ci> k342 </ci>
              <ci> cpx_92 </ci>
              <ci> cpx_614 </ci>
            </apply>
          </math>
        </kineticLaw>
      </reaction>
      <reaction id="association_342" reversible="false" fast="false">
        <listOfReactants>
          <speciesReference species="cpx_92"/>
          <speciesReference species="cpx_615"/>
        </listOfReactants>
        <listOfProducts>
          <speciesReference species="cpx_680"/>
        </listOfProducts>
        <kineticLaw>
          <math xmlns="http://www.w3.org/1998/Math/MathML">
            <apply>
              <times/>
              <ci> Cell </ci>
              <ci> k343 </ci>
              <ci> cpx_92 </ci>
              <ci> cpx_615 </ci>
            </apply>
          </math>
        </kineticLaw>
      </reaction>
      <reaction id="association_343" reversible="false" fast="false">
        <listOfReactants>
          <speciesReference species="cpx_92"/>
          <speciesReference species="cpx_616"/>
        </listOfReactants>
        <listOfProducts>
          <speciesReference species="cpx_684"/>
        </listOfProducts>
        <kineticLaw>
          <math xmlns="http://www.w3.org/1998/Math/MathML">
            <apply>
              <times/>
              <ci> Cell </ci>
              <ci> k344 </ci>
              <ci> cpx_92 </ci>
              <ci> cpx_616 </ci>
            </apply>
          </math>
        </kineticLaw>
      </reaction>
      <reaction id="association_344" reversible="false" fast="false">
        <listOfReactants>
          <speciesReference species="cpx_92"/>
          <speciesReference species="cpx_792"/>
        </listOfReactants>
        <listOfProducts>
          <speciesReference species="cpx_823"/>
        </listOfProducts>
        <kineticLaw>
          <math xmlns="http://www.w3.org/1998/Math/MathML">
            <apply>
              <times/>
              <ci> Cell </ci>
              <ci> k345 </ci>
              <ci> cpx_92 </ci>
              <ci> cpx_792 </ci>
            </apply>
          </math>
        </kineticLaw>
      </reaction>
      <reaction id="transformation_2" reversible="false" fast="false">
        <listOfReactants>
          <speciesReference species="cpx_101"/>
        </listOfReactants>
        <listOfProducts>
          <speciesReference species="cpx_131"/>
        </listOfProducts>
        <kineticLaw>
          <math xmlns="http://www.w3.org/1998/Math/MathML">
            <apply>
              <times/>
              <ci> Cell </ci>
              <ci> k346 </ci>
              <ci> cpx_101 </ci>
            </apply>
          </math>
        </kineticLaw>
      </reaction>
      <reaction id="association_345" reversible="false" fast="false">
        <listOfReactants>
          <speciesReference species="cpx_101"/>
          <speciesReference species="cpx_118"/>
        </listOfReactants>
        <listOfProducts>
          <speciesReference species="cpx_159"/>
        </listOfProducts>
        <kineticLaw>
          <math xmlns="http://www.w3.org/1998/Math/MathML">
            <apply>
              <times/>
              <ci> Cell </ci>
              <ci> k347 </ci>
              <ci> cpx_101 </ci>
              <ci> cpx_118 </ci>
            </apply>
          </math>
        </kineticLaw>
      </reaction>
      <reaction id="association_346" reversible="false" fast="false">
        <listOfReactants>
          <speciesReference species="cpx_107"/>
          <speciesReference species="cpx_220"/>
        </listOfReactants>
        <listOfProducts>
          <speciesReference species="cpx_221"/>
        </listOfProducts>
        <kineticLaw>
          <math xmlns="http://www.w3.org/1998/Math/MathML">
            <apply>
              <times/>
              <ci> Cell </ci>
              <ci> k348 </ci>
              <ci> cpx_107 </ci>
              <ci> cpx_220 </ci>
            </apply>
          </math>
        </kineticLaw>
      </reaction>
      <reaction id="association_347" reversible="false" fast="false">
        <listOfReactants>
          <speciesReference species="cpx_109"/>
          <speciesReference species="cpx_382"/>
        </listOfReactants>
        <listOfProducts>
          <speciesReference species="cpx_395"/>
        </listOfProducts>
        <kineticLaw>
          <math xmlns="http://www.w3.org/1998/Math/MathML">
            <apply>
              <times/>
              <ci> Cell </ci>
              <ci> k349 </ci>
              <ci> cpx_109 </ci>
              <ci> cpx_382 </ci>
            </apply>
          </math>
        </kineticLaw>
      </reaction>
      <reaction id="association_348" reversible="false" fast="false">
        <listOfReactants>
          <speciesReference species="cpx_109"/>
          <speciesReference species="cpx_383"/>
        </listOfReactants>
        <listOfProducts>
          <speciesReference species="cpx_399"/>
        </listOfProducts>
        <kineticLaw>
          <math xmlns="http://www.w3.org/1998/Math/MathML">
            <apply>
              <times/>
              <ci> Cell </ci>
              <ci> k350 </ci>
              <ci> cpx_109 </ci>
              <ci> cpx_383 </ci>
            </apply>
          </math>
        </kineticLaw>
      </reaction>
      <reaction id="association_349" reversible="false" fast="false">
        <listOfReactants>
          <speciesReference species="cpx_109"/>
          <speciesReference species="cpx_384"/>
        </listOfReactants>
        <listOfProducts>
          <speciesReference species="cpx_403"/>
        </listOfProducts>
        <kineticLaw>
          <math xmlns="http://www.w3.org/1998/Math/MathML">
            <apply>
              <times/>
              <ci> Cell </ci>
              <ci> k351 </ci>
              <ci> cpx_109 </ci>
              <ci> cpx_384 </ci>
            </apply>
          </math>
        </kineticLaw>
      </reaction>
      <reaction id="association_350" reversible="false" fast="false">
        <listOfReactants>
          <speciesReference species="cpx_109"/>
          <speciesReference species="cpx_385"/>
        </listOfReactants>
        <listOfProducts>
          <speciesReference species="cpx_407"/>
        </listOfProducts>
        <kineticLaw>
          <math xmlns="http://www.w3.org/1998/Math/MathML">
            <apply>
              <times/>
              <ci> Cell </ci>
              <ci> k352 </ci>
              <ci> cpx_109 </ci>
              <ci> cpx_385 </ci>
            </apply>
          </math>
        </kineticLaw>
      </reaction>
      <reaction id="association_351" reversible="false" fast="false">
        <listOfReactants>
          <speciesReference species="cpx_109"/>
          <speciesReference species="cpx_386"/>
        </listOfReactants>
        <listOfProducts>
          <speciesReference species="cpx_411"/>
        </listOfProducts>
        <kineticLaw>
          <math xmlns="http://www.w3.org/1998/Math/MathML">
            <apply>
              <times/>
              <ci> Cell </ci>
              <ci> k353 </ci>
              <ci> cpx_109 </ci>
              <ci> cpx_386 </ci>
            </apply>
          </math>
        </kineticLaw>
      </reaction>
      <reaction id="association_352" reversible="false" fast="false">
        <listOfReactants>
          <speciesReference species="cpx_109"/>
          <speciesReference species="cpx_387"/>
        </listOfReactants>
        <listOfProducts>
          <speciesReference species="cpx_415"/>
        </listOfProducts>
        <kineticLaw>
          <math xmlns="http://www.w3.org/1998/Math/MathML">
            <apply>
              <times/>
              <ci> Cell </ci>
              <ci> k354 </ci>
              <ci> cpx_109 </ci>
              <ci> cpx_387 </ci>
            </apply>
          </math>
        </kineticLaw>
      </reaction>
      <reaction id="association_353" reversible="false" fast="false">
        <listOfReactants>
          <speciesReference species="cpx_109"/>
          <speciesReference species="cpx_388"/>
        </listOfReactants>
        <listOfProducts>
          <speciesReference species="cpx_419"/>
        </listOfProducts>
        <kineticLaw>
          <math xmlns="http://www.w3.org/1998/Math/MathML">
            <apply>
              <times/>
              <ci> Cell </ci>
              <ci> k355 </ci>
              <ci> cpx_109 </ci>
              <ci> cpx_388 </ci>
            </apply>
          </math>
        </kineticLaw>
      </reaction>
      <reaction id="association_354" reversible="false" fast="false">
        <listOfReactants>
          <speciesReference species="cpx_109"/>
          <speciesReference species="cpx_389"/>
        </listOfReactants>
        <listOfProducts>
          <speciesReference species="cpx_426"/>
        </listOfProducts>
        <kineticLaw>
          <math xmlns="http://www.w3.org/1998/Math/MathML">
            <apply>
              <times/>
              <ci> Cell </ci>
              <ci> k356 </ci>
              <ci> cpx_109 </ci>
              <ci> cpx_389 </ci>
            </apply>
          </math>
        </kineticLaw>
      </reaction>
      <reaction id="association_355" reversible="false" fast="false">
        <listOfReactants>
          <speciesReference species="cpx_109"/>
          <speciesReference species="cpx_390"/>
        </listOfReactants>
        <listOfProducts>
          <speciesReference species="cpx_433"/>
        </listOfProducts>
        <kineticLaw>
          <math xmlns="http://www.w3.org/1998/Math/MathML">
            <apply>
              <times/>
              <ci> Cell </ci>
              <ci> k357 </ci>
              <ci> cpx_109 </ci>
              <ci> cpx_390 </ci>
            </apply>
          </math>
        </kineticLaw>
      </reaction>
      <reaction id="association_356" reversible="false" fast="false">
        <listOfReactants>
          <speciesReference species="cpx_109"/>
          <speciesReference species="cpx_391"/>
        </listOfReactants>
        <listOfProducts>
          <speciesReference species="cpx_440"/>
        </listOfProducts>
        <kineticLaw>
          <math xmlns="http://www.w3.org/1998/Math/MathML">
            <apply>
              <times/>
              <ci> Cell </ci>
              <ci> k358 </ci>
              <ci> cpx_109 </ci>
              <ci> cpx_391 </ci>
            </apply>
          </math>
        </kineticLaw>
      </reaction>
      <reaction id="association_357" reversible="false" fast="false">
        <listOfReactants>
          <speciesReference species="cpx_109"/>
          <speciesReference species="cpx_392"/>
        </listOfReactants>
        <listOfProducts>
          <speciesReference species="cpx_447"/>
        </listOfProducts>
        <kineticLaw>
          <math xmlns="http://www.w3.org/1998/Math/MathML">
            <apply>
              <times/>
              <ci> Cell </ci>
              <ci> k359 </ci>
              <ci> cpx_109 </ci>
              <ci> cpx_392 </ci>
            </apply>
          </math>
        </kineticLaw>
      </reaction>
      <reaction id="association_358" reversible="false" fast="false">
        <listOfReactants>
          <speciesReference species="cpx_109"/>
          <speciesReference species="cpx_393"/>
        </listOfReactants>
        <listOfProducts>
          <speciesReference species="cpx_454"/>
        </listOfProducts>
        <kineticLaw>
          <math xmlns="http://www.w3.org/1998/Math/MathML">
            <apply>
              <times/>
              <ci> Cell </ci>
              <ci> k360 </ci>
              <ci> cpx_109 </ci>
              <ci> cpx_393 </ci>
            </apply>
          </math>
        </kineticLaw>
      </reaction>
      <reaction id="association_359" reversible="false" fast="false">
        <listOfReactants>
          <speciesReference species="cpx_109"/>
          <speciesReference species="cpx_422"/>
        </listOfReactants>
        <listOfProducts>
          <speciesReference species="cpx_542"/>
        </listOfProducts>
        <kineticLaw>
          <math xmlns="http://www.w3.org/1998/Math/MathML">
            <apply>
              <times/>
              <ci> Cell </ci>
              <ci> k361 </ci>
              <ci> cpx_109 </ci>
              <ci> cpx_422 </ci>
            </apply>
          </math>
        </kineticLaw>
      </reaction>
      <reaction id="association_360" reversible="false" fast="false">
        <listOfReactants>
          <speciesReference species="cpx_109"/>
          <speciesReference species="cpx_423"/>
        </listOfReactants>
        <listOfProducts>
          <speciesReference species="cpx_543"/>
        </listOfProducts>
        <kineticLaw>
          <math xmlns="http://www.w3.org/1998/Math/MathML">
            <apply>
              <times/>
              <ci> Cell </ci>
              <ci> k362 </ci>
              <ci> cpx_109 </ci>
              <ci> cpx_423 </ci>
            </apply>
          </math>
        </kineticLaw>
      </reaction>
      <reaction id="association_361" reversible="false" fast="false">
        <listOfReactants>
          <speciesReference species="cpx_109"/>
          <speciesReference species="cpx_424"/>
        </listOfReactants>
        <listOfProducts>
          <speciesReference species="cpx_465"/>
        </listOfProducts>
        <kineticLaw>
          <math xmlns="http://www.w3.org/1998/Math/MathML">
            <apply>
              <times/>
              <ci> Cell </ci>
              <ci> k363 </ci>
              <ci> cpx_109 </ci>
              <ci> cpx_424 </ci>
            </apply>
          </math>
        </kineticLaw>
      </reaction>
      <reaction id="association_362" reversible="false" fast="false">
        <listOfReactants>
          <speciesReference species="cpx_109"/>
          <speciesReference species="cpx_429"/>
        </listOfReactants>
        <listOfProducts>
          <speciesReference species="cpx_544"/>
        </listOfProducts>
        <kineticLaw>
          <math xmlns="http://www.w3.org/1998/Math/MathML">
            <apply>
              <times/>
              <ci> Cell </ci>
              <ci> k364 </ci>
              <ci> cpx_109 </ci>
              <ci> cpx_429 </ci>
            </apply>
          </math>
        </kineticLaw>
      </reaction>
      <reaction id="association_363" reversible="false" fast="false">
        <listOfReactants>
          <speciesReference species="cpx_109"/>
          <speciesReference species="cpx_430"/>
        </listOfReactants>
        <listOfProducts>
          <speciesReference species="cpx_545"/>
        </listOfProducts>
        <kineticLaw>
          <math xmlns="http://www.w3.org/1998/Math/MathML">
            <apply>
              <times/>
              <ci> Cell </ci>
              <ci> k365 </ci>
              <ci> cpx_109 </ci>
              <ci> cpx_430 </ci>
            </apply>
          </math>
        </kineticLaw>
      </reaction>
      <reaction id="association_364" reversible="false" fast="false">
        <listOfReactants>
          <speciesReference species="cpx_109"/>
          <speciesReference species="cpx_431"/>
        </listOfReactants>
        <listOfProducts>
          <speciesReference species="cpx_469"/>
        </listOfProducts>
        <kineticLaw>
          <math xmlns="http://www.w3.org/1998/Math/MathML">
            <apply>
              <times/>
              <ci> Cell </ci>
              <ci> k366 </ci>
              <ci> cpx_109 </ci>
              <ci> cpx_431 </ci>
            </apply>
          </math>
        </kineticLaw>
      </reaction>
      <reaction id="association_365" reversible="false" fast="false">
        <listOfReactants>
          <speciesReference species="cpx_109"/>
          <speciesReference species="cpx_436"/>
        </listOfReactants>
        <listOfProducts>
          <speciesReference species="cpx_546"/>
        </listOfProducts>
        <kineticLaw>
          <math xmlns="http://www.w3.org/1998/Math/MathML">
            <apply>
              <times/>
              <ci> Cell </ci>
              <ci> k367 </ci>
              <ci> cpx_109 </ci>
              <ci> cpx_436 </ci>
            </apply>
          </math>
        </kineticLaw>
      </reaction>
      <reaction id="association_366" reversible="false" fast="false">
        <listOfReactants>
          <speciesReference species="cpx_109"/>
          <speciesReference species="cpx_437"/>
        </listOfReactants>
        <listOfProducts>
          <speciesReference species="cpx_547"/>
        </listOfProducts>
        <kineticLaw>
          <math xmlns="http://www.w3.org/1998/Math/MathML">
            <apply>
              <times/>
              <ci> Cell </ci>
              <ci> k368 </ci>
              <ci> cpx_109 </ci>
              <ci> cpx_437 </ci>
            </apply>
          </math>
        </kineticLaw>
      </reaction>
      <reaction id="association_367" reversible="false" fast="false">
        <listOfReactants>
          <speciesReference species="cpx_109"/>
          <speciesReference species="cpx_438"/>
        </listOfReactants>
        <listOfProducts>
          <speciesReference species="cpx_473"/>
        </listOfProducts>
        <kineticLaw>
          <math xmlns="http://www.w3.org/1998/Math/MathML">
            <apply>
              <times/>
              <ci> Cell </ci>
              <ci> k369 </ci>
              <ci> cpx_109 </ci>
              <ci> cpx_438 </ci>
            </apply>
          </math>
        </kineticLaw>
      </reaction>
      <reaction id="association_368" reversible="false" fast="false">
        <listOfReactants>
          <speciesReference species="cpx_109"/>
          <speciesReference species="cpx_443"/>
        </listOfReactants>
        <listOfProducts>
          <speciesReference species="cpx_548"/>
        </listOfProducts>
        <kineticLaw>
          <math xmlns="http://www.w3.org/1998/Math/MathML">
            <apply>
              <times/>
              <ci> Cell </ci>
              <ci> k370 </ci>
              <ci> cpx_109 </ci>
              <ci> cpx_443 </ci>
            </apply>
          </math>
        </kineticLaw>
      </reaction>
      <reaction id="association_369" reversible="false" fast="false">
        <listOfReactants>
          <speciesReference species="cpx_109"/>
          <speciesReference species="cpx_444"/>
        </listOfReactants>
        <listOfProducts>
          <speciesReference species="cpx_549"/>
        </listOfProducts>
        <kineticLaw>
          <math xmlns="http://www.w3.org/1998/Math/MathML">
            <apply>
              <times/>
              <ci> Cell </ci>
              <ci> k371 </ci>
              <ci> cpx_109 </ci>
              <ci> cpx_444 </ci>
            </apply>
          </math>
        </kineticLaw>
      </reaction>
      <reaction id="association_370" reversible="false" fast="false">
        <listOfReactants>
          <speciesReference species="cpx_109"/>
          <speciesReference species="cpx_445"/>
        </listOfReactants>
        <listOfProducts>
          <speciesReference species="cpx_477"/>
        </listOfProducts>
        <kineticLaw>
          <math xmlns="http://www.w3.org/1998/Math/MathML">
            <apply>
              <times/>
              <ci> Cell </ci>
              <ci> k372 </ci>
              <ci> cpx_109 </ci>
              <ci> cpx_445 </ci>
            </apply>
          </math>
        </kineticLaw>
      </reaction>
      <reaction id="association_371" reversible="false" fast="false">
        <listOfReactants>
          <speciesReference species="cpx_109"/>
          <speciesReference species="cpx_450"/>
        </listOfReactants>
        <listOfProducts>
          <speciesReference species="cpx_550"/>
        </listOfProducts>
        <kineticLaw>
          <math xmlns="http://www.w3.org/1998/Math/MathML">
            <apply>
              <times/>
              <ci> Cell </ci>
              <ci> k373 </ci>
              <ci> cpx_109 </ci>
              <ci> cpx_450 </ci>
            </apply>
          </math>
        </kineticLaw>
      </reaction>
      <reaction id="association_372" reversible="false" fast="false">
        <listOfReactants>
          <speciesReference species="cpx_109"/>
          <speciesReference species="cpx_451"/>
        </listOfReactants>
        <listOfProducts>
          <speciesReference species="cpx_551"/>
        </listOfProducts>
        <kineticLaw>
          <math xmlns="http://www.w3.org/1998/Math/MathML">
            <apply>
              <times/>
              <ci> Cell </ci>
              <ci> k374 </ci>
              <ci> cpx_109 </ci>
              <ci> cpx_451 </ci>
            </apply>
          </math>
        </kineticLaw>
      </reaction>
      <reaction id="association_373" reversible="false" fast="false">
        <listOfReactants>
          <speciesReference species="cpx_109"/>
          <speciesReference species="cpx_452"/>
        </listOfReactants>
        <listOfProducts>
          <speciesReference species="cpx_481"/>
        </listOfProducts>
        <kineticLaw>
          <math xmlns="http://www.w3.org/1998/Math/MathML">
            <apply>
              <times/>
              <ci> Cell </ci>
              <ci> k375 </ci>
              <ci> cpx_109 </ci>
              <ci> cpx_452 </ci>
            </apply>
          </math>
        </kineticLaw>
      </reaction>
      <reaction id="association_374" reversible="false" fast="false">
        <listOfReactants>
          <speciesReference species="cpx_109"/>
          <speciesReference species="cpx_457"/>
        </listOfReactants>
        <listOfProducts>
          <speciesReference species="cpx_552"/>
        </listOfProducts>
        <kineticLaw>
          <math xmlns="http://www.w3.org/1998/Math/MathML">
            <apply>
              <times/>
              <ci> Cell </ci>
              <ci> k376 </ci>
              <ci> cpx_109 </ci>
              <ci> cpx_457 </ci>
            </apply>
          </math>
        </kineticLaw>
      </reaction>
      <reaction id="association_375" reversible="false" fast="false">
        <listOfReactants>
          <speciesReference species="cpx_109"/>
          <speciesReference species="cpx_458"/>
        </listOfReactants>
        <listOfProducts>
          <speciesReference species="cpx_553"/>
        </listOfProducts>
        <kineticLaw>
          <math xmlns="http://www.w3.org/1998/Math/MathML">
            <apply>
              <times/>
              <ci> Cell </ci>
              <ci> k377 </ci>
              <ci> cpx_109 </ci>
              <ci> cpx_458 </ci>
            </apply>
          </math>
        </kineticLaw>
      </reaction>
      <reaction id="association_376" reversible="false" fast="false">
        <listOfReactants>
          <speciesReference species="cpx_109"/>
          <speciesReference species="cpx_459"/>
        </listOfReactants>
        <listOfProducts>
          <speciesReference species="cpx_485"/>
        </listOfProducts>
        <kineticLaw>
          <math xmlns="http://www.w3.org/1998/Math/MathML">
            <apply>
              <times/>
              <ci> Cell </ci>
              <ci> k378 </ci>
              <ci> cpx_109 </ci>
              <ci> cpx_459 </ci>
            </apply>
          </math>
        </kineticLaw>
      </reaction>
      <reaction id="association_377" reversible="false" fast="false">
        <listOfReactants>
          <speciesReference species="cpx_109"/>
          <speciesReference species="cpx_605"/>
        </listOfReactants>
        <listOfProducts>
          <speciesReference species="cpx_638"/>
        </listOfProducts>
        <kineticLaw>
          <math xmlns="http://www.w3.org/1998/Math/MathML">
            <apply>
              <times/>
              <ci> Cell </ci>
              <ci> k379 </ci>
              <ci> cpx_109 </ci>
              <ci> cpx_605 </ci>
            </apply>
          </math>
        </kineticLaw>
      </reaction>
      <reaction id="association_378" reversible="false" fast="false">
        <listOfReactants>
          <speciesReference species="cpx_109"/>
          <speciesReference species="cpx_606"/>
        </listOfReactants>
        <listOfProducts>
          <speciesReference species="cpx_642"/>
        </listOfProducts>
        <kineticLaw>
          <math xmlns="http://www.w3.org/1998/Math/MathML">
            <apply>
              <times/>
              <ci> Cell </ci>
              <ci> k380 </ci>
              <ci> cpx_109 </ci>
              <ci> cpx_606 </ci>
            </apply>
          </math>
        </kineticLaw>
      </reaction>
      <reaction id="association_379" reversible="false" fast="false">
        <listOfReactants>
          <speciesReference species="cpx_109"/>
          <speciesReference species="cpx_607"/>
        </listOfReactants>
        <listOfProducts>
          <speciesReference species="cpx_646"/>
        </listOfProducts>
        <kineticLaw>
          <math xmlns="http://www.w3.org/1998/Math/MathML">
            <apply>
              <times/>
              <ci> Cell </ci>
              <ci> k381 </ci>
              <ci> cpx_109 </ci>
              <ci> cpx_607 </ci>
            </apply>
          </math>
        </kineticLaw>
      </reaction>
      <reaction id="association_380" reversible="false" fast="false">
        <listOfReactants>
          <speciesReference species="cpx_109"/>
          <speciesReference species="cpx_608"/>
        </listOfReactants>
        <listOfProducts>
          <speciesReference species="cpx_650"/>
        </listOfProducts>
        <kineticLaw>
          <math xmlns="http://www.w3.org/1998/Math/MathML">
            <apply>
              <times/>
              <ci> Cell </ci>
              <ci> k382 </ci>
              <ci> cpx_109 </ci>
              <ci> cpx_608 </ci>
            </apply>
          </math>
        </kineticLaw>
      </reaction>
      <reaction id="association_381" reversible="false" fast="false">
        <listOfReactants>
          <speciesReference species="cpx_109"/>
          <speciesReference species="cpx_609"/>
        </listOfReactants>
        <listOfProducts>
          <speciesReference species="cpx_654"/>
        </listOfProducts>
        <kineticLaw>
          <math xmlns="http://www.w3.org/1998/Math/MathML">
            <apply>
              <times/>
              <ci> Cell </ci>
              <ci> k383 </ci>
              <ci> cpx_109 </ci>
              <ci> cpx_609 </ci>
            </apply>
          </math>
        </kineticLaw>
      </reaction>
      <reaction id="association_382" reversible="false" fast="false">
        <listOfReactants>
          <speciesReference species="cpx_109"/>
          <speciesReference species="cpx_610"/>
        </listOfReactants>
        <listOfProducts>
          <speciesReference species="cpx_658"/>
        </listOfProducts>
        <kineticLaw>
          <math xmlns="http://www.w3.org/1998/Math/MathML">
            <apply>
              <times/>
              <ci> Cell </ci>
              <ci> k384 </ci>
              <ci> cpx_109 </ci>
              <ci> cpx_610 </ci>
            </apply>
          </math>
        </kineticLaw>
      </reaction>
      <reaction id="association_383" reversible="false" fast="false">
        <listOfReactants>
          <speciesReference species="cpx_109"/>
          <speciesReference species="cpx_611"/>
        </listOfReactants>
        <listOfProducts>
          <speciesReference species="cpx_662"/>
        </listOfProducts>
        <kineticLaw>
          <math xmlns="http://www.w3.org/1998/Math/MathML">
            <apply>
              <times/>
              <ci> Cell </ci>
              <ci> k385 </ci>
              <ci> cpx_109 </ci>
              <ci> cpx_611 </ci>
            </apply>
          </math>
        </kineticLaw>
      </reaction>
      <reaction id="association_384" reversible="false" fast="false">
        <listOfReactants>
          <speciesReference species="cpx_109"/>
          <speciesReference species="cpx_612"/>
        </listOfReactants>
        <listOfProducts>
          <speciesReference species="cpx_666"/>
        </listOfProducts>
        <kineticLaw>
          <math xmlns="http://www.w3.org/1998/Math/MathML">
            <apply>
              <times/>
              <ci> Cell </ci>
              <ci> k386 </ci>
              <ci> cpx_109 </ci>
              <ci> cpx_612 </ci>
            </apply>
          </math>
        </kineticLaw>
      </reaction>
      <reaction id="association_385" reversible="false" fast="false">
        <listOfReactants>
          <speciesReference species="cpx_109"/>
          <speciesReference species="cpx_613"/>
        </listOfReactants>
        <listOfProducts>
          <speciesReference species="cpx_670"/>
        </listOfProducts>
        <kineticLaw>
          <math xmlns="http://www.w3.org/1998/Math/MathML">
            <apply>
              <times/>
              <ci> Cell </ci>
              <ci> k387 </ci>
              <ci> cpx_109 </ci>
              <ci> cpx_613 </ci>
            </apply>
          </math>
        </kineticLaw>
      </reaction>
      <reaction id="association_386" reversible="false" fast="false">
        <listOfReactants>
          <speciesReference species="cpx_109"/>
          <speciesReference species="cpx_614"/>
        </listOfReactants>
        <listOfProducts>
          <speciesReference species="cpx_674"/>
        </listOfProducts>
        <kineticLaw>
          <math xmlns="http://www.w3.org/1998/Math/MathML">
            <apply>
              <times/>
              <ci> Cell </ci>
              <ci> k388 </ci>
              <ci> cpx_109 </ci>
              <ci> cpx_614 </ci>
            </apply>
          </math>
        </kineticLaw>
      </reaction>
      <reaction id="association_387" reversible="false" fast="false">
        <listOfReactants>
          <speciesReference species="cpx_109"/>
          <speciesReference species="cpx_615"/>
        </listOfReactants>
        <listOfProducts>
          <speciesReference species="cpx_678"/>
        </listOfProducts>
        <kineticLaw>
          <math xmlns="http://www.w3.org/1998/Math/MathML">
            <apply>
              <times/>
              <ci> Cell </ci>
              <ci> k389 </ci>
              <ci> cpx_109 </ci>
              <ci> cpx_615 </ci>
            </apply>
          </math>
        </kineticLaw>
      </reaction>
      <reaction id="association_388" reversible="false" fast="false">
        <listOfReactants>
          <speciesReference species="cpx_109"/>
          <speciesReference species="cpx_616"/>
        </listOfReactants>
        <listOfProducts>
          <speciesReference species="cpx_682"/>
        </listOfProducts>
        <kineticLaw>
          <math xmlns="http://www.w3.org/1998/Math/MathML">
            <apply>
              <times/>
              <ci> Cell </ci>
              <ci> k390 </ci>
              <ci> cpx_109 </ci>
              <ci> cpx_616 </ci>
            </apply>
          </math>
        </kineticLaw>
      </reaction>
      <reaction id="association_389" reversible="false" fast="false">
        <listOfReactants>
          <speciesReference species="cpx_109"/>
          <speciesReference species="cpx_792"/>
        </listOfReactants>
        <listOfProducts>
          <speciesReference species="cpx_824"/>
        </listOfProducts>
        <kineticLaw>
          <math xmlns="http://www.w3.org/1998/Math/MathML">
            <apply>
              <times/>
              <ci> Cell </ci>
              <ci> k391 </ci>
              <ci> cpx_109 </ci>
              <ci> cpx_792 </ci>
            </apply>
          </math>
        </kineticLaw>
      </reaction>
      <reaction id="association_390" reversible="false" fast="false">
        <listOfReactants>
          <speciesReference species="cpx_110"/>
          <speciesReference species="cpx_141"/>
        </listOfReactants>
        <listOfProducts>
          <speciesReference species="cpx_160"/>
        </listOfProducts>
        <kineticLaw>
          <math xmlns="http://www.w3.org/1998/Math/MathML">
            <apply>
              <times/>
              <ci> Cell </ci>
              <ci> k392 </ci>
              <ci> cpx_110 </ci>
              <ci> cpx_141 </ci>
            </apply>
          </math>
        </kineticLaw>
      </reaction>
      <reaction id="association_391" reversible="false" fast="false">
        <listOfReactants>
          <speciesReference species="cpx_111"/>
          <speciesReference species="cpx_226"/>
        </listOfReactants>
        <listOfProducts>
          <speciesReference species="cpx_229"/>
        </listOfProducts>
        <kineticLaw>
          <math xmlns="http://www.w3.org/1998/Math/MathML">
            <apply>
              <times/>
              <ci> Cell </ci>
              <ci> k393 </ci>
              <ci> cpx_111 </ci>
              <ci> cpx_226 </ci>
            </apply>
          </math>
        </kineticLaw>
      </reaction>
      <reaction id="association_392" reversible="false" fast="false">
        <listOfReactants>
          <speciesReference species="cpx_111"/>
          <speciesReference species="cpx_227"/>
        </listOfReactants>
        <listOfProducts>
          <speciesReference species="cpx_231"/>
        </listOfProducts>
        <kineticLaw>
          <math xmlns="http://www.w3.org/1998/Math/MathML">
            <apply>
              <times/>
              <ci> Cell </ci>
              <ci> k394 </ci>
              <ci> cpx_111 </ci>
              <ci> cpx_227 </ci>
            </apply>
          </math>
        </kineticLaw>
      </reaction>
      <reaction id="association_393" reversible="false" fast="false">
        <listOfReactants>
          <speciesReference species="cpx_111"/>
          <speciesReference species="cpx_233"/>
        </listOfReactants>
        <listOfProducts>
          <speciesReference species="cpx_250"/>
        </listOfProducts>
        <kineticLaw>
          <math xmlns="http://www.w3.org/1998/Math/MathML">
            <apply>
              <times/>
              <ci> Cell </ci>
              <ci> k395 </ci>
              <ci> cpx_111 </ci>
              <ci> cpx_233 </ci>
            </apply>
          </math>
        </kineticLaw>
      </reaction>
      <reaction id="association_394" reversible="false" fast="false">
        <listOfReactants>
          <speciesReference species="cpx_111"/>
          <speciesReference species="cpx_234"/>
        </listOfReactants>
        <listOfProducts>
          <speciesReference species="cpx_251"/>
        </listOfProducts>
        <kineticLaw>
          <math xmlns="http://www.w3.org/1998/Math/MathML">
            <apply>
              <times/>
              <ci> Cell </ci>
              <ci> k396 </ci>
              <ci> cpx_111 </ci>
              <ci> cpx_234 </ci>
            </apply>
          </math>
        </kineticLaw>
      </reaction>
      <reaction id="association_395" reversible="false" fast="false">
        <listOfReactants>
          <speciesReference species="cpx_111"/>
          <speciesReference species="cpx_236"/>
        </listOfReactants>
        <listOfProducts>
          <speciesReference species="cpx_252"/>
        </listOfProducts>
        <kineticLaw>
          <math xmlns="http://www.w3.org/1998/Math/MathML">
            <apply>
              <times/>
              <ci> Cell </ci>
              <ci> k397 </ci>
              <ci> cpx_111 </ci>
              <ci> cpx_236 </ci>
            </apply>
          </math>
        </kineticLaw>
      </reaction>
      <reaction id="association_396" reversible="false" fast="false">
        <listOfReactants>
          <speciesReference species="cpx_111"/>
          <speciesReference species="cpx_241"/>
        </listOfReactants>
        <listOfProducts>
          <speciesReference species="cpx_256"/>
        </listOfProducts>
        <kineticLaw>
          <math xmlns="http://www.w3.org/1998/Math/MathML">
            <apply>
              <times/>
              <ci> Cell </ci>
              <ci> k398 </ci>
              <ci> cpx_111 </ci>
              <ci> cpx_241 </ci>
            </apply>
          </math>
        </kineticLaw>
      </reaction>
      <reaction id="association_397" reversible="false" fast="false">
        <listOfReactants>
          <speciesReference species="cpx_111"/>
          <speciesReference species="cpx_265"/>
        </listOfReactants>
        <listOfProducts>
          <speciesReference species="cpx_266"/>
        </listOfProducts>
        <kineticLaw>
          <math xmlns="http://www.w3.org/1998/Math/MathML">
            <apply>
              <times/>
              <ci> Cell </ci>
              <ci> k399 </ci>
              <ci> cpx_111 </ci>
              <ci> cpx_265 </ci>
            </apply>
          </math>
        </kineticLaw>
      </reaction>
      <reaction id="association_398" reversible="false" fast="false">
        <listOfReactants>
          <speciesReference species="cpx_111"/>
          <speciesReference species="cpx_287"/>
        </listOfReactants>
        <listOfProducts>
          <speciesReference species="cpx_288"/>
        </listOfProducts>
        <kineticLaw>
          <math xmlns="http://www.w3.org/1998/Math/MathML">
            <apply>
              <times/>
              <ci> Cell </ci>
              <ci> k400 </ci>
              <ci> cpx_111 </ci>
              <ci> cpx_287 </ci>
            </apply>
          </math>
        </kineticLaw>
      </reaction>
      <reaction id="association_399" reversible="false" fast="false">
        <listOfReactants>
          <speciesReference species="cpx_112"/>
          <speciesReference species="cpx_141"/>
        </listOfReactants>
        <listOfProducts>
          <speciesReference species="cpx_161"/>
        </listOfProducts>
        <kineticLaw>
          <math xmlns="http://www.w3.org/1998/Math/MathML">
            <apply>
              <times/>
              <ci> Cell </ci>
              <ci> k401 </ci>
              <ci> cpx_112 </ci>
              <ci> cpx_141 </ci>
            </apply>
          </math>
        </kineticLaw>
      </reaction>
      <reaction id="association_400" reversible="false" fast="false">
        <listOfReactants>
          <speciesReference species="cpx_113"/>
          <speciesReference species="cpx_561"/>
        </listOfReactants>
        <listOfProducts>
          <speciesReference species="cpx_586"/>
        </listOfProducts>
        <kineticLaw>
          <math xmlns="http://www.w3.org/1998/Math/MathML">
            <apply>
              <times/>
              <ci> Cell </ci>
              <ci> k402 </ci>
              <ci> cpx_113 </ci>
              <ci> cpx_561 </ci>
            </apply>
          </math>
        </kineticLaw>
      </reaction>
      <reaction id="association_401" reversible="false" fast="false">
        <listOfReactants>
          <speciesReference species="cpx_113"/>
          <speciesReference species="cpx_859"/>
        </listOfReactants>
        <listOfProducts>
          <speciesReference species="cpx_871"/>
        </listOfProducts>
        <kineticLaw>
          <math xmlns="http://www.w3.org/1998/Math/MathML">
            <apply>
              <times/>
              <ci> Cell </ci>
              <ci> k403 </ci>
              <ci> cpx_113 </ci>
              <ci> cpx_859 </ci>
            </apply>
          </math>
        </kineticLaw>
      </reaction>
      <reaction id="association_402" reversible="false" fast="false">
        <listOfReactants>
          <speciesReference species="cpx_113"/>
          <speciesReference species="cpx_860"/>
        </listOfReactants>
        <listOfProducts>
          <speciesReference species="cpx_872"/>
        </listOfProducts>
        <kineticLaw>
          <math xmlns="http://www.w3.org/1998/Math/MathML">
            <apply>
              <times/>
              <ci> Cell </ci>
              <ci> k404 </ci>
              <ci> cpx_113 </ci>
              <ci> cpx_860 </ci>
            </apply>
          </math>
        </kineticLaw>
      </reaction>
      <reaction id="association_403" reversible="false" fast="false">
        <listOfReactants>
          <speciesReference species="cpx_116"/>
          <speciesReference species="cpx_116"/>
        </listOfReactants>
        <listOfProducts>
          <speciesReference species="cpx_162"/>
        </listOfProducts>
        <kineticLaw>
          <math xmlns="http://www.w3.org/1998/Math/MathML">
            <apply>
              <times/>
              <ci> Cell </ci>
              <ci> k405 </ci>
              <ci> cpx_116 </ci>
              <ci> cpx_116 </ci>
            </apply>
          </math>
        </kineticLaw>
      </reaction>
      <reaction id="association_404" reversible="false" fast="false">
        <listOfReactants>
          <speciesReference species="cpx_116"/>
          <speciesReference species="cpx_128"/>
        </listOfReactants>
        <listOfProducts>
          <speciesReference species="cpx_163"/>
        </listOfProducts>
        <kineticLaw>
          <math xmlns="http://www.w3.org/1998/Math/MathML">
            <apply>
              <times/>
              <ci> Cell </ci>
              <ci> k406 </ci>
              <ci> cpx_116 </ci>
              <ci> cpx_128 </ci>
            </apply>
          </math>
        </kineticLaw>
      </reaction>
      <reaction id="transformation_3" reversible="false" fast="false">
        <listOfReactants>
          <speciesReference species="cpx_118"/>
        </listOfReactants>
        <listOfProducts>
          <speciesReference species="cpx_132"/>
        </listOfProducts>
        <kineticLaw>
          <math xmlns="http://www.w3.org/1998/Math/MathML">
            <apply>
              <times/>
              <ci> Cell </ci>
              <ci> k407 </ci>
              <ci> cpx_118 </ci>
            </apply>
          </math>
        </kineticLaw>
      </reaction>
      <reaction id="association_405" reversible="false" fast="false">
        <listOfReactants>
          <speciesReference species="cpx_125"/>
          <speciesReference species="cpx_136"/>
        </listOfReactants>
        <listOfProducts>
          <speciesReference species="cpx_164"/>
        </listOfProducts>
        <kineticLaw>
          <math xmlns="http://www.w3.org/1998/Math/MathML">
            <apply>
              <times/>
              <ci> Cell </ci>
              <ci> k408 </ci>
              <ci> cpx_125 </ci>
              <ci> cpx_136 </ci>
            </apply>
          </math>
        </kineticLaw>
      </reaction>
      <reaction id="transformation_4" reversible="false" fast="false">
        <listOfReactants>
          <speciesReference species="cpx_130"/>
        </listOfReactants>
        <listOfProducts>
          <speciesReference species="cpx_71"/>
        </listOfProducts>
        <kineticLaw>
          <math xmlns="http://www.w3.org/1998/Math/MathML">
            <apply>
              <times/>
              <ci> Cell </ci>
              <ci> k409 </ci>
              <ci> cpx_130 </ci>
            </apply>
          </math>
        </kineticLaw>
      </reaction>
      <reaction id="association_406" reversible="false" fast="false">
        <listOfReactants>
          <speciesReference species="cpx_130"/>
          <speciesReference species="cpx_206"/>
        </listOfReactants>
        <listOfProducts>
          <speciesReference species="cpx_207"/>
        </listOfProducts>
        <kineticLaw>
          <math xmlns="http://www.w3.org/1998/Math/MathML">
            <apply>
              <times/>
              <ci> Cell </ci>
              <ci> k410 </ci>
              <ci> cpx_130 </ci>
              <ci> cpx_206 </ci>
            </apply>
          </math>
        </kineticLaw>
      </reaction>
      <reaction id="transformation_5" reversible="false" fast="false">
        <listOfReactants>
          <speciesReference species="cpx_131"/>
        </listOfReactants>
        <listOfProducts>
          <speciesReference species="cpx_101"/>
        </listOfProducts>
        <kineticLaw>
          <math xmlns="http://www.w3.org/1998/Math/MathML">
            <apply>
              <times/>
              <ci> Cell </ci>
              <ci> k411 </ci>
              <ci> cpx_131 </ci>
            </apply>
          </math>
        </kineticLaw>
      </reaction>
      <reaction id="association_407" reversible="false" fast="false">
        <listOfReactants>
          <speciesReference species="cpx_131"/>
          <speciesReference species="cpx_132"/>
        </listOfReactants>
        <listOfProducts>
          <speciesReference species="cpx_165"/>
        </listOfProducts>
        <kineticLaw>
          <math xmlns="http://www.w3.org/1998/Math/MathML">
            <apply>
              <times/>
              <ci> Cell </ci>
              <ci> k412 </ci>
              <ci> cpx_131 </ci>
              <ci> cpx_132 </ci>
            </apply>
          </math>
        </kineticLaw>
      </reaction>
      <reaction id="transformation_6" reversible="false" fast="false">
        <listOfReactants>
          <speciesReference species="cpx_132"/>
        </listOfReactants>
        <listOfProducts>
          <speciesReference species="cpx_118"/>
        </listOfProducts>
        <kineticLaw>
          <math xmlns="http://www.w3.org/1998/Math/MathML">
            <apply>
              <times/>
              <ci> Cell </ci>
              <ci> k413 </ci>
              <ci> cpx_132 </ci>
            </apply>
          </math>
        </kineticLaw>
      </reaction>
      <reaction id="association_408" reversible="false" fast="false">
        <listOfReactants>
          <speciesReference species="cpx_134"/>
          <speciesReference species="cpx_319"/>
        </listOfReactants>
        <listOfProducts>
          <speciesReference species="cpx_340"/>
        </listOfProducts>
        <kineticLaw>
          <math xmlns="http://www.w3.org/1998/Math/MathML">
            <apply>
              <times/>
              <ci> Cell </ci>
              <ci> k414 </ci>
              <ci> cpx_134 </ci>
              <ci> cpx_319 </ci>
            </apply>
          </math>
        </kineticLaw>
      </reaction>
      <reaction id="association_409" reversible="false" fast="false">
        <listOfReactants>
          <speciesReference species="cpx_134"/>
          <speciesReference species="cpx_320"/>
        </listOfReactants>
        <listOfProducts>
          <speciesReference species="cpx_341"/>
        </listOfProducts>
        <kineticLaw>
          <math xmlns="http://www.w3.org/1998/Math/MathML">
            <apply>
              <times/>
              <ci> Cell </ci>
              <ci> k415 </ci>
              <ci> cpx_134 </ci>
              <ci> cpx_320 </ci>
            </apply>
          </math>
        </kineticLaw>
      </reaction>
      <reaction id="association_410" reversible="false" fast="false">
        <listOfReactants>
          <speciesReference species="cpx_134"/>
          <speciesReference species="cpx_321"/>
        </listOfReactants>
        <listOfProducts>
          <speciesReference species="cpx_342"/>
        </listOfProducts>
        <kineticLaw>
          <math xmlns="http://www.w3.org/1998/Math/MathML">
            <apply>
              <times/>
              <ci> Cell </ci>
              <ci> k416 </ci>
              <ci> cpx_134 </ci>
              <ci> cpx_321 </ci>
            </apply>
          </math>
        </kineticLaw>
      </reaction>
      <reaction id="association_411" reversible="false" fast="false">
        <listOfReactants>
          <speciesReference species="cpx_134"/>
          <speciesReference species="cpx_325"/>
        </listOfReactants>
        <listOfProducts>
          <speciesReference species="cpx_343"/>
        </listOfProducts>
        <kineticLaw>
          <math xmlns="http://www.w3.org/1998/Math/MathML">
            <apply>
              <times/>
              <ci> Cell </ci>
              <ci> k417 </ci>
              <ci> cpx_134 </ci>
              <ci> cpx_325 </ci>
            </apply>
          </math>
        </kineticLaw>
      </reaction>
      <reaction id="association_412" reversible="false" fast="false">
        <listOfReactants>
          <speciesReference species="cpx_134"/>
          <speciesReference species="cpx_326"/>
        </listOfReactants>
        <listOfProducts>
          <speciesReference species="cpx_344"/>
        </listOfProducts>
        <kineticLaw>
          <math xmlns="http://www.w3.org/1998/Math/MathML">
            <apply>
              <times/>
              <ci> Cell </ci>
              <ci> k418 </ci>
              <ci> cpx_134 </ci>
              <ci> cpx_326 </ci>
            </apply>
          </math>
        </kineticLaw>
      </reaction>
      <reaction id="association_413" reversible="false" fast="false">
        <listOfReactants>
          <speciesReference species="cpx_134"/>
          <speciesReference species="cpx_327"/>
        </listOfReactants>
        <listOfProducts>
          <speciesReference species="cpx_345"/>
        </listOfProducts>
        <kineticLaw>
          <math xmlns="http://www.w3.org/1998/Math/MathML">
            <apply>
              <times/>
              <ci> Cell </ci>
              <ci> k419 </ci>
              <ci> cpx_134 </ci>
              <ci> cpx_327 </ci>
            </apply>
          </math>
        </kineticLaw>
      </reaction>
      <reaction id="association_414" reversible="false" fast="false">
        <listOfReactants>
          <speciesReference species="cpx_134"/>
          <speciesReference species="cpx_358"/>
        </listOfReactants>
        <listOfProducts>
          <speciesReference species="cpx_364"/>
        </listOfProducts>
        <kineticLaw>
          <math xmlns="http://www.w3.org/1998/Math/MathML">
            <apply>
              <times/>
              <ci> Cell </ci>
              <ci> k420 </ci>
              <ci> cpx_134 </ci>
              <ci> cpx_358 </ci>
            </apply>
          </math>
        </kineticLaw>
      </reaction>
      <reaction id="association_415" reversible="false" fast="false">
        <listOfReactants>
          <speciesReference species="cpx_134"/>
          <speciesReference species="cpx_359"/>
        </listOfReactants>
        <listOfProducts>
          <speciesReference species="cpx_365"/>
        </listOfProducts>
        <kineticLaw>
          <math xmlns="http://www.w3.org/1998/Math/MathML">
            <apply>
              <times/>
              <ci> Cell </ci>
              <ci> k421 </ci>
              <ci> cpx_134 </ci>
              <ci> cpx_359 </ci>
            </apply>
          </math>
        </kineticLaw>
      </reaction>
      <reaction id="association_416" reversible="false" fast="false">
        <listOfReactants>
          <speciesReference species="cpx_134"/>
          <speciesReference species="cpx_360"/>
        </listOfReactants>
        <listOfProducts>
          <speciesReference species="cpx_366"/>
        </listOfProducts>
        <kineticLaw>
          <math xmlns="http://www.w3.org/1998/Math/MathML">
            <apply>
              <times/>
              <ci> Cell </ci>
              <ci> k422 </ci>
              <ci> cpx_134 </ci>
              <ci> cpx_360 </ci>
            </apply>
          </math>
        </kineticLaw>
      </reaction>
      <reaction id="association_417" reversible="false" fast="false">
        <listOfReactants>
          <speciesReference species="cpx_134"/>
          <speciesReference species="cpx_370"/>
        </listOfReactants>
        <listOfProducts>
          <speciesReference species="cpx_376"/>
        </listOfProducts>
        <kineticLaw>
          <math xmlns="http://www.w3.org/1998/Math/MathML">
            <apply>
              <times/>
              <ci> Cell </ci>
              <ci> k423 </ci>
              <ci> cpx_134 </ci>
              <ci> cpx_370 </ci>
            </apply>
          </math>
        </kineticLaw>
      </reaction>
      <reaction id="association_418" reversible="false" fast="false">
        <listOfReactants>
          <speciesReference species="cpx_134"/>
          <speciesReference species="cpx_371"/>
        </listOfReactants>
        <listOfProducts>
          <speciesReference species="cpx_377"/>
        </listOfProducts>
        <kineticLaw>
          <math xmlns="http://www.w3.org/1998/Math/MathML">
            <apply>
              <times/>
              <ci> Cell </ci>
              <ci> k424 </ci>
              <ci> cpx_134 </ci>
              <ci> cpx_371 </ci>
            </apply>
          </math>
        </kineticLaw>
      </reaction>
      <reaction id="association_419" reversible="false" fast="false">
        <listOfReactants>
          <speciesReference species="cpx_134"/>
          <speciesReference species="cpx_372"/>
        </listOfReactants>
        <listOfProducts>
          <speciesReference species="cpx_378"/>
        </listOfProducts>
        <kineticLaw>
          <math xmlns="http://www.w3.org/1998/Math/MathML">
            <apply>
              <times/>
              <ci> Cell </ci>
              <ci> k425 </ci>
              <ci> cpx_134 </ci>
              <ci> cpx_372 </ci>
            </apply>
          </math>
        </kineticLaw>
      </reaction>
      <reaction id="association_420" reversible="false" fast="false">
        <listOfReactants>
          <speciesReference species="cpx_134"/>
          <speciesReference species="cpx_388"/>
        </listOfReactants>
        <listOfProducts>
          <speciesReference species="cpx_422"/>
        </listOfProducts>
        <kineticLaw>
          <math xmlns="http://www.w3.org/1998/Math/MathML">
            <apply>
              <times/>
              <ci> Cell </ci>
              <ci> k426 </ci>
              <ci> cpx_134 </ci>
              <ci> cpx_388 </ci>
            </apply>
          </math>
        </kineticLaw>
      </reaction>
      <reaction id="association_421" reversible="false" fast="false">
        <listOfReactants>
          <speciesReference species="cpx_134"/>
          <speciesReference species="cpx_389"/>
        </listOfReactants>
        <listOfProducts>
          <speciesReference species="cpx_429"/>
        </listOfProducts>
        <kineticLaw>
          <math xmlns="http://www.w3.org/1998/Math/MathML">
            <apply>
              <times/>
              <ci> Cell </ci>
              <ci> k427 </ci>
              <ci> cpx_134 </ci>
              <ci> cpx_389 </ci>
            </apply>
          </math>
        </kineticLaw>
      </reaction>
      <reaction id="association_422" reversible="false" fast="false">
        <listOfReactants>
          <speciesReference species="cpx_134"/>
          <speciesReference species="cpx_390"/>
        </listOfReactants>
        <listOfProducts>
          <speciesReference species="cpx_436"/>
        </listOfProducts>
        <kineticLaw>
          <math xmlns="http://www.w3.org/1998/Math/MathML">
            <apply>
              <times/>
              <ci> Cell </ci>
              <ci> k428 </ci>
              <ci> cpx_134 </ci>
              <ci> cpx_390 </ci>
            </apply>
          </math>
        </kineticLaw>
      </reaction>
      <reaction id="association_423" reversible="false" fast="false">
        <listOfReactants>
          <speciesReference species="cpx_134"/>
          <speciesReference species="cpx_391"/>
        </listOfReactants>
        <listOfProducts>
          <speciesReference species="cpx_443"/>
        </listOfProducts>
        <kineticLaw>
          <math xmlns="http://www.w3.org/1998/Math/MathML">
            <apply>
              <times/>
              <ci> Cell </ci>
              <ci> k429 </ci>
              <ci> cpx_134 </ci>
              <ci> cpx_391 </ci>
            </apply>
          </math>
        </kineticLaw>
      </reaction>
      <reaction id="association_424" reversible="false" fast="false">
        <listOfReactants>
          <speciesReference species="cpx_134"/>
          <speciesReference species="cpx_392"/>
        </listOfReactants>
        <listOfProducts>
          <speciesReference species="cpx_450"/>
        </listOfProducts>
        <kineticLaw>
          <math xmlns="http://www.w3.org/1998/Math/MathML">
            <apply>
              <times/>
              <ci> Cell </ci>
              <ci> k430 </ci>
              <ci> cpx_134 </ci>
              <ci> cpx_392 </ci>
            </apply>
          </math>
        </kineticLaw>
      </reaction>
      <reaction id="association_425" reversible="false" fast="false">
        <listOfReactants>
          <speciesReference species="cpx_134"/>
          <speciesReference species="cpx_393"/>
        </listOfReactants>
        <listOfProducts>
          <speciesReference species="cpx_457"/>
        </listOfProducts>
        <kineticLaw>
          <math xmlns="http://www.w3.org/1998/Math/MathML">
            <apply>
              <times/>
              <ci> Cell </ci>
              <ci> k431 </ci>
              <ci> cpx_134 </ci>
              <ci> cpx_393 </ci>
            </apply>
          </math>
        </kineticLaw>
      </reaction>
      <reaction id="association_426" reversible="false" fast="false">
        <listOfReactants>
          <speciesReference species="cpx_134"/>
          <speciesReference species="cpx_418"/>
        </listOfReactants>
        <listOfProducts>
          <speciesReference species="cpx_493"/>
        </listOfProducts>
        <kineticLaw>
          <math xmlns="http://www.w3.org/1998/Math/MathML">
            <apply>
              <times/>
              <ci> Cell </ci>
              <ci> k432 </ci>
              <ci> cpx_134 </ci>
              <ci> cpx_418 </ci>
            </apply>
          </math>
        </kineticLaw>
      </reaction>
      <reaction id="association_427" reversible="false" fast="false">
        <listOfReactants>
          <speciesReference species="cpx_134"/>
          <speciesReference species="cpx_419"/>
        </listOfReactants>
        <listOfProducts>
          <speciesReference species="cpx_542"/>
        </listOfProducts>
        <kineticLaw>
          <math xmlns="http://www.w3.org/1998/Math/MathML">
            <apply>
              <times/>
              <ci> Cell </ci>
              <ci> k433 </ci>
              <ci> cpx_134 </ci>
              <ci> cpx_419 </ci>
            </apply>
          </math>
        </kineticLaw>
      </reaction>
      <reaction id="association_428" reversible="false" fast="false">
        <listOfReactants>
          <speciesReference species="cpx_134"/>
          <speciesReference species="cpx_420"/>
        </listOfReactants>
        <listOfProducts>
          <speciesReference species="cpx_505"/>
        </listOfProducts>
        <kineticLaw>
          <math xmlns="http://www.w3.org/1998/Math/MathML">
            <apply>
              <times/>
              <ci> Cell </ci>
              <ci> k434 </ci>
              <ci> cpx_134 </ci>
              <ci> cpx_420 </ci>
            </apply>
          </math>
        </kineticLaw>
      </reaction>
      <reaction id="association_429" reversible="false" fast="false">
        <listOfReactants>
          <speciesReference species="cpx_134"/>
          <speciesReference species="cpx_421"/>
        </listOfReactants>
        <listOfProducts>
          <speciesReference species="cpx_530"/>
        </listOfProducts>
        <kineticLaw>
          <math xmlns="http://www.w3.org/1998/Math/MathML">
            <apply>
              <times/>
              <ci> Cell </ci>
              <ci> k435 </ci>
              <ci> cpx_134 </ci>
              <ci> cpx_421 </ci>
            </apply>
          </math>
        </kineticLaw>
      </reaction>
      <reaction id="association_430" reversible="false" fast="false">
        <listOfReactants>
          <speciesReference species="cpx_134"/>
          <speciesReference species="cpx_425"/>
        </listOfReactants>
        <listOfProducts>
          <speciesReference species="cpx_495"/>
        </listOfProducts>
        <kineticLaw>
          <math xmlns="http://www.w3.org/1998/Math/MathML">
            <apply>
              <times/>
              <ci> Cell </ci>
              <ci> k436 </ci>
              <ci> cpx_134 </ci>
              <ci> cpx_425 </ci>
            </apply>
          </math>
        </kineticLaw>
      </reaction>
      <reaction id="association_431" reversible="false" fast="false">
        <listOfReactants>
          <speciesReference species="cpx_134"/>
          <speciesReference species="cpx_426"/>
        </listOfReactants>
        <listOfProducts>
          <speciesReference species="cpx_544"/>
        </listOfProducts>
        <kineticLaw>
          <math xmlns="http://www.w3.org/1998/Math/MathML">
            <apply>
              <times/>
              <ci> Cell </ci>
              <ci> k437 </ci>
              <ci> cpx_134 </ci>
              <ci> cpx_426 </ci>
            </apply>
          </math>
        </kineticLaw>
      </reaction>
      <reaction id="association_432" reversible="false" fast="false">
        <listOfReactants>
          <speciesReference species="cpx_134"/>
          <speciesReference species="cpx_427"/>
        </listOfReactants>
        <listOfProducts>
          <speciesReference species="cpx_507"/>
        </listOfProducts>
        <kineticLaw>
          <math xmlns="http://www.w3.org/1998/Math/MathML">
            <apply>
              <times/>
              <ci> Cell </ci>
              <ci> k438 </ci>
              <ci> cpx_134 </ci>
              <ci> cpx_427 </ci>
            </apply>
          </math>
        </kineticLaw>
      </reaction>
      <reaction id="association_433" reversible="false" fast="false">
        <listOfReactants>
          <speciesReference species="cpx_134"/>
          <speciesReference species="cpx_428"/>
        </listOfReactants>
        <listOfProducts>
          <speciesReference species="cpx_532"/>
        </listOfProducts>
        <kineticLaw>
          <math xmlns="http://www.w3.org/1998/Math/MathML">
            <apply>
              <times/>
              <ci> Cell </ci>
              <ci> k439 </ci>
              <ci> cpx_134 </ci>
              <ci> cpx_428 </ci>
            </apply>
          </math>
        </kineticLaw>
      </reaction>
      <reaction id="association_434" reversible="false" fast="false">
        <listOfReactants>
          <speciesReference species="cpx_134"/>
          <speciesReference species="cpx_432"/>
        </listOfReactants>
        <listOfProducts>
          <speciesReference species="cpx_497"/>
        </listOfProducts>
        <kineticLaw>
          <math xmlns="http://www.w3.org/1998/Math/MathML">
            <apply>
              <times/>
              <ci> Cell </ci>
              <ci> k440 </ci>
              <ci> cpx_134 </ci>
              <ci> cpx_432 </ci>
            </apply>
          </math>
        </kineticLaw>
      </reaction>
      <reaction id="association_435" reversible="false" fast="false">
        <listOfReactants>
          <speciesReference species="cpx_134"/>
          <speciesReference species="cpx_433"/>
        </listOfReactants>
        <listOfProducts>
          <speciesReference species="cpx_546"/>
        </listOfProducts>
        <kineticLaw>
          <math xmlns="http://www.w3.org/1998/Math/MathML">
            <apply>
              <times/>
              <ci> Cell </ci>
              <ci> k441 </ci>
              <ci> cpx_134 </ci>
              <ci> cpx_433 </ci>
            </apply>
          </math>
        </kineticLaw>
      </reaction>
      <reaction id="association_436" reversible="false" fast="false">
        <listOfReactants>
          <speciesReference species="cpx_134"/>
          <speciesReference species="cpx_434"/>
        </listOfReactants>
        <listOfProducts>
          <speciesReference species="cpx_509"/>
        </listOfProducts>
        <kineticLaw>
          <math xmlns="http://www.w3.org/1998/Math/MathML">
            <apply>
              <times/>
              <ci> Cell </ci>
              <ci> k442 </ci>
              <ci> cpx_134 </ci>
              <ci> cpx_434 </ci>
            </apply>
          </math>
        </kineticLaw>
      </reaction>
      <reaction id="association_437" reversible="false" fast="false">
        <listOfReactants>
          <speciesReference species="cpx_134"/>
          <speciesReference species="cpx_435"/>
        </listOfReactants>
        <listOfProducts>
          <speciesReference species="cpx_534"/>
        </listOfProducts>
        <kineticLaw>
          <math xmlns="http://www.w3.org/1998/Math/MathML">
            <apply>
              <times/>
              <ci> Cell </ci>
              <ci> k443 </ci>
              <ci> cpx_134 </ci>
              <ci> cpx_435 </ci>
            </apply>
          </math>
        </kineticLaw>
      </reaction>
      <reaction id="association_438" reversible="false" fast="false">
        <listOfReactants>
          <speciesReference species="cpx_134"/>
          <speciesReference species="cpx_439"/>
        </listOfReactants>
        <listOfProducts>
          <speciesReference species="cpx_499"/>
        </listOfProducts>
        <kineticLaw>
          <math xmlns="http://www.w3.org/1998/Math/MathML">
            <apply>
              <times/>
              <ci> Cell </ci>
              <ci> k444 </ci>
              <ci> cpx_134 </ci>
              <ci> cpx_439 </ci>
            </apply>
          </math>
        </kineticLaw>
      </reaction>
      <reaction id="association_439" reversible="false" fast="false">
        <listOfReactants>
          <speciesReference species="cpx_134"/>
          <speciesReference species="cpx_440"/>
        </listOfReactants>
        <listOfProducts>
          <speciesReference species="cpx_548"/>
        </listOfProducts>
        <kineticLaw>
          <math xmlns="http://www.w3.org/1998/Math/MathML">
            <apply>
              <times/>
              <ci> Cell </ci>
              <ci> k445 </ci>
              <ci> cpx_134 </ci>
              <ci> cpx_440 </ci>
            </apply>
          </math>
        </kineticLaw>
      </reaction>
      <reaction id="association_440" reversible="false" fast="false">
        <listOfReactants>
          <speciesReference species="cpx_134"/>
          <speciesReference species="cpx_441"/>
        </listOfReactants>
        <listOfProducts>
          <speciesReference species="cpx_511"/>
        </listOfProducts>
        <kineticLaw>
          <math xmlns="http://www.w3.org/1998/Math/MathML">
            <apply>
              <times/>
              <ci> Cell </ci>
              <ci> k446 </ci>
              <ci> cpx_134 </ci>
              <ci> cpx_441 </ci>
            </apply>
          </math>
        </kineticLaw>
      </reaction>
      <reaction id="association_441" reversible="false" fast="false">
        <listOfReactants>
          <speciesReference species="cpx_134"/>
          <speciesReference species="cpx_442"/>
        </listOfReactants>
        <listOfProducts>
          <speciesReference species="cpx_536"/>
        </listOfProducts>
        <kineticLaw>
          <math xmlns="http://www.w3.org/1998/Math/MathML">
            <apply>
              <times/>
              <ci> Cell </ci>
              <ci> k447 </ci>
              <ci> cpx_134 </ci>
              <ci> cpx_442 </ci>
            </apply>
          </math>
        </kineticLaw>
      </reaction>
      <reaction id="association_442" reversible="false" fast="false">
        <listOfReactants>
          <speciesReference species="cpx_134"/>
          <speciesReference species="cpx_446"/>
        </listOfReactants>
        <listOfProducts>
          <speciesReference species="cpx_501"/>
        </listOfProducts>
        <kineticLaw>
          <math xmlns="http://www.w3.org/1998/Math/MathML">
            <apply>
              <times/>
              <ci> Cell </ci>
              <ci> k448 </ci>
              <ci> cpx_134 </ci>
              <ci> cpx_446 </ci>
            </apply>
          </math>
        </kineticLaw>
      </reaction>
      <reaction id="association_443" reversible="false" fast="false">
        <listOfReactants>
          <speciesReference species="cpx_134"/>
          <speciesReference species="cpx_447"/>
        </listOfReactants>
        <listOfProducts>
          <speciesReference species="cpx_550"/>
        </listOfProducts>
        <kineticLaw>
          <math xmlns="http://www.w3.org/1998/Math/MathML">
            <apply>
              <times/>
              <ci> Cell </ci>
              <ci> k449 </ci>
              <ci> cpx_134 </ci>
              <ci> cpx_447 </ci>
            </apply>
          </math>
        </kineticLaw>
      </reaction>
      <reaction id="association_444" reversible="false" fast="false">
        <listOfReactants>
          <speciesReference species="cpx_134"/>
          <speciesReference species="cpx_448"/>
        </listOfReactants>
        <listOfProducts>
          <speciesReference species="cpx_513"/>
        </listOfProducts>
        <kineticLaw>
          <math xmlns="http://www.w3.org/1998/Math/MathML">
            <apply>
              <times/>
              <ci> Cell </ci>
              <ci> k450 </ci>
              <ci> cpx_134 </ci>
              <ci> cpx_448 </ci>
            </apply>
          </math>
        </kineticLaw>
      </reaction>
      <reaction id="association_445" reversible="false" fast="false">
        <listOfReactants>
          <speciesReference species="cpx_134"/>
          <speciesReference species="cpx_449"/>
        </listOfReactants>
        <listOfProducts>
          <speciesReference species="cpx_538"/>
        </listOfProducts>
        <kineticLaw>
          <math xmlns="http://www.w3.org/1998/Math/MathML">
            <apply>
              <times/>
              <ci> Cell </ci>
              <ci> k451 </ci>
              <ci> cpx_134 </ci>
              <ci> cpx_449 </ci>
            </apply>
          </math>
        </kineticLaw>
      </reaction>
      <reaction id="association_446" reversible="false" fast="false">
        <listOfReactants>
          <speciesReference species="cpx_134"/>
          <speciesReference species="cpx_453"/>
        </listOfReactants>
        <listOfProducts>
          <speciesReference species="cpx_503"/>
        </listOfProducts>
        <kineticLaw>
          <math xmlns="http://www.w3.org/1998/Math/MathML">
            <apply>
              <times/>
              <ci> Cell </ci>
              <ci> k452 </ci>
              <ci> cpx_134 </ci>
              <ci> cpx_453 </ci>
            </apply>
          </math>
        </kineticLaw>
      </reaction>
      <reaction id="association_447" reversible="false" fast="false">
        <listOfReactants>
          <speciesReference species="cpx_134"/>
          <speciesReference species="cpx_454"/>
        </listOfReactants>
        <listOfProducts>
          <speciesReference species="cpx_552"/>
        </listOfProducts>
        <kineticLaw>
          <math xmlns="http://www.w3.org/1998/Math/MathML">
            <apply>
              <times/>
              <ci> Cell </ci>
              <ci> k453 </ci>
              <ci> cpx_134 </ci>
              <ci> cpx_454 </ci>
            </apply>
          </math>
        </kineticLaw>
      </reaction>
      <reaction id="association_448" reversible="false" fast="false">
        <listOfReactants>
          <speciesReference species="cpx_134"/>
          <speciesReference species="cpx_455"/>
        </listOfReactants>
        <listOfProducts>
          <speciesReference species="cpx_515"/>
        </listOfProducts>
        <kineticLaw>
          <math xmlns="http://www.w3.org/1998/Math/MathML">
            <apply>
              <times/>
              <ci> Cell </ci>
              <ci> k454 </ci>
              <ci> cpx_134 </ci>
              <ci> cpx_455 </ci>
            </apply>
          </math>
        </kineticLaw>
      </reaction>
      <reaction id="association_449" reversible="false" fast="false">
        <listOfReactants>
          <speciesReference species="cpx_134"/>
          <speciesReference species="cpx_456"/>
        </listOfReactants>
        <listOfProducts>
          <speciesReference species="cpx_540"/>
        </listOfProducts>
        <kineticLaw>
          <math xmlns="http://www.w3.org/1998/Math/MathML">
            <apply>
              <times/>
              <ci> Cell </ci>
              <ci> k455 </ci>
              <ci> cpx_134 </ci>
              <ci> cpx_456 </ci>
            </apply>
          </math>
        </kineticLaw>
      </reaction>
      <reaction id="dissociation_1" reversible="false" fast="false">
        <listOfReactants>
          <speciesReference species="cpx_134"/>
        </listOfReactants>
        <listOfProducts>
          <speciesReference species="cpx_9"/>
          <speciesReference species="cpx_77"/>
        </listOfProducts>
        <kineticLaw>
          <math xmlns="http://www.w3.org/1998/Math/MathML">
            <apply>
              <times/>
              <ci> Cell </ci>
              <ci> k456 </ci>
              <ci> cpx_134 </ci>
            </apply>
          </math>
        </kineticLaw>
      </reaction>
      <reaction id="association_450" reversible="false" fast="false">
        <listOfReactants>
          <speciesReference species="cpx_135"/>
          <speciesReference species="cpx_319"/>
        </listOfReactants>
        <listOfProducts>
          <speciesReference species="cpx_346"/>
        </listOfProducts>
        <kineticLaw>
          <math xmlns="http://www.w3.org/1998/Math/MathML">
            <apply>
              <times/>
              <ci> Cell </ci>
              <ci> k457 </ci>
              <ci> cpx_135 </ci>
              <ci> cpx_319 </ci>
            </apply>
          </math>
        </kineticLaw>
      </reaction>
      <reaction id="association_451" reversible="false" fast="false">
        <listOfReactants>
          <speciesReference species="cpx_135"/>
          <speciesReference species="cpx_320"/>
        </listOfReactants>
        <listOfProducts>
          <speciesReference species="cpx_347"/>
        </listOfProducts>
        <kineticLaw>
          <math xmlns="http://www.w3.org/1998/Math/MathML">
            <apply>
              <times/>
              <ci> Cell </ci>
              <ci> k458 </ci>
              <ci> cpx_135 </ci>
              <ci> cpx_320 </ci>
            </apply>
          </math>
        </kineticLaw>
      </reaction>
      <reaction id="association_452" reversible="false" fast="false">
        <listOfReactants>
          <speciesReference species="cpx_135"/>
          <speciesReference species="cpx_321"/>
        </listOfReactants>
        <listOfProducts>
          <speciesReference species="cpx_348"/>
        </listOfProducts>
        <kineticLaw>
          <math xmlns="http://www.w3.org/1998/Math/MathML">
            <apply>
              <times/>
              <ci> Cell </ci>
              <ci> k459 </ci>
              <ci> cpx_135 </ci>
              <ci> cpx_321 </ci>
            </apply>
          </math>
        </kineticLaw>
      </reaction>
      <reaction id="association_453" reversible="false" fast="false">
        <listOfReactants>
          <speciesReference species="cpx_135"/>
          <speciesReference species="cpx_325"/>
        </listOfReactants>
        <listOfProducts>
          <speciesReference species="cpx_349"/>
        </listOfProducts>
        <kineticLaw>
          <math xmlns="http://www.w3.org/1998/Math/MathML">
            <apply>
              <times/>
              <ci> Cell </ci>
              <ci> k460 </ci>
              <ci> cpx_135 </ci>
              <ci> cpx_325 </ci>
            </apply>
          </math>
        </kineticLaw>
      </reaction>
      <reaction id="association_454" reversible="false" fast="false">
        <listOfReactants>
          <speciesReference species="cpx_135"/>
          <speciesReference species="cpx_326"/>
        </listOfReactants>
        <listOfProducts>
          <speciesReference species="cpx_350"/>
        </listOfProducts>
        <kineticLaw>
          <math xmlns="http://www.w3.org/1998/Math/MathML">
            <apply>
              <times/>
              <ci> Cell </ci>
              <ci> k461 </ci>
              <ci> cpx_135 </ci>
              <ci> cpx_326 </ci>
            </apply>
          </math>
        </kineticLaw>
      </reaction>
      <reaction id="association_455" reversible="false" fast="false">
        <listOfReactants>
          <speciesReference species="cpx_135"/>
          <speciesReference species="cpx_327"/>
        </listOfReactants>
        <listOfProducts>
          <speciesReference species="cpx_351"/>
        </listOfProducts>
        <kineticLaw>
          <math xmlns="http://www.w3.org/1998/Math/MathML">
            <apply>
              <times/>
              <ci> Cell </ci>
              <ci> k462 </ci>
              <ci> cpx_135 </ci>
              <ci> cpx_327 </ci>
            </apply>
          </math>
        </kineticLaw>
      </reaction>
      <reaction id="association_456" reversible="false" fast="false">
        <listOfReactants>
          <speciesReference species="cpx_135"/>
          <speciesReference species="cpx_358"/>
        </listOfReactants>
        <listOfProducts>
          <speciesReference species="cpx_367"/>
        </listOfProducts>
        <kineticLaw>
          <math xmlns="http://www.w3.org/1998/Math/MathML">
            <apply>
              <times/>
              <ci> Cell </ci>
              <ci> k463 </ci>
              <ci> cpx_135 </ci>
              <ci> cpx_358 </ci>
            </apply>
          </math>
        </kineticLaw>
      </reaction>
      <reaction id="association_457" reversible="false" fast="false">
        <listOfReactants>
          <speciesReference species="cpx_135"/>
          <speciesReference species="cpx_359"/>
        </listOfReactants>
        <listOfProducts>
          <speciesReference species="cpx_368"/>
        </listOfProducts>
        <kineticLaw>
          <math xmlns="http://www.w3.org/1998/Math/MathML">
            <apply>
              <times/>
              <ci> Cell </ci>
              <ci> k464 </ci>
              <ci> cpx_135 </ci>
              <ci> cpx_359 </ci>
            </apply>
          </math>
        </kineticLaw>
      </reaction>
      <reaction id="association_458" reversible="false" fast="false">
        <listOfReactants>
          <speciesReference species="cpx_135"/>
          <speciesReference species="cpx_360"/>
        </listOfReactants>
        <listOfProducts>
          <speciesReference species="cpx_369"/>
        </listOfProducts>
        <kineticLaw>
          <math xmlns="http://www.w3.org/1998/Math/MathML">
            <apply>
              <times/>
              <ci> Cell </ci>
              <ci> k465 </ci>
              <ci> cpx_135 </ci>
              <ci> cpx_360 </ci>
            </apply>
          </math>
        </kineticLaw>
      </reaction>
      <reaction id="association_459" reversible="false" fast="false">
        <listOfReactants>
          <speciesReference species="cpx_135"/>
          <speciesReference species="cpx_370"/>
        </listOfReactants>
        <listOfProducts>
          <speciesReference species="cpx_379"/>
        </listOfProducts>
        <kineticLaw>
          <math xmlns="http://www.w3.org/1998/Math/MathML">
            <apply>
              <times/>
              <ci> Cell </ci>
              <ci> k466 </ci>
              <ci> cpx_135 </ci>
              <ci> cpx_370 </ci>
            </apply>
          </math>
        </kineticLaw>
      </reaction>
      <reaction id="association_460" reversible="false" fast="false">
        <listOfReactants>
          <speciesReference species="cpx_135"/>
          <speciesReference species="cpx_371"/>
        </listOfReactants>
        <listOfProducts>
          <speciesReference species="cpx_380"/>
        </listOfProducts>
        <kineticLaw>
          <math xmlns="http://www.w3.org/1998/Math/MathML">
            <apply>
              <times/>
              <ci> Cell </ci>
              <ci> k467 </ci>
              <ci> cpx_135 </ci>
              <ci> cpx_371 </ci>
            </apply>
          </math>
        </kineticLaw>
      </reaction>
      <reaction id="association_461" reversible="false" fast="false">
        <listOfReactants>
          <speciesReference species="cpx_135"/>
          <speciesReference species="cpx_372"/>
        </listOfReactants>
        <listOfProducts>
          <speciesReference species="cpx_381"/>
        </listOfProducts>
        <kineticLaw>
          <math xmlns="http://www.w3.org/1998/Math/MathML">
            <apply>
              <times/>
              <ci> Cell </ci>
              <ci> k468 </ci>
              <ci> cpx_135 </ci>
              <ci> cpx_372 </ci>
            </apply>
          </math>
        </kineticLaw>
      </reaction>
      <reaction id="association_462" reversible="false" fast="false">
        <listOfReactants>
          <speciesReference species="cpx_135"/>
          <speciesReference species="cpx_388"/>
        </listOfReactants>
        <listOfProducts>
          <speciesReference species="cpx_423"/>
        </listOfProducts>
        <kineticLaw>
          <math xmlns="http://www.w3.org/1998/Math/MathML">
            <apply>
              <times/>
              <ci> Cell </ci>
              <ci> k469 </ci>
              <ci> cpx_135 </ci>
              <ci> cpx_388 </ci>
            </apply>
          </math>
        </kineticLaw>
      </reaction>
      <reaction id="association_463" reversible="false" fast="false">
        <listOfReactants>
          <speciesReference species="cpx_135"/>
          <speciesReference species="cpx_389"/>
        </listOfReactants>
        <listOfProducts>
          <speciesReference species="cpx_430"/>
        </listOfProducts>
        <kineticLaw>
          <math xmlns="http://www.w3.org/1998/Math/MathML">
            <apply>
              <times/>
              <ci> Cell </ci>
              <ci> k470 </ci>
              <ci> cpx_135 </ci>
              <ci> cpx_389 </ci>
            </apply>
          </math>
        </kineticLaw>
      </reaction>
      <reaction id="association_464" reversible="false" fast="false">
        <listOfReactants>
          <speciesReference species="cpx_135"/>
          <speciesReference species="cpx_390"/>
        </listOfReactants>
        <listOfProducts>
          <speciesReference species="cpx_437"/>
        </listOfProducts>
        <kineticLaw>
          <math xmlns="http://www.w3.org/1998/Math/MathML">
            <apply>
              <times/>
              <ci> Cell </ci>
              <ci> k471 </ci>
              <ci> cpx_135 </ci>
              <ci> cpx_390 </ci>
            </apply>
          </math>
        </kineticLaw>
      </reaction>
      <reaction id="association_465" reversible="false" fast="false">
        <listOfReactants>
          <speciesReference species="cpx_135"/>
          <speciesReference species="cpx_391"/>
        </listOfReactants>
        <listOfProducts>
          <speciesReference species="cpx_444"/>
        </listOfProducts>
        <kineticLaw>
          <math xmlns="http://www.w3.org/1998/Math/MathML">
            <apply>
              <times/>
              <ci> Cell </ci>
              <ci> k472 </ci>
              <ci> cpx_135 </ci>
              <ci> cpx_391 </ci>
            </apply>
          </math>
        </kineticLaw>
      </reaction>
      <reaction id="association_466" reversible="false" fast="false">
        <listOfReactants>
          <speciesReference species="cpx_135"/>
          <speciesReference species="cpx_392"/>
        </listOfReactants>
        <listOfProducts>
          <speciesReference species="cpx_451"/>
        </listOfProducts>
        <kineticLaw>
          <math xmlns="http://www.w3.org/1998/Math/MathML">
            <apply>
              <times/>
              <ci> Cell </ci>
              <ci> k473 </ci>
              <ci> cpx_135 </ci>
              <ci> cpx_392 </ci>
            </apply>
          </math>
        </kineticLaw>
      </reaction>
      <reaction id="association_467" reversible="false" fast="false">
        <listOfReactants>
          <speciesReference species="cpx_135"/>
          <speciesReference species="cpx_393"/>
        </listOfReactants>
        <listOfProducts>
          <speciesReference species="cpx_458"/>
        </listOfProducts>
        <kineticLaw>
          <math xmlns="http://www.w3.org/1998/Math/MathML">
            <apply>
              <times/>
              <ci> Cell </ci>
              <ci> k474 </ci>
              <ci> cpx_135 </ci>
              <ci> cpx_393 </ci>
            </apply>
          </math>
        </kineticLaw>
      </reaction>
      <reaction id="association_468" reversible="false" fast="false">
        <listOfReactants>
          <speciesReference species="cpx_135"/>
          <speciesReference species="cpx_418"/>
        </listOfReactants>
        <listOfProducts>
          <speciesReference species="cpx_494"/>
        </listOfProducts>
        <kineticLaw>
          <math xmlns="http://www.w3.org/1998/Math/MathML">
            <apply>
              <times/>
              <ci> Cell </ci>
              <ci> k475 </ci>
              <ci> cpx_135 </ci>
              <ci> cpx_418 </ci>
            </apply>
          </math>
        </kineticLaw>
      </reaction>
      <reaction id="association_469" reversible="false" fast="false">
        <listOfReactants>
          <speciesReference species="cpx_135"/>
          <speciesReference species="cpx_419"/>
        </listOfReactants>
        <listOfProducts>
          <speciesReference species="cpx_543"/>
        </listOfProducts>
        <kineticLaw>
          <math xmlns="http://www.w3.org/1998/Math/MathML">
            <apply>
              <times/>
              <ci> Cell </ci>
              <ci> k476 </ci>
              <ci> cpx_135 </ci>
              <ci> cpx_419 </ci>
            </apply>
          </math>
        </kineticLaw>
      </reaction>
      <reaction id="association_470" reversible="false" fast="false">
        <listOfReactants>
          <speciesReference species="cpx_135"/>
          <speciesReference species="cpx_420"/>
        </listOfReactants>
        <listOfProducts>
          <speciesReference species="cpx_506"/>
        </listOfProducts>
        <kineticLaw>
          <math xmlns="http://www.w3.org/1998/Math/MathML">
            <apply>
              <times/>
              <ci> Cell </ci>
              <ci> k477 </ci>
              <ci> cpx_135 </ci>
              <ci> cpx_420 </ci>
            </apply>
          </math>
        </kineticLaw>
      </reaction>
      <reaction id="association_471" reversible="false" fast="false">
        <listOfReactants>
          <speciesReference species="cpx_135"/>
          <speciesReference species="cpx_421"/>
        </listOfReactants>
        <listOfProducts>
          <speciesReference species="cpx_531"/>
        </listOfProducts>
        <kineticLaw>
          <math xmlns="http://www.w3.org/1998/Math/MathML">
            <apply>
              <times/>
              <ci> Cell </ci>
              <ci> k478 </ci>
              <ci> cpx_135 </ci>
              <ci> cpx_421 </ci>
            </apply>
          </math>
        </kineticLaw>
      </reaction>
      <reaction id="association_472" reversible="false" fast="false">
        <listOfReactants>
          <speciesReference species="cpx_135"/>
          <speciesReference species="cpx_425"/>
        </listOfReactants>
        <listOfProducts>
          <speciesReference species="cpx_496"/>
        </listOfProducts>
        <kineticLaw>
          <math xmlns="http://www.w3.org/1998/Math/MathML">
            <apply>
              <times/>
              <ci> Cell </ci>
              <ci> k479 </ci>
              <ci> cpx_135 </ci>
              <ci> cpx_425 </ci>
            </apply>
          </math>
        </kineticLaw>
      </reaction>
      <reaction id="association_473" reversible="false" fast="false">
        <listOfReactants>
          <speciesReference species="cpx_135"/>
          <speciesReference species="cpx_426"/>
        </listOfReactants>
        <listOfProducts>
          <speciesReference species="cpx_545"/>
        </listOfProducts>
        <kineticLaw>
          <math xmlns="http://www.w3.org/1998/Math/MathML">
            <apply>
              <times/>
              <ci> Cell </ci>
              <ci> k480 </ci>
              <ci> cpx_135 </ci>
              <ci> cpx_426 </ci>
            </apply>
          </math>
        </kineticLaw>
      </reaction>
      <reaction id="association_474" reversible="false" fast="false">
        <listOfReactants>
          <speciesReference species="cpx_135"/>
          <speciesReference species="cpx_427"/>
        </listOfReactants>
        <listOfProducts>
          <speciesReference species="cpx_508"/>
        </listOfProducts>
        <kineticLaw>
          <math xmlns="http://www.w3.org/1998/Math/MathML">
            <apply>
              <times/>
              <ci> Cell </ci>
              <ci> k481 </ci>
              <ci> cpx_135 </ci>
              <ci> cpx_427 </ci>
            </apply>
          </math>
        </kineticLaw>
      </reaction>
      <reaction id="association_475" reversible="false" fast="false">
        <listOfReactants>
          <speciesReference species="cpx_135"/>
          <speciesReference species="cpx_428"/>
        </listOfReactants>
        <listOfProducts>
          <speciesReference species="cpx_533"/>
        </listOfProducts>
        <kineticLaw>
          <math xmlns="http://www.w3.org/1998/Math/MathML">
            <apply>
              <times/>
              <ci> Cell </ci>
              <ci> k482 </ci>
              <ci> cpx_135 </ci>
              <ci> cpx_428 </ci>
            </apply>
          </math>
        </kineticLaw>
      </reaction>
      <reaction id="association_476" reversible="false" fast="false">
        <listOfReactants>
          <speciesReference species="cpx_135"/>
          <speciesReference species="cpx_432"/>
        </listOfReactants>
        <listOfProducts>
          <speciesReference species="cpx_498"/>
        </listOfProducts>
        <kineticLaw>
          <math xmlns="http://www.w3.org/1998/Math/MathML">
            <apply>
              <times/>
              <ci> Cell </ci>
              <ci> k483 </ci>
              <ci> cpx_135 </ci>
              <ci> cpx_432 </ci>
            </apply>
          </math>
        </kineticLaw>
      </reaction>
      <reaction id="association_477" reversible="false" fast="false">
        <listOfReactants>
          <speciesReference species="cpx_135"/>
          <speciesReference species="cpx_433"/>
        </listOfReactants>
        <listOfProducts>
          <speciesReference species="cpx_547"/>
        </listOfProducts>
        <kineticLaw>
          <math xmlns="http://www.w3.org/1998/Math/MathML">
            <apply>
              <times/>
              <ci> Cell </ci>
              <ci> k484 </ci>
              <ci> cpx_135 </ci>
              <ci> cpx_433 </ci>
            </apply>
          </math>
        </kineticLaw>
      </reaction>
      <reaction id="association_478" reversible="false" fast="false">
        <listOfReactants>
          <speciesReference species="cpx_135"/>
          <speciesReference species="cpx_434"/>
        </listOfReactants>
        <listOfProducts>
          <speciesReference species="cpx_510"/>
        </listOfProducts>
        <kineticLaw>
          <math xmlns="http://www.w3.org/1998/Math/MathML">
            <apply>
              <times/>
              <ci> Cell </ci>
              <ci> k485 </ci>
              <ci> cpx_135 </ci>
              <ci> cpx_434 </ci>
            </apply>
          </math>
        </kineticLaw>
      </reaction>
      <reaction id="association_479" reversible="false" fast="false">
        <listOfReactants>
          <speciesReference species="cpx_135"/>
          <speciesReference species="cpx_435"/>
        </listOfReactants>
        <listOfProducts>
          <speciesReference species="cpx_535"/>
        </listOfProducts>
        <kineticLaw>
          <math xmlns="http://www.w3.org/1998/Math/MathML">
            <apply>
              <times/>
              <ci> Cell </ci>
              <ci> k486 </ci>
              <ci> cpx_135 </ci>
              <ci> cpx_435 </ci>
            </apply>
          </math>
        </kineticLaw>
      </reaction>
      <reaction id="association_480" reversible="false" fast="false">
        <listOfReactants>
          <speciesReference species="cpx_135"/>
          <speciesReference species="cpx_439"/>
        </listOfReactants>
        <listOfProducts>
          <speciesReference species="cpx_500"/>
        </listOfProducts>
        <kineticLaw>
          <math xmlns="http://www.w3.org/1998/Math/MathML">
            <apply>
              <times/>
              <ci> Cell </ci>
              <ci> k487 </ci>
              <ci> cpx_135 </ci>
              <ci> cpx_439 </ci>
            </apply>
          </math>
        </kineticLaw>
      </reaction>
      <reaction id="association_481" reversible="false" fast="false">
        <listOfReactants>
          <speciesReference species="cpx_135"/>
          <speciesReference species="cpx_440"/>
        </listOfReactants>
        <listOfProducts>
          <speciesReference species="cpx_549"/>
        </listOfProducts>
        <kineticLaw>
          <math xmlns="http://www.w3.org/1998/Math/MathML">
            <apply>
              <times/>
              <ci> Cell </ci>
              <ci> k488 </ci>
              <ci> cpx_135 </ci>
              <ci> cpx_440 </ci>
            </apply>
          </math>
        </kineticLaw>
      </reaction>
      <reaction id="association_482" reversible="false" fast="false">
        <listOfReactants>
          <speciesReference species="cpx_135"/>
          <speciesReference species="cpx_441"/>
        </listOfReactants>
        <listOfProducts>
          <speciesReference species="cpx_512"/>
        </listOfProducts>
        <kineticLaw>
          <math xmlns="http://www.w3.org/1998/Math/MathML">
            <apply>
              <times/>
              <ci> Cell </ci>
              <ci> k489 </ci>
              <ci> cpx_135 </ci>
              <ci> cpx_441 </ci>
            </apply>
          </math>
        </kineticLaw>
      </reaction>
      <reaction id="association_483" reversible="false" fast="false">
        <listOfReactants>
          <speciesReference species="cpx_135"/>
          <speciesReference species="cpx_442"/>
        </listOfReactants>
        <listOfProducts>
          <speciesReference species="cpx_537"/>
        </listOfProducts>
        <kineticLaw>
          <math xmlns="http://www.w3.org/1998/Math/MathML">
            <apply>
              <times/>
              <ci> Cell </ci>
              <ci> k490 </ci>
              <ci> cpx_135 </ci>
              <ci> cpx_442 </ci>
            </apply>
          </math>
        </kineticLaw>
      </reaction>
      <reaction id="association_484" reversible="false" fast="false">
        <listOfReactants>
          <speciesReference species="cpx_135"/>
          <speciesReference species="cpx_446"/>
        </listOfReactants>
        <listOfProducts>
          <speciesReference species="cpx_502"/>
        </listOfProducts>
        <kineticLaw>
          <math xmlns="http://www.w3.org/1998/Math/MathML">
            <apply>
              <times/>
              <ci> Cell </ci>
              <ci> k491 </ci>
              <ci> cpx_135 </ci>
              <ci> cpx_446 </ci>
            </apply>
          </math>
        </kineticLaw>
      </reaction>
      <reaction id="association_485" reversible="false" fast="false">
        <listOfReactants>
          <speciesReference species="cpx_135"/>
          <speciesReference species="cpx_447"/>
        </listOfReactants>
        <listOfProducts>
          <speciesReference species="cpx_551"/>
        </listOfProducts>
        <kineticLaw>
          <math xmlns="http://www.w3.org/1998/Math/MathML">
            <apply>
              <times/>
              <ci> Cell </ci>
              <ci> k492 </ci>
              <ci> cpx_135 </ci>
              <ci> cpx_447 </ci>
            </apply>
          </math>
        </kineticLaw>
      </reaction>
      <reaction id="association_486" reversible="false" fast="false">
        <listOfReactants>
          <speciesReference species="cpx_135"/>
          <speciesReference species="cpx_448"/>
        </listOfReactants>
        <listOfProducts>
          <speciesReference species="cpx_514"/>
        </listOfProducts>
        <kineticLaw>
          <math xmlns="http://www.w3.org/1998/Math/MathML">
            <apply>
              <times/>
              <ci> Cell </ci>
              <ci> k493 </ci>
              <ci> cpx_135 </ci>
              <ci> cpx_448 </ci>
            </apply>
          </math>
        </kineticLaw>
      </reaction>
      <reaction id="association_487" reversible="false" fast="false">
        <listOfReactants>
          <speciesReference species="cpx_135"/>
          <speciesReference species="cpx_449"/>
        </listOfReactants>
        <listOfProducts>
          <speciesReference species="cpx_539"/>
        </listOfProducts>
        <kineticLaw>
          <math xmlns="http://www.w3.org/1998/Math/MathML">
            <apply>
              <times/>
              <ci> Cell </ci>
              <ci> k494 </ci>
              <ci> cpx_135 </ci>
              <ci> cpx_449 </ci>
            </apply>
          </math>
        </kineticLaw>
      </reaction>
      <reaction id="association_488" reversible="false" fast="false">
        <listOfReactants>
          <speciesReference species="cpx_135"/>
          <speciesReference species="cpx_453"/>
        </listOfReactants>
        <listOfProducts>
          <speciesReference species="cpx_504"/>
        </listOfProducts>
        <kineticLaw>
          <math xmlns="http://www.w3.org/1998/Math/MathML">
            <apply>
              <times/>
              <ci> Cell </ci>
              <ci> k495 </ci>
              <ci> cpx_135 </ci>
              <ci> cpx_453 </ci>
            </apply>
          </math>
        </kineticLaw>
      </reaction>
      <reaction id="association_489" reversible="false" fast="false">
        <listOfReactants>
          <speciesReference species="cpx_135"/>
          <speciesReference species="cpx_454"/>
        </listOfReactants>
        <listOfProducts>
          <speciesReference species="cpx_553"/>
        </listOfProducts>
        <kineticLaw>
          <math xmlns="http://www.w3.org/1998/Math/MathML">
            <apply>
              <times/>
              <ci> Cell </ci>
              <ci> k496 </ci>
              <ci> cpx_135 </ci>
              <ci> cpx_454 </ci>
            </apply>
          </math>
        </kineticLaw>
      </reaction>
      <reaction id="association_490" reversible="false" fast="false">
        <listOfReactants>
          <speciesReference species="cpx_135"/>
          <speciesReference species="cpx_455"/>
        </listOfReactants>
        <listOfProducts>
          <speciesReference species="cpx_516"/>
        </listOfProducts>
        <kineticLaw>
          <math xmlns="http://www.w3.org/1998/Math/MathML">
            <apply>
              <times/>
              <ci> Cell </ci>
              <ci> k497 </ci>
              <ci> cpx_135 </ci>
              <ci> cpx_455 </ci>
            </apply>
          </math>
        </kineticLaw>
      </reaction>
      <reaction id="association_491" reversible="false" fast="false">
        <listOfReactants>
          <speciesReference species="cpx_135"/>
          <speciesReference species="cpx_456"/>
        </listOfReactants>
        <listOfProducts>
          <speciesReference species="cpx_541"/>
        </listOfProducts>
        <kineticLaw>
          <math xmlns="http://www.w3.org/1998/Math/MathML">
            <apply>
              <times/>
              <ci> Cell </ci>
              <ci> k498 </ci>
              <ci> cpx_135 </ci>
              <ci> cpx_456 </ci>
            </apply>
          </math>
        </kineticLaw>
      </reaction>
      <reaction id="dissociation_2" reversible="false" fast="false">
        <listOfReactants>
          <speciesReference species="cpx_135"/>
        </listOfReactants>
        <listOfProducts>
          <speciesReference species="cpx_9"/>
          <speciesReference species="cpx_105"/>
        </listOfProducts>
        <kineticLaw>
          <math xmlns="http://www.w3.org/1998/Math/MathML">
            <apply>
              <times/>
              <ci> Cell </ci>
              <ci> k499 </ci>
              <ci> cpx_135 </ci>
            </apply>
          </math>
        </kineticLaw>
      </reaction>
      <reaction id="dissociation_3" reversible="false" fast="false">
        <listOfReactants>
          <speciesReference species="cpx_136"/>
        </listOfReactants>
        <listOfProducts>
          <speciesReference species="cpx_12"/>
          <speciesReference species="cpx_66"/>
        </listOfProducts>
        <kineticLaw>
          <math xmlns="http://www.w3.org/1998/Math/MathML">
            <apply>
              <times/>
              <ci> Cell </ci>
              <ci> k500 </ci>
              <ci> cpx_136 </ci>
            </apply>
          </math>
        </kineticLaw>
      </reaction>
      <reaction id="transformation_7" reversible="false" fast="false">
        <listOfReactants>
          <speciesReference species="cpx_137"/>
        </listOfReactants>
        <listOfProducts>
          <speciesReference species="cpx_185"/>
        </listOfProducts>
        <kineticLaw>
          <math xmlns="http://www.w3.org/1998/Math/MathML">
            <apply>
              <times/>
              <ci> Cell </ci>
              <ci> k501 </ci>
              <ci> cpx_137 </ci>
            </apply>
          </math>
        </kineticLaw>
      </reaction>
      <reaction id="transformation_8" reversible="false" fast="false">
        <listOfReactants>
          <speciesReference species="cpx_137"/>
        </listOfReactants>
        <listOfProducts>
          <speciesReference species="cpx_185"/>
        </listOfProducts>
        <kineticLaw>
          <math xmlns="http://www.w3.org/1998/Math/MathML">
            <apply>
              <times/>
              <ci> Cell </ci>
              <ci> k502 </ci>
              <ci> cpx_137 </ci>
            </apply>
          </math>
        </kineticLaw>
      </reaction>
      <reaction id="dissociation_4" reversible="false" fast="false">
        <listOfReactants>
          <speciesReference species="cpx_137"/>
        </listOfReactants>
        <listOfProducts>
          <speciesReference species="cpx_14"/>
          <speciesReference species="cpx_14"/>
        </listOfProducts>
        <kineticLaw>
          <math xmlns="http://www.w3.org/1998/Math/MathML">
            <apply>
              <times/>
              <ci> Cell </ci>
              <ci> k503 </ci>
              <ci> cpx_137 </ci>
            </apply>
          </math>
        </kineticLaw>
      </reaction>
      <reaction id="transformation_9" reversible="false" fast="false">
        <listOfReactants>
          <speciesReference species="cpx_138"/>
        </listOfReactants>
        <listOfProducts>
          <speciesReference species="cpx_186"/>
        </listOfProducts>
        <kineticLaw>
          <math xmlns="http://www.w3.org/1998/Math/MathML">
            <apply>
              <times/>
              <ci> Cell </ci>
              <ci> k504 </ci>
              <ci> cpx_138 </ci>
            </apply>
          </math>
        </kineticLaw>
      </reaction>
      <reaction id="dissociation_5" reversible="false" fast="false">
        <listOfReactants>
          <speciesReference species="cpx_138"/>
        </listOfReactants>
        <listOfProducts>
          <speciesReference species="cpx_14"/>
          <speciesReference species="cpx_81"/>
        </listOfProducts>
        <kineticLaw>
          <math xmlns="http://www.w3.org/1998/Math/MathML">
            <apply>
              <times/>
              <ci> Cell </ci>
              <ci> k505 </ci>
              <ci> cpx_138 </ci>
            </apply>
          </math>
        </kineticLaw>
      </reaction>
      <reaction id="transformation_10" reversible="false" fast="false">
        <listOfReactants>
          <speciesReference species="cpx_139"/>
        </listOfReactants>
        <listOfProducts>
          <speciesReference species="cpx_187"/>
        </listOfProducts>
        <kineticLaw>
          <math xmlns="http://www.w3.org/1998/Math/MathML">
            <apply>
              <times/>
              <ci> Cell </ci>
              <ci> k506 </ci>
              <ci> cpx_139 </ci>
            </apply>
          </math>
        </kineticLaw>
      </reaction>
      <reaction id="dissociation_6" reversible="false" fast="false">
        <listOfReactants>
          <speciesReference species="cpx_139"/>
        </listOfReactants>
        <listOfProducts>
          <speciesReference species="cpx_14"/>
          <speciesReference species="cpx_116"/>
        </listOfProducts>
        <kineticLaw>
          <math xmlns="http://www.w3.org/1998/Math/MathML">
            <apply>
              <times/>
              <ci> Cell </ci>
              <ci> k507 </ci>
              <ci> cpx_139 </ci>
            </apply>
          </math>
        </kineticLaw>
      </reaction>
      <reaction id="transformation_11" reversible="false" fast="false">
        <listOfReactants>
          <speciesReference species="cpx_140"/>
        </listOfReactants>
        <listOfProducts>
          <speciesReference species="cpx_188"/>
        </listOfProducts>
        <kineticLaw>
          <math xmlns="http://www.w3.org/1998/Math/MathML">
            <apply>
              <times/>
              <ci> Cell </ci>
              <ci> k508 </ci>
              <ci> cpx_140 </ci>
            </apply>
          </math>
        </kineticLaw>
      </reaction>
      <reaction id="dissociation_7" reversible="false" fast="false">
        <listOfReactants>
          <speciesReference species="cpx_140"/>
        </listOfReactants>
        <listOfProducts>
          <speciesReference species="cpx_14"/>
          <speciesReference species="cpx_90"/>
        </listOfProducts>
        <kineticLaw>
          <math xmlns="http://www.w3.org/1998/Math/MathML">
            <apply>
              <times/>
              <ci> Cell </ci>
              <ci> k509 </ci>
              <ci> cpx_140 </ci>
            </apply>
          </math>
        </kineticLaw>
      </reaction>
      <reaction id="dissociation_8" reversible="false" fast="false">
        <listOfReactants>
          <speciesReference species="cpx_141"/>
        </listOfReactants>
        <listOfProducts>
          <speciesReference species="cpx_117"/>
          <speciesReference species="cpx_41"/>
        </listOfProducts>
        <kineticLaw>
          <math xmlns="http://www.w3.org/1998/Math/MathML">
            <apply>
              <times/>
              <ci> Cell </ci>
              <ci> k510 </ci>
              <ci> cpx_141 </ci>
            </apply>
          </math>
        </kineticLaw>
      </reaction>
      <reaction id="association_492" reversible="false" fast="false">
        <listOfReactants>
          <speciesReference species="cpx_142"/>
          <speciesReference species="cpx_290"/>
        </listOfReactants>
        <listOfProducts>
          <speciesReference species="cpx_293"/>
        </listOfProducts>
        <kineticLaw>
          <math xmlns="http://www.w3.org/1998/Math/MathML">
            <apply>
              <times/>
              <ci> Cell </ci>
              <ci> k511 </ci>
              <ci> cpx_142 </ci>
              <ci> cpx_290 </ci>
            </apply>
          </math>
        </kineticLaw>
      </reaction>
      <reaction id="association_493" reversible="false" fast="false">
        <listOfReactants>
          <speciesReference species="cpx_142"/>
          <speciesReference species="cpx_291"/>
        </listOfReactants>
        <listOfProducts>
          <speciesReference species="cpx_294"/>
        </listOfProducts>
        <kineticLaw>
          <math xmlns="http://www.w3.org/1998/Math/MathML">
            <apply>
              <times/>
              <ci> Cell </ci>
              <ci> k512 </ci>
              <ci> cpx_142 </ci>
              <ci> cpx_291 </ci>
            </apply>
          </math>
        </kineticLaw>
      </reaction>
      <reaction id="association_494" reversible="false" fast="false">
        <listOfReactants>
          <speciesReference species="cpx_142"/>
          <speciesReference species="cpx_292"/>
        </listOfReactants>
        <listOfProducts>
          <speciesReference species="cpx_295"/>
        </listOfProducts>
        <kineticLaw>
          <math xmlns="http://www.w3.org/1998/Math/MathML">
            <apply>
              <times/>
              <ci> Cell </ci>
              <ci> k513 </ci>
              <ci> cpx_142 </ci>
              <ci> cpx_292 </ci>
            </apply>
          </math>
        </kineticLaw>
      </reaction>
      <reaction id="dissociation_9" reversible="false" fast="false">
        <listOfReactants>
          <speciesReference species="cpx_142"/>
        </listOfReactants>
        <listOfProducts>
          <speciesReference species="cpx_98"/>
          <speciesReference species="cpx_44"/>
        </listOfProducts>
        <kineticLaw>
          <math xmlns="http://www.w3.org/1998/Math/MathML">
            <apply>
              <times/>
              <ci> Cell </ci>
              <ci> k514 </ci>
              <ci> cpx_142 </ci>
            </apply>
          </math>
        </kineticLaw>
      </reaction>
      <reaction id="association_495" reversible="false" fast="false">
        <listOfReactants>
          <speciesReference species="cpx_143"/>
          <speciesReference species="cpx_709"/>
        </listOfReactants>
        <listOfProducts>
          <speciesReference species="cpx_712"/>
        </listOfProducts>
        <kineticLaw>
          <math xmlns="http://www.w3.org/1998/Math/MathML">
            <apply>
              <times/>
              <ci> Cell </ci>
              <ci> k515 </ci>
              <ci> cpx_143 </ci>
              <ci> cpx_709 </ci>
            </apply>
          </math>
        </kineticLaw>
      </reaction>
      <reaction id="association_496" reversible="false" fast="false">
        <listOfReactants>
          <speciesReference species="cpx_143"/>
          <speciesReference species="cpx_710"/>
        </listOfReactants>
        <listOfProducts>
          <speciesReference species="cpx_738"/>
        </listOfProducts>
        <kineticLaw>
          <math xmlns="http://www.w3.org/1998/Math/MathML">
            <apply>
              <times/>
              <ci> Cell </ci>
              <ci> k516 </ci>
              <ci> cpx_143 </ci>
              <ci> cpx_710 </ci>
            </apply>
          </math>
        </kineticLaw>
      </reaction>
      <reaction id="association_497" reversible="false" fast="false">
        <listOfReactants>
          <speciesReference species="cpx_144"/>
          <speciesReference species="cpx_709"/>
        </listOfReactants>
        <listOfProducts>
          <speciesReference species="cpx_713"/>
        </listOfProducts>
        <kineticLaw>
          <math xmlns="http://www.w3.org/1998/Math/MathML">
            <apply>
              <times/>
              <ci> Cell </ci>
              <ci> k517 </ci>
              <ci> cpx_144 </ci>
              <ci> cpx_709 </ci>
            </apply>
          </math>
        </kineticLaw>
      </reaction>
      <reaction id="association_498" reversible="false" fast="false">
        <listOfReactants>
          <speciesReference species="cpx_144"/>
          <speciesReference species="cpx_710"/>
        </listOfReactants>
        <listOfProducts>
          <speciesReference species="cpx_739"/>
        </listOfProducts>
        <kineticLaw>
          <math xmlns="http://www.w3.org/1998/Math/MathML">
            <apply>
              <times/>
              <ci> Cell </ci>
              <ci> k518 </ci>
              <ci> cpx_144 </ci>
              <ci> cpx_710 </ci>
            </apply>
          </math>
        </kineticLaw>
      </reaction>
      <reaction id="association_499" reversible="false" fast="false">
        <listOfReactants>
          <speciesReference species="cpx_145"/>
          <speciesReference species="cpx_709"/>
        </listOfReactants>
        <listOfProducts>
          <speciesReference species="cpx_714"/>
        </listOfProducts>
        <kineticLaw>
          <math xmlns="http://www.w3.org/1998/Math/MathML">
            <apply>
              <times/>
              <ci> Cell </ci>
              <ci> k519 </ci>
              <ci> cpx_145 </ci>
              <ci> cpx_709 </ci>
            </apply>
          </math>
        </kineticLaw>
      </reaction>
      <reaction id="association_500" reversible="false" fast="false">
        <listOfReactants>
          <speciesReference species="cpx_145"/>
          <speciesReference species="cpx_710"/>
        </listOfReactants>
        <listOfProducts>
          <speciesReference species="cpx_740"/>
        </listOfProducts>
        <kineticLaw>
          <math xmlns="http://www.w3.org/1998/Math/MathML">
            <apply>
              <times/>
              <ci> Cell </ci>
              <ci> k520 </ci>
              <ci> cpx_145 </ci>
              <ci> cpx_710 </ci>
            </apply>
          </math>
        </kineticLaw>
      </reaction>
      <reaction id="association_501" reversible="false" fast="false">
        <listOfReactants>
          <speciesReference species="cpx_146"/>
          <speciesReference species="cpx_709"/>
        </listOfReactants>
        <listOfProducts>
          <speciesReference species="cpx_715"/>
        </listOfProducts>
        <kineticLaw>
          <math xmlns="http://www.w3.org/1998/Math/MathML">
            <apply>
              <times/>
              <ci> Cell </ci>
              <ci> k521 </ci>
              <ci> cpx_146 </ci>
              <ci> cpx_709 </ci>
            </apply>
          </math>
        </kineticLaw>
      </reaction>
      <reaction id="association_502" reversible="false" fast="false">
        <listOfReactants>
          <speciesReference species="cpx_146"/>
          <speciesReference species="cpx_710"/>
        </listOfReactants>
        <listOfProducts>
          <speciesReference species="cpx_741"/>
        </listOfProducts>
        <kineticLaw>
          <math xmlns="http://www.w3.org/1998/Math/MathML">
            <apply>
              <times/>
              <ci> Cell </ci>
              <ci> k522 </ci>
              <ci> cpx_146 </ci>
              <ci> cpx_710 </ci>
            </apply>
          </math>
        </kineticLaw>
      </reaction>
      <reaction id="association_503" reversible="false" fast="false">
        <listOfReactants>
          <speciesReference species="cpx_147"/>
          <speciesReference species="cpx_710"/>
        </listOfReactants>
        <listOfProducts>
          <speciesReference species="cpx_763"/>
        </listOfProducts>
        <kineticLaw>
          <math xmlns="http://www.w3.org/1998/Math/MathML">
            <apply>
              <times/>
              <ci> Cell </ci>
              <ci> k523 </ci>
              <ci> cpx_147 </ci>
              <ci> cpx_710 </ci>
            </apply>
          </math>
        </kineticLaw>
      </reaction>
      <reaction id="association_504" reversible="false" fast="false">
        <listOfReactants>
          <speciesReference species="cpx_148"/>
          <speciesReference species="cpx_219"/>
        </listOfReactants>
        <listOfProducts>
          <speciesReference species="cpx_220"/>
        </listOfProducts>
        <kineticLaw>
          <math xmlns="http://www.w3.org/1998/Math/MathML">
            <apply>
              <times/>
              <ci> Cell </ci>
              <ci> k524 </ci>
              <ci> cpx_148 </ci>
              <ci> cpx_219 </ci>
            </apply>
          </math>
        </kineticLaw>
      </reaction>
      <reaction id="association_505" reversible="false" fast="false">
        <listOfReactants>
          <speciesReference species="cpx_148"/>
          <speciesReference species="cpx_244"/>
        </listOfReactants>
        <listOfProducts>
          <speciesReference species="cpx_261"/>
        </listOfProducts>
        <kineticLaw>
          <math xmlns="http://www.w3.org/1998/Math/MathML">
            <apply>
              <times/>
              <ci> Cell </ci>
              <ci> k525 </ci>
              <ci> cpx_148 </ci>
              <ci> cpx_244 </ci>
            </apply>
          </math>
        </kineticLaw>
      </reaction>
      <reaction id="association_506" reversible="false" fast="false">
        <listOfReactants>
          <speciesReference species="cpx_148"/>
          <speciesReference species="cpx_275"/>
        </listOfReactants>
        <listOfProducts>
          <speciesReference species="cpx_283"/>
        </listOfProducts>
        <kineticLaw>
          <math xmlns="http://www.w3.org/1998/Math/MathML">
            <apply>
              <times/>
              <ci> Cell </ci>
              <ci> k526 </ci>
              <ci> cpx_148 </ci>
              <ci> cpx_275 </ci>
            </apply>
          </math>
        </kineticLaw>
      </reaction>
      <reaction id="dissociation_10" reversible="false" fast="false">
        <listOfReactants>
          <speciesReference species="cpx_148"/>
        </listOfReactants>
        <listOfProducts>
          <speciesReference species="cpx_127"/>
          <speciesReference species="cpx_74"/>
        </listOfProducts>
        <kineticLaw>
          <math xmlns="http://www.w3.org/1998/Math/MathML">
            <apply>
              <times/>
              <ci> Cell </ci>
              <ci> k527 </ci>
              <ci> cpx_148 </ci>
            </apply>
          </math>
        </kineticLaw>
      </reaction>
      <reaction id="association_507" reversible="false" fast="false">
        <listOfReactants>
          <speciesReference species="cpx_149"/>
          <speciesReference species="cpx_709"/>
        </listOfReactants>
        <listOfProducts>
          <speciesReference species="cpx_725"/>
        </listOfProducts>
        <kineticLaw>
          <math xmlns="http://www.w3.org/1998/Math/MathML">
            <apply>
              <times/>
              <ci> Cell </ci>
              <ci> k528 </ci>
              <ci> cpx_149 </ci>
              <ci> cpx_709 </ci>
            </apply>
          </math>
        </kineticLaw>
      </reaction>
      <reaction id="association_508" reversible="false" fast="false">
        <listOfReactants>
          <speciesReference species="cpx_149"/>
          <speciesReference species="cpx_710"/>
        </listOfReactants>
        <listOfProducts>
          <speciesReference species="cpx_751"/>
        </listOfProducts>
        <kineticLaw>
          <math xmlns="http://www.w3.org/1998/Math/MathML">
            <apply>
              <times/>
              <ci> Cell </ci>
              <ci> k529 </ci>
              <ci> cpx_149 </ci>
              <ci> cpx_710 </ci>
            </apply>
          </math>
        </kineticLaw>
      </reaction>
      <reaction id="association_509" reversible="false" fast="false">
        <listOfReactants>
          <speciesReference species="cpx_150"/>
          <speciesReference species="cpx_709"/>
        </listOfReactants>
        <listOfProducts>
          <speciesReference species="cpx_726"/>
        </listOfProducts>
        <kineticLaw>
          <math xmlns="http://www.w3.org/1998/Math/MathML">
            <apply>
              <times/>
              <ci> Cell </ci>
              <ci> k530 </ci>
              <ci> cpx_150 </ci>
              <ci> cpx_709 </ci>
            </apply>
          </math>
        </kineticLaw>
      </reaction>
      <reaction id="association_510" reversible="false" fast="false">
        <listOfReactants>
          <speciesReference species="cpx_150"/>
          <speciesReference species="cpx_710"/>
        </listOfReactants>
        <listOfProducts>
          <speciesReference species="cpx_752"/>
        </listOfProducts>
        <kineticLaw>
          <math xmlns="http://www.w3.org/1998/Math/MathML">
            <apply>
              <times/>
              <ci> Cell </ci>
              <ci> k531 </ci>
              <ci> cpx_150 </ci>
              <ci> cpx_710 </ci>
            </apply>
          </math>
        </kineticLaw>
      </reaction>
      <reaction id="association_511" reversible="false" fast="false">
        <listOfReactants>
          <speciesReference species="cpx_151"/>
          <speciesReference species="cpx_709"/>
        </listOfReactants>
        <listOfProducts>
          <speciesReference species="cpx_727"/>
        </listOfProducts>
        <kineticLaw>
          <math xmlns="http://www.w3.org/1998/Math/MathML">
            <apply>
              <times/>
              <ci> Cell </ci>
              <ci> k532 </ci>
              <ci> cpx_151 </ci>
              <ci> cpx_709 </ci>
            </apply>
          </math>
        </kineticLaw>
      </reaction>
      <reaction id="association_512" reversible="false" fast="false">
        <listOfReactants>
          <speciesReference species="cpx_151"/>
          <speciesReference species="cpx_710"/>
        </listOfReactants>
        <listOfProducts>
          <speciesReference species="cpx_753"/>
        </listOfProducts>
        <kineticLaw>
          <math xmlns="http://www.w3.org/1998/Math/MathML">
            <apply>
              <times/>
              <ci> Cell </ci>
              <ci> k533 </ci>
              <ci> cpx_151 </ci>
              <ci> cpx_710 </ci>
            </apply>
          </math>
        </kineticLaw>
      </reaction>
      <reaction id="association_513" reversible="false" fast="false">
        <listOfReactants>
          <speciesReference species="cpx_152"/>
          <speciesReference species="cpx_709"/>
        </listOfReactants>
        <listOfProducts>
          <speciesReference species="cpx_728"/>
        </listOfProducts>
        <kineticLaw>
          <math xmlns="http://www.w3.org/1998/Math/MathML">
            <apply>
              <times/>
              <ci> Cell </ci>
              <ci> k534 </ci>
              <ci> cpx_152 </ci>
              <ci> cpx_709 </ci>
            </apply>
          </math>
        </kineticLaw>
      </reaction>
      <reaction id="association_514" reversible="false" fast="false">
        <listOfReactants>
          <speciesReference species="cpx_152"/>
          <speciesReference species="cpx_710"/>
        </listOfReactants>
        <listOfProducts>
          <speciesReference species="cpx_754"/>
        </listOfProducts>
        <kineticLaw>
          <math xmlns="http://www.w3.org/1998/Math/MathML">
            <apply>
              <times/>
              <ci> Cell </ci>
              <ci> k535 </ci>
              <ci> cpx_152 </ci>
              <ci> cpx_710 </ci>
            </apply>
          </math>
        </kineticLaw>
      </reaction>
      <reaction id="transformation_12" reversible="false" fast="false">
        <listOfReactants>
          <speciesReference species="cpx_153"/>
        </listOfReactants>
        <listOfProducts>
          <speciesReference species="cpx_189"/>
        </listOfProducts>
        <kineticLaw>
          <math xmlns="http://www.w3.org/1998/Math/MathML">
            <apply>
              <times/>
              <ci> Cell </ci>
              <ci> k536 </ci>
              <ci> cpx_153 </ci>
            </apply>
          </math>
        </kineticLaw>
      </reaction>
      <reaction id="transformation_13" reversible="false" fast="false">
        <listOfReactants>
          <speciesReference species="cpx_153"/>
        </listOfReactants>
        <listOfProducts>
          <speciesReference species="cpx_189"/>
        </listOfProducts>
        <kineticLaw>
          <math xmlns="http://www.w3.org/1998/Math/MathML">
            <apply>
              <times/>
              <ci> Cell </ci>
              <ci> k537 </ci>
              <ci> cpx_153 </ci>
            </apply>
          </math>
        </kineticLaw>
      </reaction>
      <reaction id="dissociation_11" reversible="false" fast="false">
        <listOfReactants>
          <speciesReference species="cpx_153"/>
        </listOfReactants>
        <listOfProducts>
          <speciesReference species="cpx_81"/>
          <speciesReference species="cpx_81"/>
        </listOfProducts>
        <kineticLaw>
          <math xmlns="http://www.w3.org/1998/Math/MathML">
            <apply>
              <times/>
              <ci> Cell </ci>
              <ci> k538 </ci>
              <ci> cpx_153 </ci>
            </apply>
          </math>
        </kineticLaw>
      </reaction>
      <reaction id="transformation_14" reversible="false" fast="false">
        <listOfReactants>
          <speciesReference species="cpx_154"/>
        </listOfReactants>
        <listOfProducts>
          <speciesReference species="cpx_190"/>
        </listOfProducts>
        <kineticLaw>
          <math xmlns="http://www.w3.org/1998/Math/MathML">
            <apply>
              <times/>
              <ci> Cell </ci>
              <ci> k539 </ci>
              <ci> cpx_154 </ci>
            </apply>
          </math>
        </kineticLaw>
      </reaction>
      <reaction id="dissociation_12" reversible="false" fast="false">
        <listOfReactants>
          <speciesReference species="cpx_154"/>
        </listOfReactants>
        <listOfProducts>
          <speciesReference species="cpx_116"/>
          <speciesReference species="cpx_81"/>
        </listOfProducts>
        <kineticLaw>
          <math xmlns="http://www.w3.org/1998/Math/MathML">
            <apply>
              <times/>
              <ci> Cell </ci>
              <ci> k540 </ci>
              <ci> cpx_154 </ci>
            </apply>
          </math>
        </kineticLaw>
      </reaction>
      <reaction id="transformation_15" reversible="false" fast="false">
        <listOfReactants>
          <speciesReference species="cpx_155"/>
        </listOfReactants>
        <listOfProducts>
          <speciesReference species="cpx_191"/>
        </listOfProducts>
        <kineticLaw>
          <math xmlns="http://www.w3.org/1998/Math/MathML">
            <apply>
              <times/>
              <ci> Cell </ci>
              <ci> k541 </ci>
              <ci> cpx_155 </ci>
            </apply>
          </math>
        </kineticLaw>
      </reaction>
      <reaction id="dissociation_13" reversible="false" fast="false">
        <listOfReactants>
          <speciesReference species="cpx_155"/>
        </listOfReactants>
        <listOfProducts>
          <speciesReference species="cpx_90"/>
          <speciesReference species="cpx_81"/>
        </listOfProducts>
        <kineticLaw>
          <math xmlns="http://www.w3.org/1998/Math/MathML">
            <apply>
              <times/>
              <ci> Cell </ci>
              <ci> k542 </ci>
              <ci> cpx_155 </ci>
            </apply>
          </math>
        </kineticLaw>
      </reaction>
      <reaction id="transformation_16" reversible="false" fast="false">
        <listOfReactants>
          <speciesReference species="cpx_156"/>
        </listOfReactants>
        <listOfProducts>
          <speciesReference species="cpx_192"/>
        </listOfProducts>
        <kineticLaw>
          <math xmlns="http://www.w3.org/1998/Math/MathML">
            <apply>
              <times/>
```
