## Supplemental Datasets for "Quantitative Modeling of TLR Signaling Reveals Missing Negative Feedback Guiding Identification of TANK-IKKε Checkpoint": Simmune_Trained_Model_Config.xml

```
<?xml version="1.0" encoding="UTF-8"?>
<ModelConfExport svnRevision="7533" mongodbDataPath="/home/simmune/ManesNP/from202603/analyzerData/20260323/SimmuneData" partialModelData="true">
    <ModelInfo modelFileName="SAnalyzer_2026-03-20.dbf" modelFileLoadPath="/media/data/from202603/downloadedModelConfig/2026-03-23/SAnalyzer_2026-03-22" name="SAnalyzer_2026-03-20" modelFileId="69c15879c1085e412ffbb378" note="TLR4 core pathway."/>
    <InitialStateSet>
        <InitialState _id="69ed3c784b2af30dace5a615" name="Trained_Model_Initial_State" surface="7.0686e-10" volume="1.76715e-15">
            <InitialBiochemistry Complex="CEBPE_1" CellId="00000000-0000-0000-0000-000000000000" RegionId="00000000-0000-0000-0000-000000000000" Organelle="0" Concentration="2.922e-10" pore="false" importPore="false" Id="0127a8f6-fb93-4063-ae05-5f34a946a9fe" psiimId="cpx-000588">
                <concDistribution _id="" first="0.424151" second="0" type="5" pType="1" parameterId=""/>
            </InitialBiochemistry>
            <InitialBiochemistry Complex="JunABD_2" CellId="00000000-0000-0000-0000-000000000000" RegionId="00000000-0000-0000-0000-000000000000" Organelle="0" Concentration="2.595e-07" pore="false" importPore="false" Id="03329001-f1da-4113-a3ea-600ebfc21d43" psiimId="cpx-000525">
                <concDistribution _id="" first="0.986472" second="0" type="5" pType="1" parameterId=""/>
            </InitialBiochemistry>
            <InitialBiochemistry Complex="cRel_1" CellId="00000000-0000-0000-0000-000000000000" RegionId="00000000-0000-0000-0000-000000000000" Organelle="0" Concentration="8.565e-08" pore="false" importPore="false" Id="03898073-e928-48bc-a84c-67eb2769014e" psiimId="cpx-000419">
                <concDistribution _id="" first="3.11384" second="0" type="5" pType="1" parameterId=""/>
            </InitialBiochemistry>
            <InitialBiochemistry Complex="TPL2_1" CellId="00000000-0000-0000-0000-000000000000" RegionId="00000000-0000-0000-0000-000000000000" Organelle="0" Concentration="8.938e-09" pore="false" importPore="false" Id="039fc031-5307-4c15-aeb3-98fe33a93e78" psiimId="cpx-000461">
                <concDistribution _id="" first="1.7188" second="0" type="5" pType="1" parameterId=""/>
            </InitialBiochemistry>
            <InitialBiochemistry Complex="mRNA_IkBa_1" CellId="00000000-0000-0000-0000-000000000000" RegionId="00000000-0000-0000-0000-000000000000" Organelle="0" Concentration="2.22e-07" pore="false" importPore="false" Id="0895976c-8de5-47c7-b4ab-f6ebca055763" psiimId="cpx-000802">
                <concDistribution _id="" first="0.00283651" second="0" type="5" pType="1" parameterId=""/>
            </InitialBiochemistry>
            <InitialBiochemistry Complex="MSK1_1" CellId="00000000-0000-0000-0000-000000000000" RegionId="00000000-0000-0000-0000-000000000000" Organelle="0" Concentration="1.662e-08" pore="false" importPore="false" Id="0973e7b8-9cba-4fb2-9277-f7697ec52ef7" psiimId="cpx-000518">
                <concDistribution _id="" first="104.722" second="0" type="5" pType="1" parameterId=""/>
            </InitialBiochemistry>
            <InitialBiochemistry Complex="ATF2_1" CellId="00000000-0000-0000-0000-000000000000" RegionId="00000000-0000-0000-0000-000000000000" Organelle="0" Concentration="4.275e-08" pore="false" importPore="false" Id="09fda8ea-4461-4994-933e-4c0cc3dfc7d5" psiimId="cpx-000582">
                <concDistribution _id="" first="1.63634" second="0" type="5" pType="1" parameterId=""/>
            </InitialBiochemistry>
            <InitialBiochemistry Complex="RNF11_1" CellId="00000000-0000-0000-0000-000000000000" RegionId="00000000-0000-0000-0000-000000000000" Organelle="0" Concentration="1.245e-07" pore="false" importPore="false" Id="0c0fc330-cf60-4474-94ec-0c24e7aa7125" psiimId="cpx-000459">
                <concDistribution _id="" first="6930.04" second="0" type="5" pType="1" parameterId=""/>
            </InitialBiochemistry>
            <InitialBiochemistry Complex="NFkB1_2" CellId="00000000-0000-0000-0000-000000000000" RegionId="00000000-0000-0000-0000-000000000000" Organelle="0" Concentration="1.952e-07" pore="false" importPore="false" Id="0c737877-9c02-40f5-93dc-968a41d09c0a" psiimId="cpx-000402">
                <concDistribution _id="" first="33.8192" second="0" type="5" pType="1" parameterId=""/>
            </InitialBiochemistry>
            <InitialBiochemistry Complex="NFATc2_1" CellId="00000000-0000-0000-0000-000000000000" RegionId="00000000-0000-0000-0000-000000000000" Organelle="0" Concentration="4.861e-08" pore="false" importPore="false" Id="0ee6e1b9-f03e-4a18-8e95-c4cff48c4183" psiimId="cpx-000561">
                <concDistribution _id="" first="15.2537" second="0" type="5" pType="1" parameterId=""/>
            </InitialBiochemistry>
            <InitialBiochemistry Complex="NFkB2_1" CellId="00000000-0000-0000-0000-000000000000" RegionId="00000000-0000-0000-0000-000000000000" Organelle="0" Concentration="8.754e-08" pore="false" importPore="false" Id="0f8d2cce-853d-40f5-8398-610969f5fc89" psiimId="cpx-000407">
                <concDistribution _id="" first="0.142893" second="0" type="5" pType="1" parameterId=""/>
            </InitialBiochemistry>
            <InitialBiochemistry Complex="MyD88_x6CG_1" CellId="00000000-0000-0000-0000-000000000000" RegionId="00000000-0000-0000-0000-000000000000" Organelle="0" Concentration="1.387e-08" pore="false" importPore="false" Id="145f52aa-0e21-4c17-b727-3e0c262f4955" psiimId="cpx-000652">
                <concDistribution _id="" first="1.49924" second="0" type="5" pType="1" parameterId=""/>
            </InitialBiochemistry>
            <InitialBiochemistry Complex="TBK1_x2_1" CellId="00000000-0000-0000-0000-000000000000" RegionId="00000000-0000-0000-0000-000000000000" Organelle="0" Concentration="5.232e-08" pore="false" importPore="false" Id="1675c27a-b7d3-4af2-995a-895f36991a0b" psiimId="cpx-000428">
                <concDistribution _id="" first="1.60723" second="0" type="5" pType="1" parameterId=""/>
            </InitialBiochemistry>
            <InitialBiochemistry Complex="p38abgd_2" CellId="00000000-0000-0000-0000-000000000000" RegionId="00000000-0000-0000-0000-000000000000" Organelle="0" Concentration="3.967e-09" pore="false" importPore="false" Id="1f16d546-0314-4e36-b5c2-8389bcbff213" psiimId="cpx-000498">
                <concDistribution _id="" first="0.189502" second="0" type="5" pType="1" parameterId=""/>
            </InitialBiochemistry>
            <InitialBiochemistry Complex="TRAM_1" CellId="00000000-0000-0000-0000-000000000000" RegionId="00000000-0000-0000-0000-000000000000" Organelle="0" Concentration="1.015e-07" pore="false" importPore="false" Id="1f2a4d66-3e56-45f4-b942-d55fe355eef7" psiimId="cpx-000426">
                <concDistribution _id="" first="0.090694" second="0" type="5" pType="1" parameterId=""/>
            </InitialBiochemistry>
            <InitialBiochemistry Complex="IKKab_x6CG_1" CellId="00000000-0000-0000-0000-000000000000" RegionId="00000000-0000-0000-0000-000000000000" Organelle="0" Concentration="5.637e-09" pore="false" importPore="false" Id="1f2bd0de-53b7-4885-ba33-b05c7bae5f37" psiimId="cpx-000658">
                <concDistribution _id="" first="2.07228" second="0" type="5" pType="1" parameterId=""/>
            </InitialBiochemistry>
            <InitialBiochemistry Complex="UbcH7_1" CellId="00000000-0000-0000-0000-000000000000" RegionId="00000000-0000-0000-0000-000000000000" Organelle="0" Concentration="4.72e-07" pore="false" importPore="false" Id="1f438ee5-e6ee-47d9-8f26-11cc783ba582" psiimId="cpx-000135">
                <concDistribution _id="" first="0.722041" second="0" type="5" pType="1" parameterId=""/>
            </InitialBiochemistry>
            <InitialBiochemistry Complex="JNK123_1" CellId="00000000-0000-0000-0000-000000000000" RegionId="00000000-0000-0000-0000-000000000000" Organelle="0" Concentration="9.988e-09" pore="false" importPore="false" Id="1ff6c74b-3707-4cbb-b422-9d4780430009" psiimId="cpx-000510">
                <concDistribution _id="" first="93.7435" second="0" type="5" pType="1" parameterId=""/>
            </InitialBiochemistry>
            <InitialBiochemistry Complex="betaTrCP12_x2_2" CellId="00000000-0000-0000-0000-000000000000" RegionId="00000000-0000-0000-0000-000000000000" Organelle="0" Concentration="5.64e-08" pore="false" importPore="false" Id="265b16a0-aa50-458c-a541-46057229feea" psiimId="cpx-000481">
                <concDistribution _id="" first="30.2001" second="0" type="5" pType="1" parameterId=""/>
            </InitialBiochemistry>
            <InitialBiochemistry Complex="NEMO_x6CG_1" CellId="00000000-0000-0000-0000-000000000000" RegionId="00000000-0000-0000-0000-000000000000" Organelle="0" Concentration="2.335e-08" pore="false" importPore="false" Id="2a2c94b7-1398-43a6-9062-969c0461b988" psiimId="cpx-000657">
                <concDistribution _id="" first="493.548" second="0" type="5" pType="1" parameterId=""/>
            </InitialBiochemistry>
            <InitialBiochemistry Complex="IRAK2_x4CG_1" CellId="00000000-0000-0000-0000-000000000000" RegionId="00000000-0000-0000-0000-000000000000" Organelle="0" Concentration="2.204e-09" pore="false" importPore="false" Id="2b79a4e6-f68d-4110-8012-7b22c802acad" psiimId="cpx-000655">
                <concDistribution _id="" first="188.348" second="0" type="5" pType="1" parameterId=""/>
            </InitialBiochemistry>
            <InitialBiochemistry Complex="JunABD_3" CellId="00000000-0000-0000-0000-000000000000" RegionId="00000000-0000-0000-0000-000000000000" Organelle="0" Concentration="1.012e-07" pore="false" importPore="false" Id="3383d6c0-6fe5-4b7b-b189-4fbf3e6a1492" psiimId="cpx-000526">
                <concDistribution _id="" first="0.0958675" second="0" type="5" pType="1" parameterId=""/>
            </InitialBiochemistry>
            <InitialBiochemistry Complex="CD14_1" CellId="00000000-0000-0000-0000-000000000000" RegionId="00000000-0000-0000-0000-000000000000" Organelle="0" Concentration="3677" pore="false" importPore="false" Id="33d94926-91a1-43cf-92ca-c1c1c842f42c" psiimId="cpx-000021">
                <concDistribution _id="" first="0.786607" second="0" type="5" pType="1" parameterId=""/>
            </InitialBiochemistry>
            <InitialBiochemistry Complex="NFATc1_1" CellId="00000000-0000-0000-0000-000000000000" RegionId="00000000-0000-0000-0000-000000000000" Organelle="0" Concentration="3.579e-08" pore="false" importPore="false" Id="34d0b824-d000-4f73-a6b7-de1e941ef030" psiimId="cpx-000559">
                <concDistribution _id="" first="0.372479" second="0" type="5" pType="1" parameterId=""/>
            </InitialBiochemistry>
            <InitialBiochemistry Complex="CYLD_1" CellId="00000000-0000-0000-0000-000000000000" RegionId="00000000-0000-0000-0000-000000000000" Organelle="0" Concentration="3.492e-08" pore="false" importPore="false" Id="362a2beb-16ba-44d8-a7d8-4dde9f9d8f12" psiimId="cpx-000142">
                <concDistribution _id="" first="0.11316" second="0" type="5" pType="1" parameterId=""/>
            </InitialBiochemistry>
            <InitialBiochemistry Complex="TAK1_1" CellId="00000000-0000-0000-0000-000000000000" RegionId="00000000-0000-0000-0000-000000000000" Organelle="0" Concentration="6.783e-08" pore="false" importPore="false" Id="3764b909-af32-42ef-a6b1-5e46a906b03f" psiimId="cpx-000149">
                <concDistribution _id="" first="6.43309" second="0" type="5" pType="1" parameterId=""/>
            </InitialBiochemistry>
            <InitialBiochemistry Complex="TRAF6_x3CG_1" CellId="00000000-0000-0000-0000-000000000000" RegionId="00000000-0000-0000-0000-000000000000" Organelle="0" Concentration="4.609e-08" pore="false" importPore="false" Id="378e6352-42bf-4379-96f5-7352b46d2a77" psiimId="cpx-000656">
                <concDistribution _id="" first="1.1116" second="0" type="5" pType="1" parameterId=""/>
            </InitialBiochemistry>
            <InitialBiochemistry Complex="OTULIN_1" CellId="00000000-0000-0000-0000-000000000000" RegionId="00000000-0000-0000-0000-000000000000" Organelle="0" Concentration="2.325e-07" pore="false" importPore="false" Id="38b77c56-aae8-4e8d-b85a-23afedfe4389" psiimId="cpx-000443">
                <concDistribution _id="" first="0.0247896" second="0" type="5" pType="1" parameterId=""/>
            </InitialBiochemistry>
            <InitialBiochemistry Complex="ATF1_1" CellId="00000000-0000-0000-0000-000000000000" RegionId="00000000-0000-0000-0000-000000000000" Organelle="0" Concentration="9.191e-08" pore="false" importPore="false" Id="3ad18afc-05b6-43c7-bd60-2bc4ca66fac7" psiimId="cpx-000580">
                <concDistribution _id="" first="1.06642" second="0" type="5" pType="1" parameterId=""/>
            </InitialBiochemistry>
            <InitialBiochemistry Complex="IRAK1_x4CG_1" CellId="00000000-0000-0000-0000-000000000000" RegionId="00000000-0000-0000-0000-000000000000" Organelle="0" Concentration="7.245e-10" pore="false" importPore="false" Id="4641bb38-8aa8-48ec-9c32-e8d70257039c" psiimId="cpx-000654">
                <concDistribution _id="" first="80.7115" second="0" type="5" pType="1" parameterId=""/>
            </InitialBiochemistry>
            <InitialBiochemistry Complex="IkBns_2" CellId="00000000-0000-0000-0000-000000000000" RegionId="00000000-0000-0000-0000-000000000000" Organelle="0" Concentration="2.956e-08" pore="false" importPore="false" Id="4cdb6f59-195c-4b80-9d39-f387ecdaf5a4" psiimId="cpx-000393">
                <concDistribution _id="" first="0.011774" second="0" type="5" pType="1" parameterId=""/>
            </InitialBiochemistry>
            <InitialBiochemistry Complex="IkBe_1" CellId="00000000-0000-0000-0000-000000000000" RegionId="00000000-0000-0000-0000-000000000000" Organelle="0" Concentration="5.686e-09" pore="false" importPore="false" Id="4d24af46-9da9-4d01-9cf1-bdbc840333cd" psiimId="cpx-000388">
                <concDistribution _id="" first="5.13313" second="0" type="5" pType="1" parameterId=""/>
            </InitialBiochemistry>
            <InitialBiochemistry Complex="IRAK4_x4CG_1" CellId="00000000-0000-0000-0000-000000000000" RegionId="00000000-0000-0000-0000-000000000000" Organelle="0" Concentration="2.725e-08" pore="false" importPore="false" Id="4f6111e0-5e3f-47cd-8e66-8605cfdf8932" psiimId="cpx-000653">
                <concDistribution _id="" first="0.888975" second="0" type="5" pType="1" parameterId=""/>
            </InitialBiochemistry>
            <InitialBiochemistry Complex="HOIL1_1" CellId="00000000-0000-0000-0000-000000000000" RegionId="00000000-0000-0000-0000-000000000000" Organelle="0" Concentration="1.236e-07" pore="false" importPore="false" Id="505763ab-1f16-4ab1-a566-35f256ad838d" psiimId="cpx-000128">
                <concDistribution _id="" first="30.2502" second="0" type="5" pType="1" parameterId=""/>
            </InitialBiochemistry>
            <InitialBiochemistry Complex="MKK4_1" CellId="00000000-0000-0000-0000-000000000000" RegionId="00000000-0000-0000-0000-000000000000" Organelle="0" Concentration="1.627e-07" pore="false" importPore="false" Id="506eeb5f-d623-4dbe-8d13-54f54b0e8194" psiimId="cpx-000506">
                <concDistribution _id="" first="0.725823" second="0" type="5" pType="1" parameterId=""/>
            </InitialBiochemistry>
            <InitialBiochemistry Complex="IRF3_1" CellId="00000000-0000-0000-0000-000000000000" RegionId="00000000-0000-0000-0000-000000000000" Organelle="0" Concentration="9.01e-08" pore="false" importPore="false" Id="58530a92-185d-40f6-91db-fc7253a703ba" psiimId="cpx-000531">
                <concDistribution _id="" first="5.60426" second="0" type="5" pType="1" parameterId=""/>
            </InitialBiochemistry>
            <InitialBiochemistry Complex="MKK7_1" CellId="00000000-0000-0000-0000-000000000000" RegionId="00000000-0000-0000-0000-000000000000" Organelle="0" Concentration="3.034e-08" pore="false" importPore="false" Id="5adcf458-fb6e-48cc-bafe-1a1d1191657c" psiimId="cpx-000508">
                <concDistribution _id="" first="0.542714" second="0" type="5" pType="1" parameterId=""/>
            </InitialBiochemistry>
            <InitialBiochemistry Complex="ABIN1_x2_1" CellId="00000000-0000-0000-0000-000000000000" RegionId="00000000-0000-0000-0000-000000000000" Organelle="0" Concentration="7.057e-08" pore="false" importPore="false" Id="5cc3c727-27f1-402c-a15f-d44de26d0bd9" psiimId="cpx-000447">
                <concDistribution _id="" first="0.029906" second="0" type="5" pType="1" parameterId=""/>
            </InitialBiochemistry>
            <InitialBiochemistry Complex="NuclearPore_1" CellId="00000000-0000-0000-0000-000000000000" RegionId="00000000-0000-0000-0000-000000000000" Organelle="0" Concentration="1e-07" pore="false" importPore="false" Id="62a489f9-3826-4b8f-b198-8f757d8c913b" psiimId="cpx-000010">
                <concDistribution _id="" first="1" second="0" type="5" pType="1" parameterId=""/>
            </InitialBiochemistry>
            <InitialBiochemistry Complex="p38abgd_3" CellId="00000000-0000-0000-0000-000000000000" RegionId="00000000-0000-0000-0000-000000000000" Organelle="0" Concentration="6.991e-11" pore="false" importPore="false" Id="62b00e47-3b87-433f-a3b4-29128614b341" psiimId="cpx-000499">
                <concDistribution _id="" first="33.0695" second="0" type="5" pType="1" parameterId=""/>
            </InitialBiochemistry>
            <InitialBiochemistry Complex="DUBA_1" CellId="00000000-0000-0000-0000-000000000000" RegionId="00000000-0000-0000-0000-000000000000" Organelle="0" Concentration="1.546e-08" pore="false" importPore="false" Id="6686ec44-698f-4f81-a224-b098a06a3689" psiimId="cpx-000432">
                <concDistribution _id="" first="17.6801" second="0" type="5" pType="1" parameterId=""/>
            </InitialBiochemistry>
            <InitialBiochemistry Complex="STAT3_1" CellId="00000000-0000-0000-0000-000000000000" RegionId="00000000-0000-0000-0000-000000000000" Organelle="0" Concentration="1.755e-07" pore="false" importPore="false" Id="6800941d-23f9-4a19-b10d-56b947a455c7" psiimId="cpx-000557">
                <concDistribution _id="" first="4.55281" second="0" type="5" pType="1" parameterId=""/>
            </InitialBiochemistry>
            <InitialBiochemistry Complex="TAB1_1" CellId="00000000-0000-0000-0000-000000000000" RegionId="00000000-0000-0000-0000-000000000000" Organelle="0" Concentration="3.127e-08" pore="false" importPore="false" Id="6a480af6-b474-4b92-baef-115ca40ae37a" psiimId="cpx-000139">
                <concDistribution _id="" first="2.31575" second="0" type="5" pType="1" parameterId=""/>
            </InitialBiochemistry>
            <InitialBiochemistry Complex="UbcH5c_1" CellId="00000000-0000-0000-0000-000000000000" RegionId="00000000-0000-0000-0000-000000000000" Organelle="0" Concentration="6.436e-07" pore="false" importPore="false" Id="6bc51966-e0b2-4661-ba42-301248b396e1" psiimId="cpx-000133">
                <concDistribution _id="" first="0.231834" second="0" type="5" pType="1" parameterId=""/>
            </InitialBiochemistry>
            <InitialBiochemistry Complex="ERK12_1" CellId="00000000-0000-0000-0000-000000000000" RegionId="00000000-0000-0000-0000-000000000000" Organelle="0" Concentration="1.241e-06" pore="false" importPore="false" Id="70e1114b-9a51-4eea-b7bb-71b613d13988" psiimId="cpx-000468">
                <concDistribution _id="" first="1.09405" second="0" type="5" pType="1" parameterId=""/>
            </InitialBiochemistry>
            <InitialBiochemistry Complex="p38abgd_1" CellId="00000000-0000-0000-0000-000000000000" RegionId="00000000-0000-0000-0000-000000000000" Organelle="0" Concentration="8.241e-07" pore="false" importPore="false" Id="73ecc626-a967-4a0f-b6db-15d4d8d6c07e" psiimId="cpx-000497">
                <concDistribution _id="" first="0.736327" second="0" type="5" pType="1" parameterId=""/>
            </InitialBiochemistry>
            <InitialBiochemistry Complex="RelA_1" CellId="00000000-0000-0000-0000-000000000000" RegionId="00000000-0000-0000-0000-000000000000" Organelle="0" Concentration="2.383e-07" pore="false" importPore="false" Id="785e1e78-4d9c-45da-8c88-3358b14cac40" psiimId="cpx-000413">
                <concDistribution _id="" first="0.192703" second="0" type="5" pType="1" parameterId=""/>
            </InitialBiochemistry>
            <InitialBiochemistry Complex="IRF9_1" CellId="00000000-0000-0000-0000-000000000000" RegionId="00000000-0000-0000-0000-000000000000" Organelle="0" Concentration="1.437e-07" pore="false" importPore="false" Id="7d432a60-ac56-4542-a9cb-299828c5c3b3" psiimId="cpx-000537">
                <concDistribution _id="" first="0.101339" second="0" type="5" pType="1" parameterId=""/>
            </InitialBiochemistry>
            <InitialBiochemistry Complex="ELK4_1" CellId="00000000-0000-0000-0000-000000000000" RegionId="00000000-0000-0000-0000-000000000000" Organelle="0" Concentration="2.004e-08" pore="false" importPore="false" Id="7dc50eda-7308-4e29-8ab1-7db73e53819f" psiimId="cpx-000541">
                <concDistribution _id="" first="0.901093" second="0" type="5" pType="1" parameterId=""/>
            </InitialBiochemistry>
            <InitialBiochemistry Complex="IkBb_1" CellId="00000000-0000-0000-0000-000000000000" RegionId="00000000-0000-0000-0000-000000000000" Organelle="0" Concentration="1.629e-06" pore="false" importPore="false" Id="81925f78-8370-46c2-b496-d444b7582378" psiimId="cpx-000386">
                <concDistribution _id="" first="0.155078" second="0" type="5" pType="1" parameterId=""/>
            </InitialBiochemistry>
            <InitialBiochemistry Complex="TIR8_1" CellId="00000000-0000-0000-0000-000000000000" RegionId="00000000-0000-0000-0000-000000000000" Organelle="0" Concentration="2.501" pore="false" importPore="false" Id="86c21bd3-4809-4ddd-8477-498088f51ecf" psiimId="cpx-000436">
                <concDistribution _id="" first="1183.83" second="0" type="5" pType="1" parameterId=""/>
            </InitialBiochemistry>
            <InitialBiochemistry Complex="MKK36_1" CellId="00000000-0000-0000-0000-000000000000" RegionId="00000000-0000-0000-0000-000000000000" Organelle="0" Concentration="3.296e-07" pore="false" importPore="false" Id="86f4224e-9d02-41df-9014-606899e25a7a" psiimId="cpx-000475">
                <concDistribution _id="" first="10.0889" second="0" type="5" pType="1" parameterId=""/>
            </InitialBiochemistry>
            <InitialBiochemistry Complex="PELI123_2" CellId="00000000-0000-0000-0000-000000000000" RegionId="00000000-0000-0000-0000-000000000000" Organelle="0" Concentration="3.246e-08" pore="false" importPore="false" Id="8750c9a1-d949-4770-b62b-ff2e8ccf1e51" psiimId="cpx-000491">
                <concDistribution _id="" first="0.454788" second="0" type="5" pType="1" parameterId=""/>
            </InitialBiochemistry>
            <InitialBiochemistry Complex="PI45P2_1" CellId="00000000-0000-0000-0000-000000000000" RegionId="00000000-0000-0000-0000-000000000000" Organelle="0" Concentration="4000" pore="false" importPore="false" Id="8a39f634-1890-4a90-9810-ae8d1d16efa4" psiimId="cpx-000001">
                <concDistribution _id="" first="1" second="0" type="5" pType="1" parameterId=""/>
            </InitialBiochemistry>
            <InitialBiochemistry Complex="IKKe_x2_1" CellId="00000000-0000-0000-0000-000000000000" RegionId="00000000-0000-0000-0000-000000000000" Organelle="0" Concentration="3.588e-08" pore="false" importPore="false" Id="8b0fd40a-3e20-474a-b3d2-4a8febf4b394" psiimId="cpx-000430">
                <concDistribution _id="" first="53.6114" second="0" type="5" pType="1" parameterId=""/>
            </InitialBiochemistry>
            <InitialBiochemistry Complex="FOXO3_1" CellId="00000000-0000-0000-0000-000000000000" RegionId="00000000-0000-0000-0000-000000000000" Organelle="0" Concentration="6.983e-08" pore="false" importPore="false" Id="8d0bbb11-fc09-4a80-ac20-cb01435ad60c" psiimId="cpx-000565">
                <concDistribution _id="" first="14.0749" second="0" type="5" pType="1" parameterId=""/>
            </InitialBiochemistry>
            <InitialBiochemistry Complex="mRNA_IkBb_1" CellId="00000000-0000-0000-0000-000000000000" RegionId="00000000-0000-0000-0000-000000000000" Organelle="0" Concentration="1.629e-06" pore="false" importPore="false" Id="8d9a3e20-6eef-4f8c-989d-421da1e7b98b" psiimId="cpx-000804">
                <concDistribution _id="" first="0.00550452" second="0" type="5" pType="1" parameterId=""/>
            </InitialBiochemistry>
            <InitialBiochemistry Complex="SHARPIN_1" CellId="00000000-0000-0000-0000-000000000000" RegionId="00000000-0000-0000-0000-000000000000" Organelle="0" Concentration="1.421e-07" pore="false" importPore="false" Id="8e535eea-e769-4ff3-a0d3-bdefaef9d8db" psiimId="cpx-000130">
                <concDistribution _id="" first="0.0540557" second="0" type="5" pType="1" parameterId=""/>
            </InitialBiochemistry>
            <InitialBiochemistry Complex="TOLLIP_1" CellId="00000000-0000-0000-0000-000000000000" RegionId="00000000-0000-0000-0000-000000000000" Organelle="0" Concentration="2.734e-07" pore="false" importPore="false" Id="90691dc9-84b5-4e4c-b5d5-a4f3be703701" psiimId="cpx-000445">
                <concDistribution _id="" first="0.340914" second="0" type="5" pType="1" parameterId=""/>
            </InitialBiochemistry>
            <InitialBiochemistry Complex="FOSL1_1" CellId="00000000-0000-0000-0000-000000000000" RegionId="00000000-0000-0000-0000-000000000000" Organelle="0" Concentration="6.648e-10" pore="false" importPore="false" Id="91f98187-606a-4cca-a9cc-347b016991c5" psiimId="cpx-000549">
                <concDistribution _id="" first="0.0547725" second="0" type="5" pType="1" parameterId=""/>
            </InitialBiochemistry>
            <InitialBiochemistry Complex="ABIN2_x2_1" CellId="00000000-0000-0000-0000-000000000000" RegionId="00000000-0000-0000-0000-000000000000" Organelle="0" Concentration="4.314e-08" pore="false" importPore="false" Id="92180616-0d1d-49cd-aa93-a08a0da31aae" psiimId="cpx-000422">
                <concDistribution _id="" first="3.47843" second="0" type="5" pType="1" parameterId=""/>
            </InitialBiochemistry>
            <InitialBiochemistry Complex="JNK123_3" CellId="00000000-0000-0000-0000-000000000000" RegionId="00000000-0000-0000-0000-000000000000" Organelle="0" Concentration="1.863e-12" pore="false" importPore="false" Id="9334fa50-d07c-4cb6-8a6b-06f7baff2b3a" psiimId="cpx-000512">
                <concDistribution _id="" first="3.08173" second="0" type="5" pType="1" parameterId=""/>
            </InitialBiochemistry>
            <InitialBiochemistry Complex="NFkB1_1" CellId="00000000-0000-0000-0000-000000000000" RegionId="00000000-0000-0000-0000-000000000000" Organelle="0" Concentration="3.242e-08" pore="false" importPore="false" Id="938c28e9-55d0-4a7b-af19-e46fe4b6895c" psiimId="cpx-000401">
                <concDistribution _id="" first="0.882691" second="0" type="5" pType="1" parameterId=""/>
            </InitialBiochemistry>
            <InitialBiochemistry Complex="MKK12_1" CellId="00000000-0000-0000-0000-000000000000" RegionId="00000000-0000-0000-0000-000000000000" Organelle="0" Concentration="7.21e-07" pore="false" importPore="false" Id="93c54dcd-5f27-40ab-bf58-aafff23c0014" psiimId="cpx-000463">
                <concDistribution _id="" first="0.360774" second="0" type="5" pType="1" parameterId=""/>
            </InitialBiochemistry>
            <InitialBiochemistry Complex="IRF7_1" CellId="00000000-0000-0000-0000-000000000000" RegionId="00000000-0000-0000-0000-000000000000" Organelle="0" Concentration="3.94e-07" pore="false" importPore="false" Id="95a14c04-ad12-4a96-8b97-36f4826b89a6" psiimId="cpx-000535">
                <concDistribution _id="" first="1.97727" second="0" type="5" pType="1" parameterId=""/>
            </InitialBiochemistry>
            <InitialBiochemistry Complex="FADD_1" CellId="00000000-0000-0000-0000-000000000000" RegionId="00000000-0000-0000-0000-000000000000" Organelle="0" Concentration="5.484e-07" pore="false" importPore="false" Id="95a71a75-1bf4-433a-8544-9a7c9a6252e3" psiimId="cpx-000522">
                <concDistribution _id="" first="0.382807" second="0" type="5" pType="1" parameterId=""/>
            </InitialBiochemistry>
            <InitialBiochemistry Complex="IkBz_2" CellId="00000000-0000-0000-0000-000000000000" RegionId="00000000-0000-0000-0000-000000000000" Organelle="0" Concentration="9.034e-08" pore="false" importPore="false" Id="982ed7d5-218a-470d-bea5-cc018d234be2" psiimId="cpx-000396">
                <concDistribution _id="" first="0.490333" second="0" type="5" pType="1" parameterId=""/>
            </InitialBiochemistry>
            <InitialBiochemistry Complex="TRAF3_1" CellId="00000000-0000-0000-0000-000000000000" RegionId="00000000-0000-0000-0000-000000000000" Organelle="0" Concentration="6.058e-09" pore="false" importPore="false" Id="98a44e46-58b6-4704-ba12-0757650de4df" psiimId="cpx-000370">
                <concDistribution _id="" first="0.0684316" second="0" type="5" pType="1" parameterId=""/>
            </InitialBiochemistry>
            <InitialBiochemistry Complex="A20_x2_1" CellId="00000000-0000-0000-0000-000000000000" RegionId="00000000-0000-0000-0000-000000000000" Organelle="0" Concentration="9.468e-09" pore="false" importPore="false" Id="990b1070-0177-4d5e-a2ff-0a6cb4770ba6" psiimId="cpx-000441">
                <concDistribution _id="" first="0.000899866" second="0" type="5" pType="1" parameterId=""/>
            </InitialBiochemistry>
            <InitialBiochemistry Complex="STAT1_1" CellId="00000000-0000-0000-0000-000000000000" RegionId="00000000-0000-0000-0000-000000000000" Organelle="0" Concentration="3.412e-06" pore="false" importPore="false" Id="9f0ab232-b7c6-496e-b3e7-4369640cb94e" psiimId="cpx-000553">
                <concDistribution _id="" first="0.415157" second="0" type="5" pType="1" parameterId=""/>
            </InitialBiochemistry>
            <InitialBiochemistry Complex="NFkB2_2" CellId="00000000-0000-0000-0000-000000000000" RegionId="00000000-0000-0000-0000-000000000000" Organelle="0" Concentration="3.839e-07" pore="false" importPore="false" Id="a0bfa3ca-341f-4998-b74c-d312dd2c8fd3" psiimId="cpx-000408">
                <concDistribution _id="" first="19.0586" second="0" type="5" pType="1" parameterId=""/>
            </InitialBiochemistry>
            <InitialBiochemistry Complex="RIPK1_1" CellId="00000000-0000-0000-0000-000000000000" RegionId="00000000-0000-0000-0000-000000000000" Organelle="0" Concentration="2.313e-07" pore="false" importPore="false" Id="a0d13611-12df-4c6b-8ef3-6fa956648cc8" psiimId="cpx-000520">
                <concDistribution _id="" first="0.301511" second="0" type="5" pType="1" parameterId=""/>
            </InitialBiochemistry>
            <InitialBiochemistry Complex="FOXO4_1" CellId="00000000-0000-0000-0000-000000000000" RegionId="00000000-0000-0000-0000-000000000000" Organelle="0" Concentration="5.101e-08" pore="false" importPore="false" Id="a30ba74f-e2ad-4b79-89c0-1f323aed2c00" psiimId="cpx-000567">
                <concDistribution _id="" first="254.21" second="0" type="5" pType="1" parameterId=""/>
            </InitialBiochemistry>
            <InitialBiochemistry Complex="betaTrCP12_x2_1" CellId="00000000-0000-0000-0000-000000000000" RegionId="00000000-0000-0000-0000-000000000000" Organelle="0" Concentration="4.07e-09" pore="false" importPore="false" Id="a3e87a65-fefb-47b0-a68d-2080ac324579" psiimId="cpx-000480">
                <concDistribution _id="" first="0.0730509" second="0" type="5" pType="1" parameterId=""/>
            </InitialBiochemistry>
            <InitialBiochemistry Complex="TAB2_1" CellId="00000000-0000-0000-0000-000000000000" RegionId="00000000-0000-0000-0000-000000000000" Organelle="0" Concentration="2.413e-08" pore="false" importPore="false" Id="a511897e-1f2e-4dec-882b-3c369f49e230" psiimId="cpx-000140">
                <concDistribution _id="" first="2.04374" second="0" type="5" pType="1" parameterId=""/>
            </InitialBiochemistry>
            <InitialBiochemistry Complex="cIAP12_1" CellId="00000000-0000-0000-0000-000000000000" RegionId="00000000-0000-0000-0000-000000000000" Organelle="0" Concentration="3.27e-08" pore="false" importPore="false" Id="a6f5c3f6-b64a-438e-9646-d0755b6fd1ff" psiimId="cpx-000485">
                <concDistribution _id="" first="0.000104779" second="0" type="5" pType="1" parameterId=""/>
            </InitialBiochemistry>
            <InitialBiochemistry Complex="MKK12_2" CellId="00000000-0000-0000-0000-000000000000" RegionId="00000000-0000-0000-0000-000000000000" Organelle="0" Concentration="8.77e-08" pore="false" importPore="false" Id="ab6c050c-8cbd-4277-b9f3-50559ce5b954" psiimId="cpx-000464">
                <concDistribution _id="" first="0.00922146" second="0" type="5" pType="1" parameterId=""/>
            </InitialBiochemistry>
            <InitialBiochemistry Complex="Uev1a_1" CellId="00000000-0000-0000-0000-000000000000" RegionId="00000000-0000-0000-0000-000000000000" Organelle="0" Concentration="3.857e-07" pore="false" importPore="false" Id="abafa557-7481-4051-9007-65dfcfb4791b" psiimId="cpx-000123">
                <concDistribution _id="" first="619.499" second="0" type="5" pType="1" parameterId=""/>
            </InitialBiochemistry>
            <InitialBiochemistry Complex="MYC_1" CellId="00000000-0000-0000-0000-000000000000" RegionId="00000000-0000-0000-0000-000000000000" Organelle="0" Concentration="9.243e-09" pore="false" importPore="false" Id="ad8b72c2-3d90-4206-8e68-4f4e6fa1aa39" psiimId="cpx-000573">
                <concDistribution _id="" first="24.7741" second="0" type="5" pType="1" parameterId=""/>
            </InitialBiochemistry>
            <InitialBiochemistry Complex="MKK36_2" CellId="00000000-0000-0000-0000-000000000000" RegionId="00000000-0000-0000-0000-000000000000" Organelle="0" Concentration="2.374e-08" pore="false" importPore="false" Id="ae409c9c-3f4c-45e6-ab63-2b747e0c2bf9" psiimId="cpx-000476">
                <concDistribution _id="" first="0.100684" second="0" type="5" pType="1" parameterId=""/>
            </InitialBiochemistry>
            <InitialBiochemistry Complex="IkBa_1" CellId="00000000-0000-0000-0000-000000000000" RegionId="00000000-0000-0000-0000-000000000000" Organelle="0" Concentration="2.22e-07" pore="false" importPore="false" Id="aeb7d54f-ac91-4fd6-a651-02293e21db09" psiimId="cpx-000384">
                <concDistribution _id="" first="0.00541699" second="0" type="5" pType="1" parameterId=""/>
            </InitialBiochemistry>
            <InitialBiochemistry Complex="ERK12_2" CellId="00000000-0000-0000-0000-000000000000" RegionId="00000000-0000-0000-0000-000000000000" Organelle="0" Concentration="1.111e-06" pore="false" importPore="false" Id="b1dedf90-5bbb-4dee-955d-a99f41c8403b" psiimId="cpx-000469">
                <concDistribution _id="" first="0.983287" second="0" type="5" pType="1" parameterId=""/>
            </InitialBiochemistry>
            <InitialBiochemistry Complex="CEBPB_1" CellId="00000000-0000-0000-0000-000000000000" RegionId="00000000-0000-0000-0000-000000000000" Organelle="0" Concentration="7.523e-08" pore="false" importPore="false" Id="b272617d-b77e-49df-841f-973553f67bec" psiimId="cpx-000586">
                <concDistribution _id="" first="0.737886" second="0" type="5" pType="1" parameterId=""/>
            </InitialBiochemistry>
            <InitialBiochemistry Complex="TANK_x2_1" CellId="00000000-0000-0000-0000-000000000000" RegionId="00000000-0000-0000-0000-000000000000" Organelle="0" Concentration="4.124e-08" pore="false" importPore="false" Id="b4620985-869b-42dc-bf03-7042d13efc0f" psiimId="cpx-000434">
                <concDistribution _id="" first="2.10323" second="0" type="5" pType="1" parameterId=""/>
            </InitialBiochemistry>
            <InitialBiochemistry Complex="CHOP_1" CellId="00000000-0000-0000-0000-000000000000" RegionId="00000000-0000-0000-0000-000000000000" Organelle="0" Concentration="1.73e-07" pore="false" importPore="false" Id="b4be6332-8bdd-4377-9927-326b80c054e5" psiimId="cpx-000590">
                <concDistribution _id="" first="0.215726" second="0" type="5" pType="1" parameterId=""/>
            </InitialBiochemistry>
            <InitialBiochemistry Complex="FOSL2_1" CellId="00000000-0000-0000-0000-000000000000" RegionId="00000000-0000-0000-0000-000000000000" Organelle="0" Concentration="2.596e-08" pore="false" importPore="false" Id="b5acea24-6010-4395-a03e-de8412eab474" psiimId="cpx-000551">
                <concDistribution _id="" first="0.107659" second="0" type="5" pType="1" parameterId=""/>
            </InitialBiochemistry>
            <InitialBiochemistry Complex="IkBn_1" CellId="00000000-0000-0000-0000-000000000000" RegionId="00000000-0000-0000-0000-000000000000" Organelle="0" Concentration="1.65e-10" pore="false" importPore="false" Id="b8308d63-8664-49f6-8ec5-95db9e6e98af" psiimId="cpx-000390">
                <concDistribution _id="" first="0.131784" second="0" type="5" pType="1" parameterId=""/>
            </InitialBiochemistry>
            <InitialBiochemistry Complex="JunABD_1" CellId="00000000-0000-0000-0000-000000000000" RegionId="00000000-0000-0000-0000-000000000000" Organelle="0" Concentration="7.342e-08" pore="false" importPore="false" Id="be951c10-ed30-4fa7-b526-ccc9671a29b8" psiimId="cpx-000524">
                <concDistribution _id="" first="1.32805" second="0" type="5" pType="1" parameterId=""/>
            </InitialBiochemistry>
            <InitialBiochemistry Complex="cIAP12_2" CellId="00000000-0000-0000-0000-000000000000" RegionId="00000000-0000-0000-0000-000000000000" Organelle="0" Concentration="1.195e-07" pore="false" importPore="false" Id="bf0cb7c4-68f1-46e3-a5b4-dcbed606f1b5" psiimId="cpx-000486">
                <concDistribution _id="" first="0.011457" second="0" type="5" pType="1" parameterId=""/>
            </InitialBiochemistry>
            <InitialBiochemistry Complex="MITF_1" CellId="00000000-0000-0000-0000-000000000000" RegionId="00000000-0000-0000-0000-000000000000" Organelle="0" Concentration="8.406e-08" pore="false" importPore="false" Id="c1787afc-c634-4afa-b503-e4e1e81d2837" psiimId="cpx-000571">
                <concDistribution _id="" first="0.000596896" second="0" type="5" pType="1" parameterId=""/>
            </InitialBiochemistry>
            <InitialBiochemistry Complex="CEBPA_1" CellId="00000000-0000-0000-0000-000000000000" RegionId="00000000-0000-0000-0000-000000000000" Organelle="0" Concentration="2.417e-07" pore="false" importPore="false" Id="c6d931cf-b845-4629-ade0-117794fa56ff" psiimId="cpx-000584">
                <concDistribution _id="" first="1.64349" second="0" type="5" pType="1" parameterId=""/>
            </InitialBiochemistry>
            <InitialBiochemistry Complex="JNK123_2" CellId="00000000-0000-0000-0000-000000000000" RegionId="00000000-0000-0000-0000-000000000000" Organelle="0" Concentration="7.733e-08" pore="false" importPore="false" Id="ca7dd451-45c4-4d48-88b1-379b7742970f" psiimId="cpx-000511">
                <concDistribution _id="" first="0.147742" second="0" type="5" pType="1" parameterId=""/>
            </InitialBiochemistry>
            <InitialBiochemistry Complex="ELF4_1" CellId="00000000-0000-0000-0000-000000000000" RegionId="00000000-0000-0000-0000-000000000000" Organelle="0" Concentration="1.128e-08" pore="false" importPore="false" Id="cd4b22c0-3bb9-4b8c-8156-c566252707a0" psiimId="cpx-000545">
                <concDistribution _id="" first="0.402151" second="0" type="5" pType="1" parameterId=""/>
            </InitialBiochemistry>
            <InitialBiochemistry Complex="ELK1_x2_1" CellId="00000000-0000-0000-0000-000000000000" RegionId="00000000-0000-0000-0000-000000000000" Organelle="0" Concentration="6.26e-10" pore="false" importPore="false" Id="cdd5ab30-2808-4cbe-9cc7-f8eb6c555c7d" psiimId="cpx-000539">
                <concDistribution _id="" first="4.82577" second="0" type="5" pType="1" parameterId=""/>
            </InitialBiochemistry>
            <InitialBiochemistry Complex="ITCH_1" CellId="00000000-0000-0000-0000-000000000000" RegionId="00000000-0000-0000-0000-000000000000" Organelle="0" Concentration="1.011e-07" pore="false" importPore="false" Id="cff699e1-062e-4b2e-ab54-11c68282bfa1" psiimId="cpx-000457">
                <concDistribution _id="" first="0.0328667" second="0" type="5" pType="1" parameterId=""/>
            </InitialBiochemistry>
            <InitialBiochemistry Complex="TRIF_1" CellId="00000000-0000-0000-0000-000000000000" RegionId="00000000-0000-0000-0000-000000000000" Organelle="0" Concentration="8.34e-09" pore="false" importPore="false" Id="d0037358-5a5f-4815-b77c-c71031087515" psiimId="cpx-000424">
                <concDistribution _id="" first="2.07521" second="0" type="5" pType="1" parameterId=""/>
            </InitialBiochemistry>
            <InitialBiochemistry Complex="ECSIT_1" CellId="00000000-0000-0000-0000-000000000000" RegionId="00000000-0000-0000-0000-000000000000" Organelle="0" Concentration="1.914e-08" pore="false" importPore="false" Id="d2a614e3-337e-47d6-a67a-c23a8832e020" psiimId="cpx-000382">
                <concDistribution _id="" first="17.5958" second="0" type="5" pType="1" parameterId=""/>
            </InitialBiochemistry>
            <InitialBiochemistry Complex="TLR4_1" CellId="00000000-0000-0000-0000-000000000000" RegionId="00000000-0000-0000-0000-000000000000" Organelle="0" Concentration="96.37" pore="false" importPore="false" Id="d470e1ae-a115-4d06-be8a-2fda79191eba" psiimId="cpx-000012">
                <concDistribution _id="" first="40.6164" second="0" type="5" pType="1" parameterId=""/>
            </InitialBiochemistry>
            <InitialBiochemistry Complex="FOS_1" CellId="00000000-0000-0000-0000-000000000000" RegionId="00000000-0000-0000-0000-000000000000" Organelle="0" Concentration="2.736e-09" pore="false" importPore="false" Id="d5484a34-bbbe-4d6f-b47a-13da0cc0b370" psiimId="cpx-000547">
                <concDistribution _id="" first="8.70938" second="0" type="5" pType="1" parameterId=""/>
            </InitialBiochemistry>
            <InitialBiochemistry Complex="CREB1_1" CellId="00000000-0000-0000-0000-000000000000" RegionId="00000000-0000-0000-0000-000000000000" Organelle="0" Concentration="3.34e-08" pore="false" importPore="false" Id="d582e6e5-f7e9-411d-9404-86a2b403eb2c" psiimId="cpx-000593">
                <concDistribution _id="" first="0.138093" second="0" type="5" pType="1" parameterId=""/>
            </InitialBiochemistry>
            <InitialBiochemistry Complex="IRF5_1" CellId="00000000-0000-0000-0000-000000000000" RegionId="00000000-0000-0000-0000-000000000000" Organelle="0" Concentration="1.787e-07" pore="false" importPore="false" Id="d6b60621-371a-44ce-975e-36b82e52d4e3" psiimId="cpx-000533">
                <concDistribution _id="" first="0.104234" second="0" type="5" pType="1" parameterId=""/>
            </InitialBiochemistry>
            <InitialBiochemistry Complex="BCL3_2" CellId="00000000-0000-0000-0000-000000000000" RegionId="00000000-0000-0000-0000-000000000000" Organelle="0" Concentration="6.128e-08" pore="false" importPore="false" Id="d6d5b2ec-aa82-4aec-b65e-70b45a53b57c" psiimId="cpx-000399">
                <concDistribution _id="" first="116.436" second="0" type="5" pType="1" parameterId=""/>
            </InitialBiochemistry>
            <InitialBiochemistry Complex="TAX1BP1_x2_1" CellId="00000000-0000-0000-0000-000000000000" RegionId="00000000-0000-0000-0000-000000000000" Organelle="0" Concentration="1.675e-07" pore="false" importPore="false" Id="d6dea8fd-5cde-44b7-92b0-366672d8d96a" psiimId="cpx-000455">
                <concDistribution _id="" first="16.7085" second="0" type="5" pType="1" parameterId=""/>
            </InitialBiochemistry>
            <InitialBiochemistry Complex="p38abgd_4" CellId="00000000-0000-0000-0000-000000000000" RegionId="00000000-0000-0000-0000-000000000000" Organelle="0" Concentration="1.254e-10" pore="false" importPore="false" Id="d71b5586-9e87-4ee9-9ca5-ca0288f045da" psiimId="cpx-000500">
                <concDistribution _id="" first="0.0540472" second="0" type="5" pType="1" parameterId=""/>
            </InitialBiochemistry>
            <InitialBiochemistry Complex="CASP8_1" CellId="00000000-0000-0000-0000-000000000000" RegionId="00000000-0000-0000-0000-000000000000" Organelle="0" Concentration="4.02e-07" pore="false" importPore="false" Id="d7a45358-0ab2-4933-bb72-3d1a9624a2dd" psiimId="cpx-000449">
                <concDistribution _id="" first="9.87536" second="0" type="5" pType="1" parameterId=""/>
            </InitialBiochemistry>
            <InitialBiochemistry Complex="PELI123_1" CellId="00000000-0000-0000-0000-000000000000" RegionId="00000000-0000-0000-0000-000000000000" Organelle="0" Concentration="5.409e-08" pore="false" importPore="false" Id="de056233-ec7b-4aba-bc7d-c884982d5600" psiimId="cpx-000490">
                <concDistribution _id="" first="0.0408989" second="0" type="5" pType="1" parameterId=""/>
            </InitialBiochemistry>
            <InitialBiochemistry Complex="SP1_1" CellId="00000000-0000-0000-0000-000000000000" RegionId="00000000-0000-0000-0000-000000000000" Organelle="0" Concentration="5.441e-08" pore="false" importPore="false" Id="de754d15-6d8e-454c-b9de-d5ce10c6cafc" psiimId="cpx-000543">
                <concDistribution _id="" first="1.15118" second="0" type="5" pType="1" parameterId=""/>
            </InitialBiochemistry>
            <InitialBiochemistry Complex="SMAD23_2" CellId="00000000-0000-0000-0000-000000000000" RegionId="00000000-0000-0000-0000-000000000000" Organelle="0" Concentration="1.793e-08" pore="false" importPore="false" Id="dfe348a0-ea04-4459-8b38-fd325b6b26a2" psiimId="cpx-000576">
                <concDistribution _id="" first="0.336159" second="0" type="5" pType="1" parameterId=""/>
            </InitialBiochemistry>
            <InitialBiochemistry Complex="PIN1_1" CellId="00000000-0000-0000-0000-000000000000" RegionId="00000000-0000-0000-0000-000000000000" Organelle="0" Concentration="2.827e-08" pore="false" importPore="false" Id="e1b25593-ddf1-4fb8-bcca-489c2762ec96" psiimId="cpx-000453">
                <concDistribution _id="" first="0.0245846" second="0" type="5" pType="1" parameterId=""/>
            </InitialBiochemistry>
            <InitialBiochemistry Complex="HOIP_1" CellId="00000000-0000-0000-0000-000000000000" RegionId="00000000-0000-0000-0000-000000000000" Organelle="0" Concentration="4.848e-08" pore="false" importPore="false" Id="e403c42b-04ed-479c-a79a-911cc525433f" psiimId="cpx-000129">
                <concDistribution _id="" first="4.66135" second="0" type="5" pType="1" parameterId=""/>
            </InitialBiochemistry>
            <InitialBiochemistry Complex="cFLIP_1" CellId="00000000-0000-0000-0000-000000000000" RegionId="00000000-0000-0000-0000-000000000000" Organelle="0" Concentration="6.97e-08" pore="false" importPore="false" Id="e4863759-0e35-418b-b2b5-9e4a6e89b160" psiimId="cpx-000451">
                <concDistribution _id="" first="1601.74" second="0" type="5" pType="1" parameterId=""/>
            </InitialBiochemistry>
            <InitialBiochemistry Complex="SRF_x2_1" CellId="00000000-0000-0000-0000-000000000000" RegionId="00000000-0000-0000-0000-000000000000" Organelle="0" Concentration="1.65e-08" pore="false" importPore="false" Id="e60d4acc-3449-4c65-8777-e8bc7251a4e0" psiimId="cpx-000563">
                <concDistribution _id="" first="43.9063" second="0" type="5" pType="1" parameterId=""/>
            </InitialBiochemistry>
            <InitialBiochemistry Complex="PELI123_3" CellId="00000000-0000-0000-0000-000000000000" RegionId="00000000-0000-0000-0000-000000000000" Organelle="0" Concentration="2.664e-09" pore="false" importPore="false" Id="e863728c-5f46-475c-9bc8-3fb81cd00607" psiimId="cpx-000492">
                <concDistribution _id="" first="332.105" second="0" type="5" pType="1" parameterId=""/>
            </InitialBiochemistry>
            <InitialBiochemistry Complex="IKKab_x6CG_2" CellId="00000000-0000-0000-0000-000000000000" RegionId="00000000-0000-0000-0000-000000000000" Organelle="0" Concentration="1.736e-08" pore="false" importPore="false" Id="e88a122b-04d6-4a8b-8498-03671b225f3e" psiimId="cpx-000659">
                <concDistribution _id="" first="3.0114" second="0" type="5" pType="1" parameterId=""/>
            </InitialBiochemistry>
            <InitialBiochemistry Complex="RelB_1" CellId="00000000-0000-0000-0000-000000000000" RegionId="00000000-0000-0000-0000-000000000000" Organelle="0" Concentration="1.942e-08" pore="false" importPore="false" Id="eb0badf7-3737-48e5-80d1-f74bc7da75d3" psiimId="cpx-000416">
                <concDistribution _id="" first="317.462" second="0" type="5" pType="1" parameterId=""/>
            </InitialBiochemistry>
            <InitialBiochemistry Complex="PI45P2_x4CG_1" CellId="00000000-0000-0000-0000-000000000000" RegionId="00000000-0000-0000-0000-000000000000" Organelle="0" Concentration="1000" pore="false" importPore="false" Id="ed602f68-3edc-42ae-a19c-da75ff900b24" psiimId="cpx-000650">
                <concDistribution _id="" first="1" second="0" type="5" pType="1" parameterId=""/>
            </InitialBiochemistry>
            <InitialBiochemistry Complex="SMAD23_1" CellId="00000000-0000-0000-0000-000000000000" RegionId="00000000-0000-0000-0000-000000000000" Organelle="0" Concentration="2.578e-08" pore="false" importPore="false" Id="ef51b8e0-9275-4a1a-9bc3-b2dccc874c26" psiimId="cpx-000575">
                <concDistribution _id="" first="2.87515" second="0" type="5" pType="1" parameterId=""/>
            </InitialBiochemistry>
            <InitialBiochemistry Complex="UbcH5a_1" CellId="00000000-0000-0000-0000-000000000000" RegionId="00000000-0000-0000-0000-000000000000" Organelle="0" Concentration="6.163e-08" pore="false" importPore="false" Id="f2fae928-1d77-4937-acfd-0ea7c9c137ee" psiimId="cpx-000364">
                <concDistribution _id="" first="0.00293684" second="0" type="5" pType="1" parameterId=""/>
            </InitialBiochemistry>
            <InitialBiochemistry Complex="IRAK3_1" CellId="00000000-0000-0000-0000-000000000000" RegionId="00000000-0000-0000-0000-000000000000" Organelle="0" Concentration="7.319e-08" pore="false" importPore="false" Id="f3983e33-54e9-4783-a611-ec808114148f" psiimId="cpx-000439">
                <concDistribution _id="" first="1.04369" second="0" type="5" pType="1" parameterId=""/>
            </InitialBiochemistry>
            <InitialBiochemistry Complex="MAL_x4CG_1" CellId="00000000-0000-0000-0000-000000000000" RegionId="00000000-0000-0000-0000-000000000000" Organelle="0" Concentration="1.507e-09" pore="false" importPore="false" Id="f40f3e6e-d8ac-4e3d-b1fa-149e908b0325" psiimId="cpx-000651">
                <concDistribution _id="" first="1012.57" second="0" type="5" pType="1" parameterId=""/>
            </InitialBiochemistry>
            <InitialBiochemistry Complex="TRAF1_1" CellId="00000000-0000-0000-0000-000000000000" RegionId="00000000-0000-0000-0000-000000000000" Organelle="0" Concentration="1.483e-08" pore="false" importPore="false" Id="f5a25eca-3079-44c3-8e66-659d8a9073f4" psiimId="cpx-000372">
                <concDistribution _id="" first="1.30326" second="0" type="5" pType="1" parameterId=""/>
            </InitialBiochemistry>
            <InitialBiochemistry Complex="Ubc13_1" CellId="00000000-0000-0000-0000-000000000000" RegionId="00000000-0000-0000-0000-000000000000" Organelle="0" Concentration="1.34e-06" pore="false" importPore="false" Id="f7ae0267-6481-48c3-9f73-9f8f0dd5d72f" psiimId="cpx-000124">
                <concDistribution _id="" first="1.4357" second="0" type="5" pType="1" parameterId=""/>
            </InitialBiochemistry>
            <InitialBiochemistry Complex="Proteasome_1" CellId="00000000-0000-0000-0000-000000000000" RegionId="00000000-0000-0000-0000-000000000000" Organelle="0" Concentration="1e-07" pore="false" importPore="false" Id="f8a4add9-fe83-438c-9bbf-98abc0aa2884" psiimId="cpx-000011">
                <concDistribution _id="" first="1" second="0" type="5" pType="1" parameterId=""/>
            </InitialBiochemistry>
            <InitialBiochemistry Complex="HIF1A_1" CellId="00000000-0000-0000-0000-000000000000" RegionId="00000000-0000-0000-0000-000000000000" Organelle="0" Concentration="9.999e-08" pore="false" importPore="false" Id="f8b93f87-4cef-459a-a045-51e480f330e4" psiimId="cpx-000569">
                <concDistribution _id="" first="0.00269586" second="0" type="5" pType="1" parameterId=""/>
            </InitialBiochemistry>
            <InitialBiochemistry Complex="STAT2_1" CellId="00000000-0000-0000-0000-000000000000" RegionId="00000000-0000-0000-0000-000000000000" Organelle="0" Concentration="2.097e-07" pore="false" importPore="false" Id="fd560edc-e319-4740-b113-5dd245da96f9" psiimId="cpx-000555">
                <concDistribution _id="" first="0.00216039" second="0" type="5" pType="1" parameterId=""/>
            </InitialBiochemistry>
            <InitialBiochemistry Complex="TAB3_1" CellId="00000000-0000-0000-0000-000000000000" RegionId="00000000-0000-0000-0000-000000000000" Organelle="0" Concentration="6.797e-09" pore="false" importPore="false" Id="ffdc3bf8-bc64-4e63-868f-2409be84ccda" psiimId="cpx-000141">
                <concDistribution _id="" first="1.08771" second="0" type="5" pType="1" parameterId=""/>
            </InitialBiochemistry>
        </InitialState>
    </InitialStateSet>
    <RateLawMapSet>
        <RateLawMap _id="69c15a1bc1085e412ffbbe13" name="Protocol 1"/>
        <RateLawMap _id="69c15a1bc1085e412ffbbe14" name="Protocol 1"/>
        <RateLawMap _id="69c15a1bc1085e412ffbbe15" name="Protocol 1"/>
        <RateLawMap _id="69c15a1bc1085e412ffbbe16" name="Protocol 1"/>
        <RateLawMap _id="69c15a1bc1085e412ffbbe17" name="Protocol 1"/>
        <RateLawMap _id="69c15a1bc1085e412ffbbe18" name="Protocol 1"/>
        <RateLawMap _id="69c15a1bc1085e412ffbbe19" name="Protocol 1"/>
        <RateLawMap _id="69c15a1bc1085e412ffbbe1c" name="Protocol 1"/>
        <RateLawMap _id="69c15a1bc1085e412ffbbe1d" name="Protocol 1"/>
        <RateLawMap _id="69c15a1bc1085e412ffbbe1e" name="Protocol 1"/>
        <RateLawMap _id="69c15a1bc1085e412ffbbe1f" name="Protocol 1"/>
        <RateLawMap _id="69c15a1bc1085e412ffbbe20" name="Protocol 1"/>
        <RateLawMap _id="69c15a1bc1085e412ffbbe21" name="Protocol 1"/>
        <RateLawMap _id="69c15a1bc1085e412ffbbe22" name="Protocol 1"/>
    </RateLawMapSet>
    <ParameterBaseFactorSetList/>
    <ProtocolSet>
        <Protocol _id="69c15a1bc1085e412ffbbe24" name="Protocol_5pM10min_30nM722min" rateLawMapId="69c15a1bc1085e412ffbbe13" parameterBaseFactorSetId="000000000000000000000000">
            <Step time="0" priority="12" periodic="false" period="0" occurrences="0" max_occurrences="2147483647" description="" ComplexName="LBP_1" eventType="SetConstantConcentrationEvent" concentration="1.83e-07" regionName="ExtraCellular" frozen="true"/>
            <Step time="0" priority="13" periodic="false" period="0" occurrences="0" max_occurrences="2147483647" description="" ComplexName="MD2_1" eventType="SetConstantConcentrationEvent" concentration="1.95e-10" regionName="ExtraCellular" frozen="true"/>
            <Step time="0" priority="14" periodic="false" period="0" occurrences="0" max_occurrences="2147483647" description="" ComplexName="LPS_1" eventType="SetConstantConcentrationEvent" concentration="5e-12" regionName="ExtraCellular" frozen="true"/>
            <Step time="600" priority="11" periodic="false" period="0" occurrences="0" max_occurrences="2147483647" description="" ComplexName="LPS_1" eventType="SetConstantConcentrationEvent" concentration="3e-08" regionName="ExtraCellular" frozen="true"/>
            <Duration time="43920" priority="1000" periodic="false" period="0" occurrences="0" max_occurrences="2147483647" description="" eventType="UiEvent" triggered="false"/>
        </Protocol>
        <Protocol _id="69c15a1bc1085e412ffbbe25" name="Protocol_5pM10min_1nM722min" rateLawMapId="69c15a1bc1085e412ffbbe14" parameterBaseFactorSetId="000000000000000000000000">
            <Step time="0" priority="12" periodic="false" period="0" occurrences="0" max_occurrences="2147483647" description="" ComplexName="LPS_1" eventType="SetConstantConcentrationEvent" concentration="5e-12" regionName="ExtraCellular" frozen="true"/>
            <Step time="0" priority="13" periodic="false" period="0" occurrences="0" max_occurrences="2147483647" description="" ComplexName="MD2_1" eventType="SetConstantConcentrationEvent" concentration="1.95e-10" regionName="ExtraCellular" frozen="true"/>
            <Step time="0" priority="14" periodic="false" period="0" occurrences="0" max_occurrences="2147483647" description="" ComplexName="LBP_1" eventType="SetConstantConcentrationEvent" concentration="1.83e-07" regionName="ExtraCellular" frozen="true"/>
            <Step time="600" priority="11" periodic="false" period="0" occurrences="0" max_occurrences="2147483647" description="" ComplexName="LPS_1" eventType="SetConstantConcentrationEvent" concentration="1e-09" regionName="ExtraCellular" frozen="true"/>
            <Duration time="43920" priority="1000" periodic="false" period="0" occurrences="0" max_occurrences="2147483647" description="" eventType="UiEvent" triggered="false"/>
        </Protocol>
        <Protocol _id="69c15a1bc1085e412ffbbe26" name="Protocol_5pM10min_10nM722min" rateLawMapId="69c15a1bc1085e412ffbbe15" parameterBaseFactorSetId="000000000000000000000000">
            <Step time="0" priority="12" periodic="false" period="0" occurrences="0" max_occurrences="2147483647" description="" ComplexName="LBP_1" eventType="SetConstantConcentrationEvent" concentration="1.83e-07" regionName="ExtraCellular" frozen="true"/>
            <Step time="0" priority="13" periodic="false" period="0" occurrences="0" max_occurrences="2147483647" description="" ComplexName="MD2_1" eventType="SetConstantConcentrationEvent" concentration="1.95e-10" regionName="ExtraCellular" frozen="true"/>
            <Step time="0" priority="14" periodic="false" period="0" occurrences="0" max_occurrences="2147483647" description="" ComplexName="LPS_1" eventType="SetConstantConcentrationEvent" concentration="5e-12" regionName="ExtraCellular" frozen="true"/>
            <Step time="600" priority="11" periodic="false" period="0" occurrences="0" max_occurrences="2147483647" description="" ComplexName="LPS_1" eventType="SetConstantConcentrationEvent" concentration="1e-08" regionName="ExtraCellular" frozen="true"/>
            <Duration time="43920" priority="1000" periodic="false" period="0" occurrences="0" max_occurrences="2147483647" description="" eventType="UiEvent" triggered="false"/>
        </Protocol>
        <Protocol _id="69c15a1bc1085e412ffbbe27" name="Protocol_5pM10min_100nM722min" rateLawMapId="69c15a1bc1085e412ffbbe16" parameterBaseFactorSetId="000000000000000000000000">
            <Step time="0" priority="12" periodic="false" period="0" occurrences="0" max_occurrences="2147483647" description="" ComplexName="LPS_1" eventType="SetConstantConcentrationEvent" concentration="5e-12" regionName="ExtraCellular" frozen="true"/>
            <Step time="0" priority="13" periodic="false" period="0" occurrences="0" max_occurrences="2147483647" description="" ComplexName="MD2_1" eventType="SetConstantConcentrationEvent" concentration="1.95e-10" regionName="ExtraCellular" frozen="true"/>
            <Step time="0" priority="14" periodic="false" period="0" occurrences="0" max_occurrences="2147483647" description="" ComplexName="LBP_1" eventType="SetConstantConcentrationEvent" concentration="1.83e-07" regionName="ExtraCellular" frozen="true"/>
            <Step time="600" priority="11" periodic="false" period="0" occurrences="0" max_occurrences="2147483647" description="" ComplexName="LPS_1" eventType="SetConstantConcentrationEvent" concentration="1e-07" regionName="ExtraCellular" frozen="true"/>
            <Duration time="43920" priority="1000" periodic="false" period="0" occurrences="0" max_occurrences="2147483647" description="" eventType="UiEvent" triggered="false"/>
        </Protocol>
        <Protocol _id="69c15a1bc1085e412ffbbe28" name="Protocol_5pM10min_1500pM722min" rateLawMapId="69c15a1bc1085e412ffbbe17" parameterBaseFactorSetId="000000000000000000000000">
            <Step time="0" priority="12" periodic="false" period="0" occurrences="0" max_occurrences="2147483647" description="" ComplexName="LBP_1" eventType="SetConstantConcentrationEvent" concentration="1.83e-07" regionName="ExtraCellular" frozen="true"/>
            <Step time="0" priority="13" periodic="false" period="0" occurrences="0" max_occurrences="2147483647" description="" ComplexName="MD2_1" eventType="SetConstantConcentrationEvent" concentration="1.95e-10" regionName="ExtraCellular" frozen="true"/>
            <Step time="0" priority="14" periodic="false" period="0" occurrences="0" max_occurrences="2147483647" description="" ComplexName="LPS_1" eventType="SetConstantConcentrationEvent" concentration="5e-12" regionName="ExtraCellular" frozen="true"/>
            <Step time="600" priority="11" periodic="false" period="0" occurrences="0" max_occurrences="2147483647" description="" ComplexName="LPS_1" eventType="SetConstantConcentrationEvent" concentration="1.5e-09" regionName="ExtraCellular" frozen="true"/>
            <Duration time="43920" priority="1000" periodic="false" period="0" occurrences="0" max_occurrences="2147483647" description="" eventType="UiEvent" triggered="false"/>
        </Protocol>
        <Protocol _id="69c15a1bc1085e412ffbbe29" name="Protocol_5pM10min_15nM722min" rateLawMapId="69c15a1bc1085e412ffbbe18" parameterBaseFactorSetId="000000000000000000000000">
            <Step time="0" priority="12" periodic="false" period="0" occurrences="0" max_occurrences="2147483647" description="" ComplexName="LPS_1" eventType="SetConstantConcentrationEvent" concentration="5e-12" regionName="ExtraCellular" frozen="true"/>
            <Step time="0" priority="13" periodic="false" period="0" occurrences="0" max_occurrences="2147483647" description="" ComplexName="MD2_1" eventType="SetConstantConcentrationEvent" concentration="1.95e-10" regionName="ExtraCellular" frozen="true"/>
            <Step time="0" priority="14" periodic="false" period="0" occurrences="0" max_occurrences="2147483647" description="" ComplexName="LBP_1" eventType="SetConstantConcentrationEvent" concentration="1.83e-07" regionName="ExtraCellular" frozen="true"/>
            <Step time="600" priority="11" periodic="false" period="0" occurrences="0" max_occurrences="2147483647" description="" ComplexName="LPS_1" eventType="SetConstantConcentrationEvent" concentration="1.5e-08" regionName="ExtraCellular" frozen="true"/>
            <Duration time="43920" priority="1000" periodic="false" period="0" occurrences="0" max_occurrences="2147483647" description="" eventType="UiEvent" triggered="false"/>
        </Protocol>
        <Protocol _id="69c15a1bc1085e412ffbbe2a" name="Protocol_5pM10min_150nM722min" rateLawMapId="69c15a1bc1085e412ffbbe19" parameterBaseFactorSetId="000000000000000000000000">
            <Step time="0" priority="12" periodic="false" period="0" occurrences="0" max_occurrences="2147483647" description="" ComplexName="LBP_1" eventType="SetConstantConcentrationEvent" concentration="1.83e-07" regionName="ExtraCellular" frozen="true"/>
            <Step time="0" priority="13" periodic="false" period="0" occurrences="0" max_occurrences="2147483647" description="" ComplexName="MD2_1" eventType="SetConstantConcentrationEvent" concentration="1.95e-10" regionName="ExtraCellular" frozen="true"/>
            <Step time="0" priority="14" periodic="false" period="0" occurrences="0" max_occurrences="2147483647" description="" ComplexName="LPS_1" eventType="SetConstantConcentrationEvent" concentration="5e-12" regionName="ExtraCellular" frozen="true"/>
            <Step time="600" priority="11" periodic="false" period="0" occurrences="0" max_occurrences="2147483647" description="" ComplexName="LPS_1" eventType="SetConstantConcentrationEvent" concentration="1.5e-07" regionName="ExtraCellular" frozen="true"/>
            <Duration time="43920" priority="1000" periodic="false" period="0" occurrences="0" max_occurrences="2147483647" description="" eventType="UiEvent" triggered="false"/>
        </Protocol>
        <Protocol _id="69c15a1bc1085e412ffbbe2d" name="Protocol_5pM10min_30pM722min" rateLawMapId="69c15a1bc1085e412ffbbe1c" parameterBaseFactorSetId="000000000000000000000000">
            <Step time="0" priority="12" periodic="false" period="0" occurrences="0" max_occurrences="2147483647" description="" ComplexName="LPS_1" eventType="SetConstantConcentrationEvent" concentration="5e-12" regionName="ExtraCellular" frozen="true"/>
            <Step time="0" priority="13" periodic="false" period="0" occurrences="0" max_occurrences="2147483647" description="" ComplexName="MD2_1" eventType="SetConstantConcentrationEvent" concentration="1.95e-10" regionName="ExtraCellular" frozen="true"/>
            <Step time="0" priority="14" periodic="false" period="0" occurrences="0" max_occurrences="2147483647" description="" ComplexName="LBP_1" eventType="SetConstantConcentrationEvent" concentration="1.83e-07" regionName="ExtraCellular" frozen="true"/>
            <Step time="600" priority="11" periodic="false" period="0" occurrences="0" max_occurrences="2147483647" description="" ComplexName="LPS_1" eventType="SetConstantConcentrationEvent" concentration="3e-11" regionName="ExtraCellular" frozen="true"/>
            <Duration time="43920" priority="1000" periodic="false" period="0" occurrences="0" max_occurrences="2147483647" description="" eventType="UiEvent" triggered="false"/>
        </Protocol>
        <Protocol _id="69c15a1bc1085e412ffbbe2e" name="Protocol_5pM10min_300pM722min" rateLawMapId="69c15a1bc1085e412ffbbe1d" parameterBaseFactorSetId="000000000000000000000000">
            <Step time="0" priority="12" periodic="false" period="0" occurrences="0" max_occurrences="2147483647" description="" ComplexName="LBP_1" eventType="SetConstantConcentrationEvent" concentration="1.83e-07" regionName="ExtraCellular" frozen="true"/>
            <Step time="0" priority="13" periodic="false" period="0" occurrences="0" max_occurrences="2147483647" description="" ComplexName="MD2_1" eventType="SetConstantConcentrationEvent" concentration="1.95e-10" regionName="ExtraCellular" frozen="true"/>
            <Step time="0" priority="14" periodic="false" period="0" occurrences="0" max_occurrences="2147483647" description="" ComplexName="LPS_1" eventType="SetConstantConcentrationEvent" concentration="5e-12" regionName="ExtraCellular" frozen="true"/>
            <Step time="600" priority="11" periodic="false" period="0" occurrences="0" max_occurrences="2147483647" description="" ComplexName="LPS_1" eventType="SetConstantConcentrationEvent" concentration="3e-10" regionName="ExtraCellular" frozen="true"/>
            <Duration time="43920" priority="1000" periodic="false" period="0" occurrences="0" max_occurrences="2147483647" description="" eventType="UiEvent" triggered="false"/>
        </Protocol>
        <Protocol _id="69c15a1bc1085e412ffbbe2f" name="Protocol_5pM10min_3nM722min" rateLawMapId="69c15a1bc1085e412ffbbe1e" parameterBaseFactorSetId="000000000000000000000000">
            <Step time="0" priority="12" periodic="false" period="0" occurrences="0" max_occurrences="2147483647" description="" ComplexName="LPS_1" eventType="SetConstantConcentrationEvent" concentration="5e-12" regionName="ExtraCellular" frozen="true"/>
            <Step time="0" priority="13" periodic="false" period="0" occurrences="0" max_occurrences="2147483647" description="" ComplexName="MD2_1" eventType="SetConstantConcentrationEvent" concentration="1.95e-10" regionName="ExtraCellular" frozen="true"/>
            <Step time="0" priority="14" periodic="false" period="0" occurrences="0" max_occurrences="2147483647" description="" ComplexName="LBP_1" eventType="SetConstantConcentrationEvent" concentration="1.83e-07" regionName="ExtraCellular" frozen="true"/>
            <Step time="600" priority="11" periodic="false" period="0" occurrences="0" max_occurrences="2147483647" description="" ComplexName="LPS_1" eventType="SetConstantConcentrationEvent" concentration="3e-09" regionName="ExtraCellular" frozen="true"/>
            <Duration time="43920" priority="1000" periodic="false" period="0" occurrences="0" max_occurrences="2147483647" description="" eventType="UiEvent" triggered="false"/>
        </Protocol>
        <Protocol _id="69c15a1bc1085e412ffbbe30" name="Protocol_5pM10min_300nM722min" rateLawMapId="69c15a1bc1085e412ffbbe1f" parameterBaseFactorSetId="000000000000000000000000">
            <Step time="0" priority="12" periodic="false" period="0" occurrences="0" max_occurrences="2147483647" description="" ComplexName="LBP_1" eventType="SetConstantConcentrationEvent" concentration="1.83e-07" regionName="ExtraCellular" frozen="true"/>
            <Step time="0" priority="13" periodic="false" period="0" occurrences="0" max_occurrences="2147483647" description="" ComplexName="MD2_1" eventType="SetConstantConcentrationEvent" concentration="1.95e-10" regionName="ExtraCellular" frozen="true"/>
            <Step time="0" priority="14" periodic="false" period="0" occurrences="0" max_occurrences="2147483647" description="" ComplexName="LPS_1" eventType="SetConstantConcentrationEvent" concentration="5e-12" regionName="ExtraCellular" frozen="true"/>
            <Step time="600" priority="11" periodic="false" period="0" occurrences="0" max_occurrences="2147483647" description="" ComplexName="LPS_1" eventType="SetConstantConcentrationEvent" concentration="3e-07" regionName="ExtraCellular" frozen="true"/>
            <Duration time="43920" priority="1000" periodic="false" period="0" occurrences="0" max_occurrences="2147483647" description="" eventType="UiEvent" triggered="false"/>
        </Protocol>
        <Protocol _id="69c15a1bc1085e412ffbbe31" name="Protocol_5pM10min_10pM722min" rateLawMapId="69c15a1bc1085e412ffbbe20" parameterBaseFactorSetId="000000000000000000000000">
            <Step time="0" priority="12" periodic="false" period="0" occurrences="0" max_occurrences="2147483647" description="" ComplexName="LBP_1" eventType="SetConstantConcentrationEvent" concentration="1.83e-07" regionName="ExtraCellular" frozen="true"/>
            <Step time="0" priority="13" periodic="false" period="0" occurrences="0" max_occurrences="2147483647" description="" ComplexName="MD2_1" eventType="SetConstantConcentrationEvent" concentration="1.95e-10" regionName="ExtraCellular" frozen="true"/>
            <Step time="0" priority="14" periodic="false" period="0" occurrences="0" max_occurrences="2147483647" description="" ComplexName="LPS_1" eventType="SetConstantConcentrationEvent" concentration="5e-12" regionName="ExtraCellular" frozen="true"/>
            <Step time="600" priority="11" periodic="false" period="0" occurrences="0" max_occurrences="2147483647" description="" ComplexName="LPS_1" eventType="SetConstantConcentrationEvent" concentration="1e-11" regionName="ExtraCellular" frozen="true"/>
            <Duration time="43920" priority="1000" periodic="false" period="0" occurrences="0" max_occurrences="2147483647" description="" eventType="UiEvent" triggered="false"/>
        </Protocol>
        <Protocol _id="69c15a1bc1085e412ffbbe32" name="Protocol_5pM10min_100pM722min" rateLawMapId="69c15a1bc1085e412ffbbe21" parameterBaseFactorSetId="000000000000000000000000">
            <Step time="0" priority="12" periodic="false" period="0" occurrences="0" max_occurrences="2147483647" description="" ComplexName="LPS_1" eventType="SetConstantConcentrationEvent" concentration="5e-12" regionName="ExtraCellular" frozen="true"/>
            <Step time="0" priority="13" periodic="false" period="0" occurrences="0" max_occurrences="2147483647" description="" ComplexName="MD2_1" eventType="SetConstantConcentrationEvent" concentration="1.95e-10" regionName="ExtraCellular" frozen="true"/>
            <Step time="0" priority="14" periodic="false" period="0" occurrences="0" max_occurrences="2147483647" description="" ComplexName="LBP_1" eventType="SetConstantConcentrationEvent" concentration="1.83e-07" regionName="ExtraCellular" frozen="true"/>
            <Step time="600" priority="11" periodic="false" period="0" occurrences="0" max_occurrences="2147483647" description="" ComplexName="LPS_1" eventType="SetConstantConcentrationEvent" concentration="1e-10" regionName="ExtraCellular" frozen="true"/>
            <Duration time="43920" priority="1000" periodic="false" period="0" occurrences="0" max_occurrences="2147483647" description="" eventType="UiEvent" triggered="false"/>
        </Protocol>
        <Protocol _id="69c15a1bc1085e412ffbbe33" name="Protocol_5pM10min_1uM722min" rateLawMapId="69c15a1bc1085e412ffbbe22" parameterBaseFactorSetId="000000000000000000000000">
            <Step time="0" priority="12" periodic="false" period="0" occurrences="0" max_occurrences="2147483647" description="" ComplexName="LBP_1" eventType="SetConstantConcentrationEvent" concentration="1.83e-07" regionName="ExtraCellular" frozen="true"/>
            <Step time="0" priority="13" periodic="false" period="0" occurrences="0" max_occurrences="2147483647" description="" ComplexName="MD2_1" eventType="SetConstantConcentrationEvent" concentration="1.95e-10" regionName="ExtraCellular" frozen="true"/>
            <Step time="0" priority="14" periodic="false" period="0" occurrences="0" max_occurrences="2147483647" description="" ComplexName="LPS_1" eventType="SetConstantConcentrationEvent" concentration="5e-12" regionName="ExtraCellular" frozen="true"/>
            <Step time="600" priority="11" periodic="false" period="0" occurrences="0" max_occurrences="2147483647" description="" ComplexName="LPS_1" eventType="SetConstantConcentrationEvent" concentration="1e-06" regionName="ExtraCellular" frozen="true"/>
            <Duration time="43920" priority="1000" periodic="false" period="0" occurrences="0" max_occurrences="2147483647" description="" eventType="UiEvent" triggered="false"/>
        </Protocol>
    </ProtocolSet>
    <RateParameterDistributionMapSet/>
    <FilterConstraintSet/>
    <SimulationSetupSet/>
</ModelConfExport>
```
