## Supplemental Datasets for "Quantitative Modeling of TLR Signaling Reveals Missing Negative Feedback Guiding Identification of TANK-IKKε Checkpoint": ODEs_Format.txt

```
The first part is the "well-defined complexes".  The second part is the ODEs.

If the right side of an ODE is blank (e.g., "ydot(#) = "), then the right hand side simply equals zero.
```
