## Supplemental Datasets for "Quantitative Modeling of TLR Signaling Reveals Missing Negative Feedback Guiding Identification of TANK-IKKε Checkpoint": Untrained_Model_ODEs.txt

```
1: TOLLIP_1{TOLLIP<>/_:_:_}
2: CHOP_1{CHOP<Cytosol=on;Nucleus=off;Phos=off>/_:_:_}
3: SMAD23_1{SMAD23<SMAD2=on;SMAD3=off;Cytosol=on;Nucleus=off;Phos=off>/_:_:_}
4: IRAK1_x4CG_1{IRAK1_x4CG<><Phos1=off;Phos2=off;K63Ub=off;K63M1Ub=off;K48Ub=off>/_:_:_/_:_:_/_:_:_/_:_:_/_:_:_/_:_:_}
5: ATF1_1{ATF1<Cytosol=off;Nucleus=on;Phos=off>/_:_:_}
6: ELK4_1{ELK4<Cytosol=off;Nucleus=on;Phos=off>/_:_:_}
7: MKK12_1{MKK12<MKK1=on;MKK2=off;Phos1=off;Phos2=off>/_:_:_/_:_:_}
8: IRAK3_1{IRAK3<Phos=off;PhosIso=off>/_:_:_/_:_:_}
9: TRAM_1{TRAM<>/_:_:_/_:_:_}
10: SMAD23_2{SMAD23<SMAD2=off;SMAD3=on;Cytosol=on;Nucleus=off;Phos=off>/_:_:_}
11: IkBn_1{IkBn<>/_:_:_}
12: JunABD_2{JunABD<JUN=off;JUNB=on;JUND=off;Cytosol=off;Nucleus=on;Phos=off>/_:_:_}
13: IRF7_1{IRF7<Cytosol=on;Nucleus=off;Phos1=off;Phos2=off>/_:_:_/_:_:_}
14: TAB2_1{TAB2<>/_:_:_/_:_:_}
15: PELI123_3{PELI123<PELI1=off;PELI2=off;PELI3=on;Phos=off>/_:_:_/_:_:_/_:_:_}
16: TAX1BP1_x2_1{TAX1BP1_x2<Phos=off>/_:_:_/_:_:_}
17: MAL_x4CG_1{MAL_x4CG<Phos=off;K48Ub=off>/_:_:_/_:_:_/_:_:_/_:_:_}
18: NFkB2_2{NFkB2<Phos=off;K48Ub=off><p52=on;Cytosol=on;Nucleus=off>/_:_:_/_:_:_/_:_:_/_:_:_/_:_:_}
19: MKK36_1{MKK36<MKK3=on;MKK6=off;Phos1=off;Phos2=off>/_:_:_/_:_:_}
20: PIN1_1{PIN1<Phos=off>/_:_:_}
21: DUBA_1{DUBA<Phos=off>/_:_:_}
22: A20_x2_1{A20_x2<Phos=off>/_:_:_/_:_:_}
23: IRF9_1{IRF9<Cytosol=on;Nucleus=off>/_:_:_}
24: Uev1a_1{Uev1a<>/_:_:_}
25: PELI123_1{PELI123<PELI1=on;PELI2=off;PELI3=off;Phos=off>/_:_:_/_:_:_/_:_:_}
26: betaTrCP12_x2_1{betaTrCP12_x2<betaTrCP1=on;betaTrCP2=off>/_:_:_}
27: PELI123_2{PELI123<PELI1=off;PELI2=on;PELI3=off;Phos=off>/_:_:_/_:_:_/_:_:_}
28: TPL2_1{TPL2<Phos=off>/_:_:_/_:_:_/_:_:_}
29: FOSL2_1{FOSL2<Cytosol=off;Nucleus=on;Phos=off>/_:_:_}
30: ABIN1_x2_1{ABIN1_x2<>/_:_:_/_:_:_}
31: mRNA_IkBa_1{mRNA_IkBa<Cytosol=on;Nucleus=off>/_:_:_}
32: IKKe_x2_1{IKKe_x2<K63Ub=off;K63M1Ub=off;K48Ub=off>/_:_:_/_:_:_/_:_:_}
33: TAB1_1{TAB1<>/_:_:_}
34: SP1_1{SP1<Cytosol=off;Nucleus=on;Phos=off>/_:_:_}
35: CYLD_1{CYLD<Cleavage=off;Phos=off>/_:_:_/_:_:_/_:_:_}
36: UbcH5a_1{UbcH5a<>/_:_:_}
37: PI45P2_x4CG_1{PI45P2_x4CG<Inner_Cell_Membrane=on;Outer_Endosome_Membrane=off>/_:_:_}
38: MYC_1{MYC<Cytosol=off;Nucleus=on;Phos=off>/_:_:_}
39: IRF3_1{IRF3<Cytosol=on;Nucleus=off;Phos1=off;Phos2=off>/_:_:_/_:_:_}
40: Proteasome_1{Proteasome<>/_:_:_}
41: UbcH5c_1{UbcH5c<>/_:_:_}
42: p38abgd_2{p38abgd<p38a=off;p38b=on;p38g=off;p38d=off><Cytosol=on;Nucleus=off;Phos1=off;Phos2=off>/_:_:_/_:_:_}
43: TRIF_1{TRIF<Phos=off>/_:_:_/_:_:_/_:_:_/_:_:_}
44: SHARPIN_1{SHARPIN<>/_:_:_}
45: RNF11_1{RNF11<>/_:_:_}
46: IRAK2_x4CG_1{IRAK2_x4CG<><Phos1=off;Phos2=off;K63Ub=off;K63M1Ub=off;K48Ub=off>/_:_:_/_:_:_/_:_:_/_:_:_/_:_:_/_:_:_}
47: OTULIN_1{OTULIN<>/_:_:_}
48: ERK12_2{ERK12<ERK1=off;ERK2=on;Cytosol=on;Nucleus=off;Phos1=off;Phos2=off>/_:_:_/_:_:_}
49: IRF5_1{IRF5<Cytosol=on;Nucleus=off;Phos=off>/_:_:_/_:_:_}
50: NFkB1_2{NFkB1<Phos=off;K48Ub1=off;K48Ub2=off><p50=on;Cytosol=on;Nucleus=off>/_:_:_/_:_:_/_:_:_/_:_:_/_:_:_/_:_:_}
51: UbcH7_1{UbcH7<>/_:_:_}
52: NuclearPore_1{NuclearPore<>/_:_:_}
53: Ubc13_1{Ubc13<>/_:_:_/_:_:_}
54: STAT2_1{STAT2<Cytosol=on;Nucleus=off;Phos=off>/_:_:_/_:_:_/_:_:_}
55: MKK36_2{MKK36<MKK3=off;MKK6=on;Phos1=off;Phos2=off>/_:_:_/_:_:_}
56: TAB3_1{TAB3<>/_:_:_/_:_:_}
57: HIF1A_1{HIF1A<Cytosol=on;Nucleus=off;Phos=off>/_:_:_}
58: IKKab_x6CG_2{IKKab_x6CG<IKKa=off;IKKb=on;Phos1=off;Phos2=off>/_:_:_/_:_:_/_:_:_/_:_:_/_:_:_}
59: TBK1_x2_1{TBK1_x2<Phos=off;K63Ub=off;K63M1Ub=off;K48Ub=off>/_:_:_/_:_:_/_:_:_}
60: SRF_x2_1{SRF_x2<Cytosol=off;Nucleus=on;Phos=off>/_:_:_}
61: TIR8_1{TIR8<><Cell_Membrane=on;Endosome_Membrane=off>/_:_:_}
62: IkBe_1{IkBe<Phos=off;K48Ub=off>/_:_:_/_:_:_}
63: RelB_1{RelB<Cytosol=on;Nucleus=off>/_:_:_/_:_:_}
64: JNK123_2{JNK123<JNK1=off;JNK2=on;JNK3=off><Cytosol=on;Nucleus=off;Phos1=off;Phos2=off>/_:_:_/_:_:_}
65: CREB1_1{CREB1<Cytosol=off;Nucleus=on;Phos=off>/_:_:_}
66: JunABD_3{JunABD<JUN=off;JUNB=off;JUND=on;Cytosol=off;Nucleus=on;Phos=off>/_:_:_}
67: CEBPB_1{CEBPB<Cytosol=on;Nucleus=off;Phos=off>/_:_:_}
68: IkBz_2{IkBz<Cytosol=off;Nucleus=on>/_:_:_}
69: CASP8_1{CASP8<Cleavage=off;Phos=off>/_:_:_/_:_:_/_:_:_}
70: ELK1_x2_1{ELK1_x2<Cytosol=off;Nucleus=on;Phos=off>/_:_:_}
71: MKK12_2{MKK12<MKK1=off;MKK2=on;Phos1=off;Phos2=off>/_:_:_/_:_:_}
72: IkBns_2{IkBns<Cytosol=off;Nucleus=on>/_:_:_}
73: IkBa_1{IkBa<Phos=off;K48Ub=off>/_:_:_/_:_:_}
74: MD2_1{MD2<Extracellular=on;Endosome=off>/_:_:_/_:_:_}
75: HOIP_1{HOIP<>/_:_:_/_:_:_/_:_:_/_:_:_/_:_:_}
76: FOS_1{FOS<Cytosol=on;Nucleus=off;Phos=off>/_:_:_}
77: MSK1_1{MSK1<Cytosol=off;Nucleus=on;Phos1=off;Phos2=off;Phos3=off;Phos4=off>/_:_:_/_:_:_}
78: ATF2_1{ATF2<Cytosol=off;Nucleus=on;Phos=off>/_:_:_}
79: CEBPE_1{CEBPE<Cytosol=off;Nucleus=on;Phos=off>/_:_:_}
80: TRAF3_1{TRAF3<><K63Ub=off;K63M1Ub=off;K48Ub=off><>/_:_:_/_:_:_/_:_:_/_:_:_/_:_:_/_:_:_/_:_:_/_:_:_/_:_:_}
81: NFATc2_1{NFATc2<Cytosol=on;Nucleus=off;Phos=off>/_:_:_}
82: IRAK4_x4CG_1{IRAK4_x4CG<><Phos1=off;Phos2=off;Phos3=off;Phos4=off>/_:_:_/_:_:_}
83: NEMO_x6CG_1{NEMO_x6CG<K63Ub=off;K63M1Ub=off;K48Ub=off>/_:_:_/_:_:_/_:_:_/_:_:_}
84: NFkB2_1{NFkB2<Phos=off;K48Ub=off><p52=off;Cytosol=on;Nucleus=off>/_:_:_/_:_:_/_:_:_/_:_:_/_:_:_}
85: STAT3_1{STAT3<Cytosol=on;Nucleus=off;Phos=off>/_:_:_}
86: CD14_1{CD14<Outer_Cell_Membrane=on;Inner_Endosome_Membrane=off><>/_:_:_/_:_:_/_:_:_}
87: TLR4_1{TLR4<><Cell_Membrane=on;Endosome_Membrane=off>/_:_:_/_:_:_/_:_:_}
88: cIAP12_2{cIAP12<cIAP1=off;cIAP2=on;K63Ub=off;K63M1Ub=off;K48Ub=off>/_:_:_/_:_:_/_:_:_/_:_:_}
89: ECSIT_1{ECSIT<K63Ub=off;K63M1Ub=off;K48Ub=off>/_:_:_/_:_:_}
90: JunABD_1{JunABD<JUN=on;JUNB=off;JUND=off;Cytosol=off;Nucleus=on;Phos=off>/_:_:_}
91: LPS_1{LPS<Extracellular=on;Endosome=off;Cytosol=off>/_:_:_/_:_:_}
92: betaTrCP12_x2_2{betaTrCP12_x2<betaTrCP1=off;betaTrCP2=on>/_:_:_}
93: NFkB1_1{NFkB1<Phos=off;K48Ub1=off;K48Ub2=off><p50=off;Cytosol=on;Nucleus=off>/_:_:_/_:_:_/_:_:_/_:_:_/_:_:_/_:_:_}
94: JNK123_3{JNK123<JNK1=off;JNK2=off;JNK3=on><Cytosol=on;Nucleus=off;Phos1=off;Phos2=off>/_:_:_/_:_:_}
95: NFATc1_1{NFATc1<Cytosol=on;Nucleus=off;Phos=off>/_:_:_}
96: ITCH_1{ITCH<Phos=off>/_:_:_/_:_:_}
97: MITF_1{MITF<Cytosol=off;Nucleus=on;Phos=off>/_:_:_}
98: IkBb_1{IkBb<Phos=off;K48Ub=off>/_:_:_/_:_:_}
99: ERK12_1{ERK12<ERK1=on;ERK2=off;Cytosol=on;Nucleus=off;Phos1=off;Phos2=off>/_:_:_/_:_:_}
100: RelA_1{RelA<Cytosol=on;Nucleus=off>/_:_:_/_:_:_/_:_:_}
101: FOSL1_1{FOSL1<Cytosol=off;Nucleus=on;Phos=off>/_:_:_}
102: STAT1_1{STAT1<Cytosol=on;Nucleus=off;Phos=off>/_:_:_}
103: TRAF1_1{TRAF1<>/_:_:_}
104: IKKab_x6CG_1{IKKab_x6CG<IKKa=on;IKKb=off;Phos1=off;Phos2=off>/_:_:_/_:_:_/_:_:_/_:_:_/_:_:_}
105: ELF4_1{ELF4<Cytosol=on;Nucleus=off;Phos=off>/_:_:_}
106: ABIN2_x2_1{ABIN2_x2<>/_:_:_/_:_:_}
107: p38abgd_3{p38abgd<p38a=off;p38b=off;p38g=on;p38d=off><Cytosol=on;Nucleus=off;Phos1=off;Phos2=off>/_:_:_/_:_:_}
108: FOXO3_1{FOXO3<Cytosol=on;Nucleus=off;Phos=off>/_:_:_}
109: FADD_1{FADD<>/_:_:_/_:_:_/_:_:_}
110: CEBPA_1{CEBPA<Cytosol=off;Nucleus=on;Phos=off>/_:_:_}
111: mRNA_IkBb_1{mRNA_IkBb<Cytosol=on;Nucleus=off>/_:_:_}
112: MyD88_x6CG_1{MyD88_x6CG<><>/_:_:_/_:_:_/_:_:_/_:_:_}
113: TRAF6_x3CG_1{TRAF6_x3CG<><K63Ub=off;K63M1Ub=off;K48Ub=off><>/_:_:_/_:_:_/_:_:_/_:_:_/_:_:_/_:_:_/_:_:_/_:_:_}
114: JNK123_1{JNK123<JNK1=on;JNK2=off;JNK3=off><Cytosol=on;Nucleus=off;Phos1=off;Phos2=off>/_:_:_/_:_:_}
115: cRel_1{cRel<Cytosol=on;Nucleus=off>/_:_:_/_:_:_/_:_:_}
116: TANK_x2_1{TANK_x2<>/_:_:_/_:_:_/_:_:_/_:_:_}
117: HOIL1_1{HOIL1<>/_:_:_/_:_:_/_:_:_}
118: MKK4_1{MKK4<Phos1=off;Phos2=off>/_:_:_/_:_:_}
119: LBP_1{LBP<Endosome=off;Extracellular=on>/_:_:_/_:_:_}
120: p38abgd_1{p38abgd<p38a=on;p38b=off;p38g=off;p38d=off><Cytosol=on;Nucleus=off;Phos1=off;Phos2=off>/_:_:_/_:_:_}
121: MKK7_1{MKK7<Phos1=off;Phos2=off>/_:_:_/_:_:_}
122: FOXO4_1{FOXO4<Cytosol=off;Nucleus=on;Phos=off>/_:_:_}
123: p38abgd_4{p38abgd<p38a=off;p38b=off;p38g=off;p38d=on><Cytosol=on;Nucleus=off;Phos1=off;Phos2=off>/_:_:_/_:_:_}
124: TAK1_1{TAK1<Phos=off>/_:_:_/_:_:_/_:_:_}
125: PI45P2_1{PI45P2<Inner_Cell_Membrane=on;Outer_Endosome_Membrane=off>/_:_:_}
126: cIAP12_1{cIAP12<cIAP1=on;cIAP2=off;K63Ub=off;K63M1Ub=off;K48Ub=off>/_:_:_/_:_:_/_:_:_/_:_:_}
127: BCL3_2{BCL3<Cytosol=off;Nucleus=on>/_:_:_}
128: cFLIP_1{cFLIP<>/_:_:_}
129: RIPK1_1{RIPK1<Cleavage=off><K63Ub=off;K63M1Ub=off;K48Ub=off><Phos1=off;Phos2=off;Phos3=off;Phos4=off;Phos5=off>/_:_:_/_:_:_/_:_:_/_:_:_/_:_:_/_:_:_/_:_:_/_:_:_}
130: MD2_2{MD2<Extracellular=off;Endosome=on>/_:_:_/_:_:_}
131: LPS_2{LPS<Extracellular=off;Endosome=on;Cytosol=off>/_:_:_/_:_:_}
132: LBP_2{LBP<Endosome=on;Extracellular=off>/_:_:_/_:_:_}
133: NFkB2_3{NFkB2<Phos=off;K48Ub=off><p52=on;Cytosol=off;Nucleus=on>/_:_:_/_:_:_/_:_:_/_:_:_/_:_:_}
134: NFkB1_3{NFkB1<Phos=off;K48Ub1=off;K48Ub2=off><p50=on;Cytosol=off;Nucleus=on>/_:_:_/_:_:_/_:_:_/_:_:_/_:_:_/_:_:_}
135: RelA_2{RelA<Cytosol=off;Nucleus=on>/_:_:_/_:_:_/_:_:_}
136: RelB_2{RelB<Cytosol=off;Nucleus=on>/_:_:_/_:_:_}
137: cRel_2{cRel<Cytosol=off;Nucleus=on>/_:_:_/_:_:_/_:_:_}
138: CD14_2{CD14<Outer_Cell_Membrane=off;Inner_Endosome_Membrane=on><>/_:_:_/_:_:_/_:_:_}
139: TLR4_2{TLR4<><Cell_Membrane=off;Endosome_Membrane=on>/_:_:_/_:_:_/_:_:_}
140: IRAK4_x4CG_7{IRAK4_x4CG<><Phos1=on;Phos2=on;Phos3=on;Phos4=on>/_:_:_/_:_:_}
141: MAL_x4CG_8{MAL_x4CG<Phos=on;K48Ub=off>/_:_:_/_:_:_/_:_:_/_:_:_}
142: IRAK1_x4CG_5{IRAK1_x4CG<><Phos1=on;Phos2=on;K63Ub=off;K63M1Ub=off;K48Ub=off>/_:_:_/_:_:_/_:_:_/_:_:_/_:_:_/_:_:_}
143: IRAK2_x4CG_5{IRAK2_x4CG<><Phos1=on;Phos2=on;K63Ub=off;K63M1Ub=off;K48Ub=off>/_:_:_/_:_:_/_:_:_/_:_:_/_:_:_/_:_:_}
144: IRAK1_x4CG_8{IRAK1_x4CG<><Phos1=on;Phos2=off;K63Ub=off;K63M1Ub=off;K48Ub=off>/_:_:_/_:_:_/_:_:_/_:_:_/_:_:_/_:_:_}
145: IRAK2_x4CG_8{IRAK2_x4CG<><Phos1=on;Phos2=off;K63Ub=off;K63M1Ub=off;K48Ub=off>/_:_:_/_:_:_/_:_:_/_:_:_/_:_:_/_:_:_}
146: MKK36_6{MKK36<MKK3=on;MKK6=off;Phos1=on;Phos2=on>/_:_:_/_:_:_}
147: MKK36_8{MKK36<MKK3=off;MKK6=on;Phos1=on;Phos2=on>/_:_:_/_:_:_}
148: MKK4_3{MKK4<Phos1=on;Phos2=on>/_:_:_/_:_:_}
149: MKK7_3{MKK7<Phos1=on;Phos2=on>/_:_:_/_:_:_}
150: p38abgd_26{p38abgd<p38a=off;p38b=on;p38g=off;p38d=off><Cytosol=on;Nucleus=off;Phos1=on;Phos2=on>/_:_:_/_:_:_}
151: JNK123_22{JNK123<JNK1=off;JNK2=on;JNK3=off><Cytosol=on;Nucleus=off;Phos1=on;Phos2=on>/_:_:_/_:_:_}
152: JNK123_23{JNK123<JNK1=off;JNK2=off;JNK3=on><Cytosol=on;Nucleus=off;Phos1=on;Phos2=on>/_:_:_/_:_:_}
153: p38abgd_27{p38abgd<p38a=off;p38b=off;p38g=on;p38d=off><Cytosol=on;Nucleus=off;Phos1=on;Phos2=on>/_:_:_/_:_:_}
154: JNK123_21{JNK123<JNK1=on;JNK2=off;JNK3=off><Cytosol=on;Nucleus=off;Phos1=on;Phos2=on>/_:_:_/_:_:_}
155: p38abgd_25{p38abgd<p38a=on;p38b=off;p38g=off;p38d=off><Cytosol=on;Nucleus=off;Phos1=on;Phos2=on>/_:_:_/_:_:_}
156: p38abgd_28{p38abgd<p38a=off;p38b=off;p38g=off;p38d=on><Cytosol=on;Nucleus=off;Phos1=on;Phos2=on>/_:_:_/_:_:_}
157: p38abgd_30{p38abgd<p38a=off;p38b=on;p38g=off;p38d=off><Cytosol=off;Nucleus=on;Phos1=on;Phos2=on>/_:_:_/_:_:_}
158: JNK123_25{JNK123<JNK1=off;JNK2=on;JNK3=off><Cytosol=off;Nucleus=on;Phos1=on;Phos2=on>/_:_:_/_:_:_}
159: JNK123_26{JNK123<JNK1=off;JNK2=off;JNK3=on><Cytosol=off;Nucleus=on;Phos1=on;Phos2=on>/_:_:_/_:_:_}
160: p38abgd_31{p38abgd<p38a=off;p38b=off;p38g=on;p38d=off><Cytosol=off;Nucleus=on;Phos1=on;Phos2=on>/_:_:_/_:_:_}
161: JNK123_24{JNK123<JNK1=on;JNK2=off;JNK3=off><Cytosol=off;Nucleus=on;Phos1=on;Phos2=on>/_:_:_/_:_:_}
162: p38abgd_29{p38abgd<p38a=on;p38b=off;p38g=off;p38d=off><Cytosol=off;Nucleus=on;Phos1=on;Phos2=on>/_:_:_/_:_:_}
163: p38abgd_32{p38abgd<p38a=off;p38b=off;p38g=off;p38d=on><Cytosol=off;Nucleus=on;Phos1=on;Phos2=on>/_:_:_/_:_:_}
164: JunABD_14{JunABD<JUN=off;JUNB=on;JUND=off;Cytosol=off;Nucleus=on;Phos=on>/_:_:_}
165: JunABD_15{JunABD<JUN=off;JUNB=off;JUND=on;Cytosol=off;Nucleus=on;Phos=on>/_:_:_}
166: ELK1_x2_3{ELK1_x2<Cytosol=off;Nucleus=on;Phos=on>/_:_:_}
167: FOS_3{FOS<Cytosol=on;Nucleus=off;Phos=on>/_:_:_}
168: MSK1_3{MSK1<Cytosol=off;Nucleus=on;Phos1=on;Phos2=on;Phos3=on;Phos4=on>/_:_:_/_:_:_}
169: JunABD_13{JunABD<JUN=on;JUNB=off;JUND=off;Cytosol=off;Nucleus=on;Phos=on>/_:_:_}
170: ELF4_3{ELF4<Cytosol=on;Nucleus=off;Phos=on>/_:_:_}
171: FOS_4{FOS<Cytosol=off;Nucleus=on;Phos=on>/_:_:_}
172: ELF4_4{ELF4<Cytosol=off;Nucleus=on;Phos=on>/_:_:_}
173: IkBa_3{IkBa<Phos=on;K48Ub=off>/_:_:_/_:_:_}
174: IkBb_3{IkBb<Phos=on;K48Ub=off>/_:_:_/_:_:_}
175: TPL2_5{TPL2<Phos=on>/_:_:_/_:_:_/_:_:_}
176: MKK12_6{MKK12<MKK1=on;MKK2=off;Phos1=on;Phos2=on>/_:_:_/_:_:_}
177: MKK12_8{MKK12<MKK1=off;MKK2=on;Phos1=on;Phos2=on>/_:_:_/_:_:_}
178: IkBa_9{IkBa<Phos=on;K48Ub=on>/_:_:_/_:_:_}
179: IkBb_9{IkBb<Phos=on;K48Ub=on>/_:_:_/_:_:_}
180: ERK12_16{ERK12<ERK1=off;ERK2=on;Cytosol=on;Nucleus=off;Phos1=on;Phos2=on>/_:_:_/_:_:_}
181: ERK12_6{ERK12<ERK1=on;ERK2=off;Cytosol=on;Nucleus=off;Phos1=on;Phos2=on>/_:_:_/_:_:_}
182: ERK12_18{ERK12<ERK1=off;ERK2=on;Cytosol=off;Nucleus=on;Phos1=on;Phos2=on>/_:_:_/_:_:_}
183: ERK12_17{ERK12<ERK1=on;ERK2=off;Cytosol=off;Nucleus=on;Phos1=on;Phos2=on>/_:_:_/_:_:_}
184: MAL_x4CG.PI45P2_x4CG_1{MAL_x4CG<Phos=off;K48Ub=off>/0:0:1/_:_:_/_:_:_/_:_:_|PI45P2_x4CG<Inner_Cell_Membrane=on;Outer_Endosome_Membrane=off>/0:0:0}
185: NFkB2.NFkB2_1{NFkB2<Phos=off;K48Ub=off><p52=on;Cytosol=on;Nucleus=off>/_:_:_/_:_:_/0:1:1/_:_:_/_:_:_|NFkB2<Phos=off;K48Ub=off><p52=on;Cytosol=on;Nucleus=off>/_:_:_/_:_:_/0:1:0/_:_:_/_:_:_}
186: NFkB1.NFkB2_1{NFkB2<Phos=off;K48Ub=off><p52=on;Cytosol=on;Nucleus=off>/_:_:_/_:_:_/0:1:1/_:_:_/_:_:_|NFkB1<Phos=off;K48Ub1=off;K48Ub2=off><p50=on;Cytosol=on;Nucleus=off>/_:_:_/_:_:_/_:_:_/0:1:0/_:_:_/_:_:_}
187: NFkB2.RelA_1{NFkB2<Phos=off;K48Ub=off><p52=on;Cytosol=on;Nucleus=off>/_:_:_/_:_:_/0:0:1/_:_:_/_:_:_|RelA<Cytosol=on;Nucleus=off>/0:1:0/_:_:_/_:_:_}
188: NFkB2.RelB_1{NFkB2<Phos=off;K48Ub=off><p52=on;Cytosol=on;Nucleus=off>/_:_:_/_:_:_/0:0:1/_:_:_/_:_:_|RelB<Cytosol=on;Nucleus=off>/0:1:0/_:_:_}
189: NFkB2.cRel_1{NFkB2<Phos=off;K48Ub=off><p52=on;Cytosol=on;Nucleus=off>/_:_:_/_:_:_/0:0:1/_:_:_/_:_:_|cRel<Cytosol=on;Nucleus=off>/0:1:0/_:_:_/_:_:_}
190: Ubc13.Uev1a_1{Uev1a<>/0:0:1|Ubc13<>/0:0:0/_:_:_}
191: ABIN2_x2.TPL2_1{TPL2<Phos=off>/0:0:1/_:_:_/_:_:_|ABIN2_x2<>/0:0:0/_:_:_}
192: TAB1.TAK1_1{TAB1<>/0:0:1|TAK1<Phos=off>/0:0:0/_:_:_/_:_:_}
193: NFkB1.NFkB1_1{NFkB1<Phos=off;K48Ub1=off;K48Ub2=off><p50=on;Cytosol=on;Nucleus=off>/_:_:_/_:_:_/_:_:_/0:1:1/_:_:_/_:_:_|NFkB1<Phos=off;K48Ub1=off;K48Ub2=off><p50=on;Cytosol=on;Nucleus=off>/_:_:_/_:_:_/_:_:_/0:1:0/_:_:_/_:_:_}
194: NFkB1.RelA_1{RelA<Cytosol=on;Nucleus=off>/0:1:1/_:_:_/_:_:_|NFkB1<Phos=off;K48Ub1=off;K48Ub2=off><p50=on;Cytosol=on;Nucleus=off>/_:_:_/_:_:_/_:_:_/0:0:0/_:_:_/_:_:_}
195: NFkB1.RelB_1{NFkB1<Phos=off;K48Ub1=off;K48Ub2=off><p50=on;Cytosol=on;Nucleus=off>/_:_:_/_:_:_/_:_:_/0:0:1/_:_:_/_:_:_|RelB<Cytosol=on;Nucleus=off>/0:1:0/_:_:_}
196: NFkB1.cRel_1{NFkB1<Phos=off;K48Ub1=off;K48Ub2=off><p50=on;Cytosol=on;Nucleus=off>/_:_:_/_:_:_/_:_:_/0:0:1/_:_:_/_:_:_|cRel<Cytosol=on;Nucleus=off>/0:1:0/_:_:_/_:_:_}
197: IKKab_x6CG.NEMO_x6CG_2{IKKab_x6CG<IKKa=off;IKKb=on;Phos1=off;Phos2=off>/_:_:_/_:_:_/3:0:1/_:_:_/_:_:_|NEMO_x6CG<K63Ub=off;K63M1Ub=off;K48Ub=off>/_:_:_/_:_:_/_:_:_/2:0:0}
198: HOIL1.HOIP_1{HOIL1<>/0:0:1/_:_:_/_:_:_|HOIP<>/0:0:0/_:_:_/_:_:_/_:_:_/_:_:_}
199: IKKab_x6CG.NEMO_x6CG_1{IKKab_x6CG<IKKa=on;IKKb=off;Phos1=off;Phos2=off>/_:_:_/_:_:_/3:0:1/_:_:_/_:_:_|NEMO_x6CG<K63Ub=off;K63M1Ub=off;K48Ub=off>/_:_:_/_:_:_/_:_:_/2:0:0}
200: LBP.LPS_1{LPS<Extracellular=on;Endosome=off;Cytosol=off>/0:0:1/_:_:_|LBP<Endosome=off;Extracellular=on>/0:0:0/_:_:_}
201: RelA.RelA_1{RelA<Cytosol=on;Nucleus=off>/0:0:1/_:_:_/_:_:_|RelA<Cytosol=on;Nucleus=off>/0:0:0/_:_:_/_:_:_}
202: RelA.cRel_1{RelA<Cytosol=on;Nucleus=off>/0:0:1/_:_:_/_:_:_|cRel<Cytosol=on;Nucleus=off>/0:0:0/_:_:_/_:_:_}
203: cRel.cRel_1{cRel<Cytosol=on;Nucleus=off>/0:0:1/_:_:_/_:_:_|cRel<Cytosol=on;Nucleus=off>/0:0:0/_:_:_/_:_:_}
204: LBP.LPS_5{LPS<Extracellular=off;Endosome=on;Cytosol=off>/0:0:1/_:_:_|LBP<Endosome=on;Extracellular=off>/0:0:0/_:_:_}
205: NFkB2.NFkB2_2{NFkB2<Phos=off;K48Ub=off><p52=on;Cytosol=off;Nucleus=on>/_:_:_/_:_:_/0:1:1/_:_:_/_:_:_|NFkB2<Phos=off;K48Ub=off><p52=on;Cytosol=off;Nucleus=on>/_:_:_/_:_:_/0:1:0/_:_:_/_:_:_}
206: NFkB1.NFkB2_2{NFkB2<Phos=off;K48Ub=off><p52=on;Cytosol=off;Nucleus=on>/_:_:_/_:_:_/0:1:1/_:_:_/_:_:_|NFkB1<Phos=off;K48Ub1=off;K48Ub2=off><p50=on;Cytosol=off;Nucleus=on>/_:_:_/_:_:_/_:_:_/0:1:0/_:_:_/_:_:_}
207: NFkB2.RelA_2{NFkB2<Phos=off;K48Ub=off><p52=on;Cytosol=off;Nucleus=on>/_:_:_/_:_:_/0:0:1/_:_:_/_:_:_|RelA<Cytosol=off;Nucleus=on>/0:1:0/_:_:_/_:_:_}
208: NFkB2.RelB_2{NFkB2<Phos=off;K48Ub=off><p52=on;Cytosol=off;Nucleus=on>/_:_:_/_:_:_/0:0:1/_:_:_/_:_:_|RelB<Cytosol=off;Nucleus=on>/0:1:0/_:_:_}
209: NFkB2.cRel_2{NFkB2<Phos=off;K48Ub=off><p52=on;Cytosol=off;Nucleus=on>/_:_:_/_:_:_/0:0:1/_:_:_/_:_:_|cRel<Cytosol=off;Nucleus=on>/0:1:0/_:_:_/_:_:_}
210: NFkB1.NFkB1_2{NFkB1<Phos=off;K48Ub1=off;K48Ub2=off><p50=on;Cytosol=off;Nucleus=on>/_:_:_/_:_:_/_:_:_/0:1:1/_:_:_/_:_:_|NFkB1<Phos=off;K48Ub1=off;K48Ub2=off><p50=on;Cytosol=off;Nucleus=on>/_:_:_/_:_:_/_:_:_/0:1:0/_:_:_/_:_:_}
211: NFkB1.RelA_2{RelA<Cytosol=off;Nucleus=on>/0:1:1/_:_:_/_:_:_|NFkB1<Phos=off;K48Ub1=off;K48Ub2=off><p50=on;Cytosol=off;Nucleus=on>/_:_:_/_:_:_/_:_:_/0:0:0/_:_:_/_:_:_}
212: NFkB1.RelB_2{NFkB1<Phos=off;K48Ub1=off;K48Ub2=off><p50=on;Cytosol=off;Nucleus=on>/_:_:_/_:_:_/_:_:_/0:0:1/_:_:_/_:_:_|RelB<Cytosol=off;Nucleus=on>/0:1:0/_:_:_}
213: NFkB1.cRel_2{NFkB1<Phos=off;K48Ub1=off;K48Ub2=off><p50=on;Cytosol=off;Nucleus=on>/_:_:_/_:_:_/_:_:_/0:0:1/_:_:_/_:_:_|cRel<Cytosol=off;Nucleus=on>/0:1:0/_:_:_/_:_:_}
214: RelA.RelA_2{RelA<Cytosol=off;Nucleus=on>/0:0:1/_:_:_/_:_:_|RelA<Cytosol=off;Nucleus=on>/0:0:0/_:_:_/_:_:_}
215: RelA.cRel_2{RelA<Cytosol=off;Nucleus=on>/0:0:1/_:_:_/_:_:_|cRel<Cytosol=off;Nucleus=on>/0:0:0/_:_:_/_:_:_}
216: cRel.cRel_2{cRel<Cytosol=off;Nucleus=on>/0:0:1/_:_:_/_:_:_|cRel<Cytosol=off;Nucleus=on>/0:0:0/_:_:_/_:_:_}
217: CD14.LPS_1{LPS<Extracellular=on;Endosome=off;Cytosol=off>/_:_:_/1:0:1|CD14<Outer_Cell_Membrane=on;Inner_Endosome_Membrane=off><>/_:_:_/1:0:0/_:_:_}
218: CD14.LPS_4{LPS<Extracellular=off;Endosome=on;Cytosol=off>/_:_:_/1:0:1|CD14<Outer_Cell_Membrane=off;Inner_Endosome_Membrane=on><>/_:_:_/1:0:0/_:_:_}
219: LPS.MD2_2{LPS<Extracellular=on;Endosome=off;Cytosol=off>/1:0:1/_:_:_|MD2<Extracellular=on;Endosome=off>/_:_:_/0:0:0}
220: LPS.MD2_5{LPS<Extracellular=off;Endosome=on;Cytosol=off>/1:0:1/_:_:_|MD2<Extracellular=off;Endosome=on>/_:_:_/0:0:0}
221: {MyD88_x6CG<><>/_:_:_/_:_:_/_:_:_/0:0:1|IRAK4_x4CG<><Phos1=on;Phos2=on;Phos3=on;Phos4=on>/1:1:0/_:_:_}
222: IRAK4_x4CG.MyD88_x6CG_1{MyD88_x6CG<><>/_:_:_/_:_:_/_:_:_/0:0:1|IRAK4_x4CG<><Phos1=off;Phos2=off;Phos3=off;Phos4=off>/1:1:0/_:_:_}
223: {MAL_x4CG<Phos=on;K48Ub=off>/0:0:1/_:_:_/_:_:_/_:_:_|PI45P2_x4CG<Inner_Cell_Membrane=on;Outer_Endosome_Membrane=off>/0:0:0}
224: {MAL_x4CG<Phos=on;K48Ub=off>/_:_:_/_:_:_/_:_:_/0:0:1|MyD88_x6CG<><>/3:0:0/_:_:_/_:_:_/_:_:_}
225: {IRAK1_x4CG<><Phos1=off;Phos2=off;K63Ub=off;K63M1Ub=off;K48Ub=off>/1:0:1/_:_:_/_:_:_/_:_:_/_:_:_/_:_:_|IRAK4_x4CG<><Phos1=on;Phos2=on;Phos3=on;Phos4=on>/_:_:_/0:0:0}
226: {IRAK2_x4CG<><Phos1=off;Phos2=off;K63Ub=off;K63M1Ub=off;K48Ub=off>/1:0:1/_:_:_/_:_:_/_:_:_/_:_:_/_:_:_|IRAK4_x4CG<><Phos1=on;Phos2=on;Phos3=on;Phos4=on>/_:_:_/0:0:0}
227: {MAL_x4CG<Phos=off;K48Ub=off>/_:_:_/1:0:1/_:_:_/_:_:_|IRAK4_x4CG<><Phos1=on;Phos2=on;Phos3=on;Phos4=on>/_:_:_/1:0:0}
228: {IRAK1_x4CG<><Phos1=on;Phos2=off;K63Ub=off;K63M1Ub=off;K48Ub=off>/1:0:1/_:_:_/_:_:_/_:_:_/_:_:_/_:_:_|IRAK4_x4CG<><Phos1=on;Phos2=on;Phos3=on;Phos4=on>/_:_:_/0:0:0}
229: {IRAK2_x4CG<><Phos1=on;Phos2=off;K63Ub=off;K63M1Ub=off;K48Ub=off>/1:0:1/_:_:_/_:_:_/_:_:_/_:_:_/_:_:_|IRAK4_x4CG<><Phos1=on;Phos2=on;Phos3=on;Phos4=on>/_:_:_/0:0:0}
230: {IRAK1_x4CG<><Phos1=on;Phos2=on;K63Ub=off;K63M1Ub=off;K48Ub=off>/1:0:1/_:_:_/_:_:_/_:_:_/_:_:_/_:_:_|IRAK4_x4CG<><Phos1=on;Phos2=on;Phos3=on;Phos4=on>/_:_:_/0:0:0}
231: {IRAK2_x4CG<><Phos1=on;Phos2=on;K63Ub=off;K63M1Ub=off;K48Ub=off>/1:0:1/_:_:_/_:_:_/_:_:_/_:_:_/_:_:_|IRAK4_x4CG<><Phos1=on;Phos2=on;Phos3=on;Phos4=on>/_:_:_/0:0:0}
232: {MAL_x4CG<Phos=off;K48Ub=off>/_:_:_/3:1:1/_:_:_/_:_:_|IRAK1_x4CG<><Phos1=on;Phos2=on;K63Ub=off;K63M1Ub=off;K48Ub=off>/_:_:_/_:_:_/_:_:_/_:_:_/_:_:_/1:0:0}
233: IRAK1_x4CG.TRAF6_x3CG_1{TRAF6_x3CG<><K63Ub=off;K63M1Ub=off;K48Ub=off><>/3:1:1/_:_:_/_:_:_/_:_:_/_:_:_/_:_:_/_:_:_/_:_:_|IRAK1_x4CG<><Phos1=on;Phos2=on;K63Ub=off;K63M1Ub=off;K48Ub=off>/_:_:_/_:_:_/_:_:_/_:_:_/_:_:_/0:0:0}
234: IRAK2_x4CG.TRAF6_x3CG_1{TRAF6_x3CG<><K63Ub=off;K63M1Ub=off;K48Ub=off><>/3:1:1/_:_:_/_:_:_/_:_:_/_:_:_/_:_:_/_:_:_/_:_:_|IRAK2_x4CG<><Phos1=on;Phos2=on;K63Ub=off;K63M1Ub=off;K48Ub=off>/_:_:_/_:_:_/_:_:_/_:_:_/_:_:_/0:0:0}
235: MKK36.p38abgd_2{p38abgd<p38a=off;p38b=on;p38g=off;p38d=off><Cytosol=on;Nucleus=off;Phos1=off;Phos2=off>/1:0:1/_:_:_|MKK36<MKK3=on;MKK6=off;Phos1=on;Phos2=on>/_:_:_/0:0:0}
236: MKK36.p38abgd_6{p38abgd<p38a=off;p38b=on;p38g=off;p38d=off><Cytosol=on;Nucleus=off;Phos1=off;Phos2=off>/1:0:1/_:_:_|MKK36<MKK3=off;MKK6=on;Phos1=on;Phos2=on>/_:_:_/0:0:0}
237: MKK4.p38abgd_2{p38abgd<p38a=off;p38b=on;p38g=off;p38d=off><Cytosol=on;Nucleus=off;Phos1=off;Phos2=off>/1:0:1/_:_:_|MKK4<Phos1=on;Phos2=on>/_:_:_/0:0:0}
238: JNK123.MKK4_2{JNK123<JNK1=off;JNK2=on;JNK3=off><Cytosol=on;Nucleus=off;Phos1=off;Phos2=off>/1:0:1/_:_:_|MKK4<Phos1=on;Phos2=on>/_:_:_/0:0:0}
239: JNK123.MKK7_2{JNK123<JNK1=off;JNK2=on;JNK3=off><Cytosol=on;Nucleus=off;Phos1=off;Phos2=off>/1:0:1/_:_:_|MKK7<Phos1=on;Phos2=on>/_:_:_/0:0:0}
240: JNK123.MKK4_3{JNK123<JNK1=off;JNK2=off;JNK3=on><Cytosol=on;Nucleus=off;Phos1=off;Phos2=off>/1:0:1/_:_:_|MKK4<Phos1=on;Phos2=on>/_:_:_/0:0:0}
241: JNK123.MKK7_3{JNK123<JNK1=off;JNK2=off;JNK3=on><Cytosol=on;Nucleus=off;Phos1=off;Phos2=off>/1:0:1/_:_:_|MKK7<Phos1=on;Phos2=on>/_:_:_/0:0:0}
242: MKK36.p38abgd_3{p38abgd<p38a=off;p38b=off;p38g=on;p38d=off><Cytosol=on;Nucleus=off;Phos1=off;Phos2=off>/1:0:1/_:_:_|MKK36<MKK3=on;MKK6=off;Phos1=on;Phos2=on>/_:_:_/0:0:0}
243: MKK36.p38abgd_7{p38abgd<p38a=off;p38b=off;p38g=on;p38d=off><Cytosol=on;Nucleus=off;Phos1=off;Phos2=off>/1:0:1/_:_:_|MKK36<MKK3=off;MKK6=on;Phos1=on;Phos2=on>/_:_:_/0:0:0}
244: MKK4.p38abgd_3{p38abgd<p38a=off;p38b=off;p38g=on;p38d=off><Cytosol=on;Nucleus=off;Phos1=off;Phos2=off>/1:0:1/_:_:_|MKK4<Phos1=on;Phos2=on>/_:_:_/0:0:0}
245: JNK123.MKK4_1{JNK123<JNK1=on;JNK2=off;JNK3=off><Cytosol=on;Nucleus=off;Phos1=off;Phos2=off>/1:0:1/_:_:_|MKK4<Phos1=on;Phos2=on>/_:_:_/0:0:0}
246: JNK123.MKK7_1{JNK123<JNK1=on;JNK2=off;JNK3=off><Cytosol=on;Nucleus=off;Phos1=off;Phos2=off>/1:0:1/_:_:_|MKK7<Phos1=on;Phos2=on>/_:_:_/0:0:0}
247: MKK36.p38abgd_1{p38abgd<p38a=on;p38b=off;p38g=off;p38d=off><Cytosol=on;Nucleus=off;Phos1=off;Phos2=off>/1:0:1/_:_:_|MKK36<MKK3=on;MKK6=off;Phos1=on;Phos2=on>/_:_:_/0:0:0}
248: MKK36.p38abgd_5{p38abgd<p38a=on;p38b=off;p38g=off;p38d=off><Cytosol=on;Nucleus=off;Phos1=off;Phos2=off>/1:0:1/_:_:_|MKK36<MKK3=off;MKK6=on;Phos1=on;Phos2=on>/_:_:_/0:0:0}
249: MKK4.p38abgd_1{p38abgd<p38a=on;p38b=off;p38g=off;p38d=off><Cytosol=on;Nucleus=off;Phos1=off;Phos2=off>/1:0:1/_:_:_|MKK4<Phos1=on;Phos2=on>/_:_:_/0:0:0}
250: MKK36.p38abgd_4{p38abgd<p38a=off;p38b=off;p38g=off;p38d=on><Cytosol=on;Nucleus=off;Phos1=off;Phos2=off>/1:0:1/_:_:_|MKK36<MKK3=on;MKK6=off;Phos1=on;Phos2=on>/_:_:_/0:0:0}
251: MKK36.p38abgd_8{p38abgd<p38a=off;p38b=off;p38g=off;p38d=on><Cytosol=on;Nucleus=off;Phos1=off;Phos2=off>/1:0:1/_:_:_|MKK36<MKK3=off;MKK6=on;Phos1=on;Phos2=on>/_:_:_/0:0:0}
252: MKK4.p38abgd_4{p38abgd<p38a=off;p38b=off;p38g=off;p38d=on><Cytosol=on;Nucleus=off;Phos1=off;Phos2=off>/1:0:1/_:_:_|MKK4<Phos1=on;Phos2=on>/_:_:_/0:0:0}
253: JNK123.JunABD_4{JunABD<JUN=off;JUNB=on;JUND=off;Cytosol=off;Nucleus=on;Phos=off>/0:1:1|JNK123<JNK1=on;JNK2=off;JNK3=off><Cytosol=off;Nucleus=on;Phos1=on;Phos2=on>/_:_:_/0:0:0}
254: JNK123.JunABD_6{JunABD<JUN=off;JUNB=off;JUND=on;Cytosol=off;Nucleus=on;Phos=off>/0:1:1|JNK123<JNK1=off;JNK2=on;JNK3=off><Cytosol=off;Nucleus=on;Phos1=on;Phos2=on>/_:_:_/0:0:0}
255: JNK123.JunABD_5{JunABD<JUN=off;JUNB=off;JUND=on;Cytosol=off;Nucleus=on;Phos=off>/0:1:1|JNK123<JNK1=on;JNK2=off;JNK3=off><Cytosol=off;Nucleus=on;Phos1=on;Phos2=on>/_:_:_/0:0:0}
256: ELK1_x2.p38abgd_1{p38abgd<p38a=on;p38b=off;p38g=off;p38d=off><Cytosol=off;Nucleus=on;Phos1=on;Phos2=on>/_:_:_/0:0:1|ELK1_x2<Cytosol=off;Nucleus=on;Phos=off>/0:1:0}
257: ELK1_x2.JNK123_2{JNK123<JNK1=off;JNK2=on;JNK3=off><Cytosol=off;Nucleus=on;Phos1=on;Phos2=on>/_:_:_/0:0:1|ELK1_x2<Cytosol=off;Nucleus=on;Phos=off>/0:1:0}
258: ELK1_x2.JNK123_3{JNK123<JNK1=off;JNK2=off;JNK3=on><Cytosol=off;Nucleus=on;Phos1=on;Phos2=on>/_:_:_/0:0:1|ELK1_x2<Cytosol=off;Nucleus=on;Phos=off>/0:1:0}
259: ELK1_x2.JNK123_1{JNK123<JNK1=on;JNK2=off;JNK3=off><Cytosol=off;Nucleus=on;Phos1=on;Phos2=on>/_:_:_/0:0:1|ELK1_x2<Cytosol=off;Nucleus=on;Phos=off>/0:1:0}
260: FOS.p38abgd_2{p38abgd<p38a=off;p38b=on;p38g=off;p38d=off><Cytosol=on;Nucleus=off;Phos1=on;Phos2=on>/_:_:_/0:0:1|FOS<Cytosol=on;Nucleus=off;Phos=off>/0:1:0}
261: FOS.p38abgd_3{p38abgd<p38a=off;p38b=off;p38g=on;p38d=off><Cytosol=on;Nucleus=off;Phos1=on;Phos2=on>/_:_:_/0:0:1|FOS<Cytosol=on;Nucleus=off;Phos=off>/0:1:0}
262: FOS.p38abgd_1{p38abgd<p38a=on;p38b=off;p38g=off;p38d=off><Cytosol=on;Nucleus=off;Phos1=on;Phos2=on>/_:_:_/0:0:1|FOS<Cytosol=on;Nucleus=off;Phos=off>/0:1:0}
263: FOS.p38abgd_4{p38abgd<p38a=off;p38b=off;p38g=off;p38d=on><Cytosol=on;Nucleus=off;Phos1=on;Phos2=on>/_:_:_/0:0:1|FOS<Cytosol=on;Nucleus=off;Phos=off>/0:1:0}
264: MSK1.p38abgd_1{p38abgd<p38a=on;p38b=off;p38g=off;p38d=off><Cytosol=off;Nucleus=on;Phos1=on;Phos2=on>/_:_:_/0:0:1|MSK1<Cytosol=off;Nucleus=on;Phos1=off;Phos2=off;Phos3=off;Phos4=off>/0:1:0/_:_:_}
265: JNK123.JunABD_2{JunABD<JUN=on;JUNB=off;JUND=off;Cytosol=off;Nucleus=on;Phos=off>/0:1:1|JNK123<JNK1=off;JNK2=on;JNK3=off><Cytosol=off;Nucleus=on;Phos1=on;Phos2=on>/_:_:_/0:0:0}
266: JNK123.JunABD_3{JunABD<JUN=on;JUNB=off;JUND=off;Cytosol=off;Nucleus=on;Phos=off>/0:1:1|JNK123<JNK1=off;JNK2=off;JNK3=on><Cytosol=off;Nucleus=on;Phos1=on;Phos2=on>/_:_:_/0:0:0}
267: JNK123.JunABD_1{JunABD<JUN=on;JUNB=off;JUND=off;Cytosol=off;Nucleus=on;Phos=off>/0:1:1|JNK123<JNK1=on;JNK2=off;JNK3=off><Cytosol=off;Nucleus=on;Phos1=on;Phos2=on>/_:_:_/0:0:0}
268: JunABD.p38abgd_2{JunABD<JUN=on;JUNB=off;JUND=off;Cytosol=off;Nucleus=on;Phos=off>/0:1:1|p38abgd<p38a=off;p38b=on;p38g=off;p38d=off><Cytosol=off;Nucleus=on;Phos1=on;Phos2=on>/_:_:_/0:0:0}
269: JunABD.p38abgd_3{JunABD<JUN=on;JUNB=off;JUND=off;Cytosol=off;Nucleus=on;Phos=off>/0:1:1|p38abgd<p38a=off;p38b=off;p38g=on;p38d=off><Cytosol=off;Nucleus=on;Phos1=on;Phos2=on>/_:_:_/0:0:0}
270: JunABD.p38abgd_1{JunABD<JUN=on;JUNB=off;JUND=off;Cytosol=off;Nucleus=on;Phos=off>/0:1:1|p38abgd<p38a=on;p38b=off;p38g=off;p38d=off><Cytosol=off;Nucleus=on;Phos1=on;Phos2=on>/_:_:_/0:0:0}
271: ELF4.JNK123_1{JNK123<JNK1=on;JNK2=off;JNK3=off><Cytosol=on;Nucleus=off;Phos1=on;Phos2=on>/_:_:_/0:0:1|ELF4<Cytosol=on;Nucleus=off;Phos=off>/0:1:0}
272: ELK1_x2.MSK1_1{ELK1_x2<Cytosol=off;Nucleus=on;Phos=off>/1:0:1|MSK1<Cytosol=off;Nucleus=on;Phos1=on;Phos2=on;Phos3=on;Phos4=on>/_:_:_/0:0:0}
273: IKKab_x6CG.NEMO_x6CG_8{IKKab_x6CG<IKKa=off;IKKb=on;Phos1=on;Phos2=off>/_:_:_/_:_:_/3:0:1/_:_:_/_:_:_|NEMO_x6CG<K63Ub=off;K63M1Ub=off;K48Ub=off>/_:_:_/_:_:_/_:_:_/2:0:0}
274: IKKab_x6CG.NEMO_x6CG_7{IKKab_x6CG<IKKa=on;IKKb=off;Phos1=on;Phos2=off>/_:_:_/_:_:_/3:0:1/_:_:_/_:_:_|NEMO_x6CG<K63Ub=off;K63M1Ub=off;K48Ub=off>/_:_:_/_:_:_/_:_:_/2:0:0}
275: IKKab_x6CG.NEMO_x6CG_10{IKKab_x6CG<IKKa=off;IKKb=on;Phos1=on;Phos2=on>/_:_:_/_:_:_/3:0:1/_:_:_/_:_:_|NEMO_x6CG<K63Ub=off;K63M1Ub=off;K48Ub=off>/_:_:_/_:_:_/_:_:_/2:0:0}
276: IKKab_x6CG.NEMO_x6CG_9{IKKab_x6CG<IKKa=on;IKKb=off;Phos1=on;Phos2=on>/_:_:_/_:_:_/3:0:1/_:_:_/_:_:_|NEMO_x6CG<K63Ub=off;K63M1Ub=off;K48Ub=off>/_:_:_/_:_:_/_:_:_/2:0:0}
277: ABIN2_x2.TPL2_2{TPL2<Phos=on>/0:0:1/_:_:_/_:_:_|ABIN2_x2<>/0:0:0/_:_:_}
278: MKK12.TPL2_1{MKK12<MKK1=on;MKK2=off;Phos1=off;Phos2=off>/2:0:1/_:_:_|TPL2<Phos=on>/_:_:_/_:_:_/0:0:0}
279: MKK36.TPL2_1{TPL2<Phos=on>/_:_:_/_:_:_/0:0:1|MKK36<MKK3=on;MKK6=off;Phos1=off;Phos2=off>/2:0:0/_:_:_}
280: MKK36.TPL2_2{TPL2<Phos=on>/_:_:_/_:_:_/0:0:1|MKK36<MKK3=off;MKK6=on;Phos1=off;Phos2=off>/2:0:0/_:_:_}
281: MKK12.TPL2_2{MKK12<MKK1=off;MKK2=on;Phos1=off;Phos2=off>/2:0:1/_:_:_|TPL2<Phos=on>/_:_:_/_:_:_/0:0:0}
282: {IkBa<Phos=on;K48Ub=off>/_:_:_/0:0:1|betaTrCP12_x2<betaTrCP1=off;betaTrCP2=on>/1:0:0}
283: {IkBb<Phos=on;K48Ub=off>/_:_:_/0:0:1|betaTrCP12_x2<betaTrCP1=off;betaTrCP2=on>/1:0:0}
284: MKK4.TPL2_1{TPL2<Phos=on>/_:_:_/_:_:_/0:0:1|MKK4<Phos1=off;Phos2=off>/2:0:0/_:_:_}
285: MKK7.TPL2_1{TPL2<Phos=on>/_:_:_/_:_:_/0:0:1|MKK7<Phos1=off;Phos2=off>/2:0:0/_:_:_}
286: ERK12.MKK12_2{ERK12<ERK1=off;ERK2=on;Cytosol=on;Nucleus=off;Phos1=off;Phos2=off>/1:0:1/_:_:_|MKK12<MKK1=on;MKK2=off;Phos1=on;Phos2=on>/_:_:_/0:0:0}
287: ERK12.MKK12_4{ERK12<ERK1=off;ERK2=on;Cytosol=on;Nucleus=off;Phos1=off;Phos2=off>/1:0:1/_:_:_|MKK12<MKK1=off;MKK2=on;Phos1=on;Phos2=on>/_:_:_/0:0:0}
288: ERK12.MKK12_1{ERK12<ERK1=on;ERK2=off;Cytosol=on;Nucleus=off;Phos1=off;Phos2=off>/1:0:1/_:_:_|MKK12<MKK1=on;MKK2=off;Phos1=on;Phos2=on>/_:_:_/0:0:0}
289: ERK12.MKK12_3{ERK12<ERK1=on;ERK2=off;Cytosol=on;Nucleus=off;Phos1=off;Phos2=off>/1:0:1/_:_:_|MKK12<MKK1=off;MKK2=on;Phos1=on;Phos2=on>/_:_:_/0:0:0}
290: ERK12.JunABD_4{ERK12<ERK1=off;ERK2=on;Cytosol=off;Nucleus=on;Phos1=on;Phos2=on>/_:_:_/0:0:1|JunABD<JUN=off;JUNB=on;JUND=off;Cytosol=off;Nucleus=on;Phos=off>/1:0:0}
291: ERK12.JunABD_3{ERK12<ERK1=on;ERK2=off;Cytosol=off;Nucleus=on;Phos1=on;Phos2=on>/_:_:_/0:0:1|JunABD<JUN=off;JUNB=on;JUND=off;Cytosol=off;Nucleus=on;Phos=off>/1:0:0}
292: ERK12.JunABD_6{ERK12<ERK1=off;ERK2=on;Cytosol=off;Nucleus=on;Phos1=on;Phos2=on>/_:_:_/0:0:1|JunABD<JUN=off;JUNB=off;JUND=on;Cytosol=off;Nucleus=on;Phos=off>/1:0:0}
293: ERK12.JunABD_5{ERK12<ERK1=on;ERK2=off;Cytosol=off;Nucleus=on;Phos1=on;Phos2=on>/_:_:_/0:0:1|JunABD<JUN=off;JUNB=off;JUND=on;Cytosol=off;Nucleus=on;Phos=off>/1:0:0}
294: ELK1_x2.ERK12_2{ERK12<ERK1=off;ERK2=on;Cytosol=off;Nucleus=on;Phos1=on;Phos2=on>/_:_:_/0:0:1|ELK1_x2<Cytosol=off;Nucleus=on;Phos=off>/1:0:0}
295: ELK1_x2.ERK12_1{ERK12<ERK1=on;ERK2=off;Cytosol=off;Nucleus=on;Phos1=on;Phos2=on>/_:_:_/0:0:1|ELK1_x2<Cytosol=off;Nucleus=on;Phos=off>/1:0:0}
296: ERK12.FOS_2{ERK12<ERK1=off;ERK2=on;Cytosol=on;Nucleus=off;Phos1=on;Phos2=on>/_:_:_/0:0:1|FOS<Cytosol=on;Nucleus=off;Phos=off>/1:0:0}
297: ERK12.FOS_1{ERK12<ERK1=on;ERK2=off;Cytosol=on;Nucleus=off;Phos1=on;Phos2=on>/_:_:_/0:0:1|FOS<Cytosol=on;Nucleus=off;Phos=off>/1:0:0}
298: ERK12.MSK1_2{ERK12<ERK1=off;ERK2=on;Cytosol=off;Nucleus=on;Phos1=on;Phos2=on>/_:_:_/0:0:1|MSK1<Cytosol=off;Nucleus=on;Phos1=off;Phos2=off;Phos3=off;Phos4=off>/1:0:0/_:_:_}
299: ERK12.MSK1_1{ERK12<ERK1=on;ERK2=off;Cytosol=off;Nucleus=on;Phos1=on;Phos2=on>/_:_:_/0:0:1|MSK1<Cytosol=off;Nucleus=on;Phos1=off;Phos2=off;Phos3=off;Phos4=off>/1:0:0/_:_:_}
300: ERK12.JunABD_2{ERK12<ERK1=off;ERK2=on;Cytosol=off;Nucleus=on;Phos1=on;Phos2=on>/_:_:_/0:0:1|JunABD<JUN=on;JUNB=off;JUND=off;Cytosol=off;Nucleus=on;Phos=off>/1:0:0}
301: ERK12.JunABD_1{ERK12<ERK1=on;ERK2=off;Cytosol=off;Nucleus=on;Phos1=on;Phos2=on>/_:_:_/0:0:1|JunABD<JUN=on;JUNB=off;JUND=off;Cytosol=off;Nucleus=on;Phos=off>/1:0:0}
302: TAB1.TAB3.TAK1_1{TAB1<>/0:0:1|TAK1<Phos=off>/0:0:0/0:0:2/_:_:_|TAB3<>/1:0:1/_:_:_}
303: IkBa.NFkB2.NFkB2_1{NFkB2<Phos=off;K48Ub=off><p52=on;Cytosol=on;Nucleus=off>/_:_:_/_:_:_/0:1:1/_:_:_/_:_:_|NFkB2<Phos=off;K48Ub=off><p52=on;Cytosol=on;Nucleus=off>/_:_:_/_:_:_/0:1:0/_:_:_/0:0:2|IkBa<Phos=off;K48Ub=off>/2:1:1/_:_:_}
304: IkBa.NFkB1.NFkB2_1{NFkB2<Phos=off;K48Ub=off><p52=on;Cytosol=on;Nucleus=off>/_:_:_/_:_:_/0:1:1/_:_:_/0:0:2|NFkB1<Phos=off;K48Ub1=off;K48Ub2=off><p50=on;Cytosol=on;Nucleus=off>/_:_:_/_:_:_/_:_:_/0:1:0/_:_:_/_:_:_|IkBa<Phos=off;K48Ub=off>/2:1:0/_:_:_}
305: IkBa.NFkB2.RelA_1{NFkB2<Phos=off;K48Ub=off><p52=on;Cytosol=on;Nucleus=off>/_:_:_/_:_:_/0:0:1/_:_:_/0:0:2|RelA<Cytosol=on;Nucleus=off>/0:1:0/_:_:_/_:_:_|IkBa<Phos=off;K48Ub=off>/2:1:0/_:_:_}
306: IkBa.NFkB2.RelB_1{NFkB2<Phos=off;K48Ub=off><p52=on;Cytosol=on;Nucleus=off>/_:_:_/_:_:_/0:0:2/_:_:_/0:0:1|IkBa<Phos=off;K48Ub=off>/2:1:0/_:_:_|RelB<Cytosol=on;Nucleus=off>/0:1:0/_:_:_}
307: IkBa.NFkB2.cRel_1{NFkB2<Phos=off;K48Ub=off><p52=on;Cytosol=on;Nucleus=off>/_:_:_/_:_:_/0:0:2/_:_:_/0:0:1|IkBa<Phos=off;K48Ub=off>/2:1:0/_:_:_|cRel<Cytosol=on;Nucleus=off>/0:1:0/_:_:_/_:_:_}
308: IkBa.NFkB1.NFkB1_1{NFkB1<Phos=off;K48Ub1=off;K48Ub2=off><p50=on;Cytosol=on;Nucleus=off>/_:_:_/_:_:_/_:_:_/0:1:1/_:_:_/_:_:_|NFkB1<Phos=off;K48Ub1=off;K48Ub2=off><p50=on;Cytosol=on;Nucleus=off>/_:_:_/_:_:_/_:_:_/0:1:0/_:_:_/0:0:2|IkBa<Phos=off;K48Ub=off>/2:1:1/_:_:_}
309: IkBa.NFkB1.RelA_1{RelA<Cytosol=on;Nucleus=off>/0:1:1/_:_:_/_:_:_|NFkB1<Phos=off;K48Ub1=off;K48Ub2=off><p50=on;Cytosol=on;Nucleus=off>/_:_:_/_:_:_/_:_:_/0:0:0/_:_:_/0:0:2|IkBa<Phos=off;K48Ub=off>/2:1:1/_:_:_}
310: IkBa.NFkB1.RelB_1{NFkB1<Phos=off;K48Ub1=off;K48Ub2=off><p50=on;Cytosol=on;Nucleus=off>/_:_:_/_:_:_/_:_:_/0:0:2/_:_:_/0:0:1|IkBa<Phos=off;K48Ub=off>/2:1:0/_:_:_|RelB<Cytosol=on;Nucleus=off>/0:1:0/_:_:_}
311: IkBa.NFkB1.cRel_1{NFkB1<Phos=off;K48Ub1=off;K48Ub2=off><p50=on;Cytosol=on;Nucleus=off>/_:_:_/_:_:_/_:_:_/0:0:2/_:_:_/0:0:1|IkBa<Phos=off;K48Ub=off>/2:1:0/_:_:_|cRel<Cytosol=on;Nucleus=off>/0:1:0/_:_:_/_:_:_}
312: ABIN2_x2.NFkB1.TPL2_1{NFkB1<Phos=off;K48Ub1=off;K48Ub2=off><p50=off;Cytosol=on;Nucleus=off>/1:0:2/_:_:_/_:_:_/_:_:_/_:_:_/_:_:_|TPL2<Phos=off>/0:0:2/_:_:_/_:_:_|ABIN2_x2<>/0:0:1/0:0:0}
313: IkBb.NFkB2.NFkB2_1{NFkB2<Phos=off;K48Ub=off><p52=on;Cytosol=on;Nucleus=off>/_:_:_/_:_:_/0:1:1/_:_:_/_:_:_|NFkB2<Phos=off;K48Ub=off><p52=on;Cytosol=on;Nucleus=off>/_:_:_/_:_:_/0:1:0/_:_:_/0:0:2|IkBb<Phos=off;K48Ub=off>/2:1:1/_:_:_}
314: IkBb.NFkB1.NFkB2_1{NFkB2<Phos=off;K48Ub=off><p52=on;Cytosol=on;Nucleus=off>/_:_:_/_:_:_/0:1:1/_:_:_/0:0:2|NFkB1<Phos=off;K48Ub1=off;K48Ub2=off><p50=on;Cytosol=on;Nucleus=off>/_:_:_/_:_:_/_:_:_/0:1:0/_:_:_/_:_:_|IkBb<Phos=off;K48Ub=off>/2:1:0/_:_:_}
315: IkBb.NFkB2.RelA_1{NFkB2<Phos=off;K48Ub=off><p52=on;Cytosol=on;Nucleus=off>/_:_:_/_:_:_/0:0:1/_:_:_/0:0:2|RelA<Cytosol=on;Nucleus=off>/0:1:0/_:_:_/_:_:_|IkBb<Phos=off;K48Ub=off>/2:1:0/_:_:_}
316: IkBb.NFkB2.RelB_1{NFkB2<Phos=off;K48Ub=off><p52=on;Cytosol=on;Nucleus=off>/_:_:_/_:_:_/0:0:2/_:_:_/0:0:1|IkBb<Phos=off;K48Ub=off>/2:1:0/_:_:_|RelB<Cytosol=on;Nucleus=off>/0:1:0/_:_:_}
317: IkBb.NFkB2.cRel_1{NFkB2<Phos=off;K48Ub=off><p52=on;Cytosol=on;Nucleus=off>/_:_:_/_:_:_/0:0:2/_:_:_/0:0:1|IkBb<Phos=off;K48Ub=off>/2:1:0/_:_:_|cRel<Cytosol=on;Nucleus=off>/0:1:0/_:_:_/_:_:_}
318: IkBb.NFkB1.NFkB1_1{NFkB1<Phos=off;K48Ub1=off;K48Ub2=off><p50=on;Cytosol=on;Nucleus=off>/_:_:_/_:_:_/_:_:_/0:1:1/_:_:_/_:_:_|NFkB1<Phos=off;K48Ub1=off;K48Ub2=off><p50=on;Cytosol=on;Nucleus=off>/_:_:_/_:_:_/_:_:_/0:1:0/_:_:_/0:0:2|IkBb<Phos=off;K48Ub=off>/2:1:1/_:_:_}
319: IkBb.NFkB1.RelA_1{RelA<Cytosol=on;Nucleus=off>/0:1:1/_:_:_/_:_:_|NFkB1<Phos=off;K48Ub1=off;K48Ub2=off><p50=on;Cytosol=on;Nucleus=off>/_:_:_/_:_:_/_:_:_/0:0:0/_:_:_/0:0:2|IkBb<Phos=off;K48Ub=off>/2:1:1/_:_:_}
320: IkBb.NFkB1.RelB_1{NFkB1<Phos=off;K48Ub1=off;K48Ub2=off><p50=on;Cytosol=on;Nucleus=off>/_:_:_/_:_:_/_:_:_/0:0:2/_:_:_/0:0:1|IkBb<Phos=off;K48Ub=off>/2:1:0/_:_:_|RelB<Cytosol=on;Nucleus=off>/0:1:0/_:_:_}
321: IkBb.NFkB1.cRel_1{NFkB1<Phos=off;K48Ub1=off;K48Ub2=off><p50=on;Cytosol=on;Nucleus=off>/_:_:_/_:_:_/_:_:_/0:0:2/_:_:_/0:0:1|IkBb<Phos=off;K48Ub=off>/2:1:0/_:_:_|cRel<Cytosol=on;Nucleus=off>/0:1:0/_:_:_/_:_:_}
322: TAB1.TAB2.TAK1_1{TAB1<>/0:0:1|TAK1<Phos=off>/0:0:0/0:0:2/_:_:_|TAB2<>/1:0:1/_:_:_}
323: HOIL1.HOIP.SHARPIN_1{HOIL1<>/0:0:1/_:_:_/_:_:_|HOIP<>/0:0:0/0:0:2/_:_:_/_:_:_/_:_:_|SHARPIN<>/1:0:1}
324: IkBa.RelA.RelA_1{RelA<Cytosol=on;Nucleus=off>/0:0:1/_:_:_/_:_:_|RelA<Cytosol=on;Nucleus=off>/0:0:0/_:_:_/0:0:2|IkBa<Phos=off;K48Ub=off>/2:0:1/_:_:_}
325: IkBa.RelA.cRel_1{RelA<Cytosol=on;Nucleus=off>/0:0:2/_:_:_/0:0:1|IkBa<Phos=off;K48Ub=off>/2:0:0/_:_:_|cRel<Cytosol=on;Nucleus=off>/0:0:0/_:_:_/_:_:_}
326: IkBa.cRel.cRel_1{IkBa<Phos=off;K48Ub=off>/2:0:2/_:_:_|cRel<Cytosol=on;Nucleus=off>/0:0:2/_:_:_/_:_:_|cRel<Cytosol=on;Nucleus=off>/0:0:1/_:_:_/0:0:0}
327: CD14.LBP.LPS_1{LPS<Extracellular=on;Endosome=off;Cytosol=off>/0:0:2/_:_:_|CD14<Outer_Cell_Membrane=on;Inner_Endosome_Membrane=off><>/1:0:2/_:_:_/_:_:_|LBP<Endosome=off;Extracellular=on>/0:0:0/0:0:1}
328: IkBb.RelA.RelA_1{RelA<Cytosol=on;Nucleus=off>/0:0:1/_:_:_/_:_:_|RelA<Cytosol=on;Nucleus=off>/0:0:0/_:_:_/0:0:2|IkBb<Phos=off;K48Ub=off>/2:0:1/_:_:_}
329: IkBb.RelA.cRel_1{RelA<Cytosol=on;Nucleus=off>/0:0:2/_:_:_/0:0:1|IkBb<Phos=off;K48Ub=off>/2:0:0/_:_:_|cRel<Cytosol=on;Nucleus=off>/0:0:0/_:_:_/_:_:_}
330: IkBb.cRel.cRel_1{IkBb<Phos=off;K48Ub=off>/2:0:2/_:_:_|cRel<Cytosol=on;Nucleus=off>/0:0:2/_:_:_/_:_:_|cRel<Cytosol=on;Nucleus=off>/0:0:1/_:_:_/0:0:0}
331: CD14.LBP.LPS.3_1{LPS<Extracellular=on;Endosome=off;Cytosol=off>/0:0:2/1:0:1|CD14<Outer_Cell_Membrane=on;Inner_Endosome_Membrane=off><>/1:0:2/1:0:0/_:_:_|LBP<Endosome=off;Extracellular=on>/0:0:0/0:0:1}
332: CD14.LBP.LPS.2_1{LPS<Extracellular=on;Endosome=off;Cytosol=off>/_:_:_/1:0:1|CD14<Outer_Cell_Membrane=on;Inner_Endosome_Membrane=off><>/1:0:2/1:0:0/_:_:_|LBP<Endosome=off;Extracellular=on>/_:_:_/0:0:1}
333: CD14.LPS.MD2_1{LPS<Extracellular=on;Endosome=off;Cytosol=off>/_:_:_/1:0:2|MD2<Extracellular=on;Endosome=off>/0:0:2/_:_:_|CD14<Outer_Cell_Membrane=on;Inner_Endosome_Membrane=off><>/0:0:1/1:0:0/_:_:_}
334: CD14.LPS.MD2_3{LPS<Extracellular=off;Endosome=on;Cytosol=off>/_:_:_/1:0:2|MD2<Extracellular=off;Endosome=on>/0:0:2/_:_:_|CD14<Outer_Cell_Membrane=off;Inner_Endosome_Membrane=on><>/0:0:1/1:0:0/_:_:_}
335: CD14.LBP.LPS_4{LPS<Extracellular=off;Endosome=on;Cytosol=off>/0:0:2/_:_:_|CD14<Outer_Cell_Membrane=off;Inner_Endosome_Membrane=on><>/1:0:2/_:_:_/_:_:_|LBP<Endosome=on;Extracellular=off>/0:0:0/0:0:1}
336: CD14.LPS.MD2.3_1{LPS<Extracellular=on;Endosome=off;Cytosol=off>/1:0:1/1:0:2|MD2<Extracellular=on;Endosome=off>/0:0:2/0:0:0|CD14<Outer_Cell_Membrane=on;Inner_Endosome_Membrane=off><>/0:0:1/1:0:0/_:_:_}
337: {LPS<Extracellular=off;Endosome=on;Cytosol=off>/1:0:1/1:0:2|MD2<Extracellular=off;Endosome=on>/0:0:2/0:0:0|CD14<Outer_Cell_Membrane=off;Inner_Endosome_Membrane=on><>/0:0:1/1:0:0/_:_:_}
338: {LPS<Extracellular=off;Endosome=on;Cytosol=off>/0:0:2/1:0:1|CD14<Outer_Cell_Membrane=off;Inner_Endosome_Membrane=on><>/1:0:2/1:0:0/_:_:_|LBP<Endosome=on;Extracellular=off>/0:0:0/0:0:1}
339: CD14.LPS.MD2.2_1{LPS<Extracellular=on;Endosome=off;Cytosol=off>/1:0:1/_:_:_|MD2<Extracellular=on;Endosome=off>/0:0:2/0:0:0|CD14<Outer_Cell_Membrane=on;Inner_Endosome_Membrane=off><>/0:0:1/_:_:_/_:_:_}
340: {LPS<Extracellular=off;Endosome=on;Cytosol=off>/1:0:1/_:_:_|MD2<Extracellular=off;Endosome=on>/0:0:2/0:0:0|CD14<Outer_Cell_Membrane=off;Inner_Endosome_Membrane=on><>/0:0:1/_:_:_/_:_:_}
341: {LPS<Extracellular=off;Endosome=on;Cytosol=off>/_:_:_/1:0:1|CD14<Outer_Cell_Membrane=off;Inner_Endosome_Membrane=on><>/1:0:2/1:0:0/_:_:_|LBP<Endosome=on;Extracellular=off>/_:_:_/0:0:1}
342: LPS.MD2.TLR4_1{LPS<Extracellular=on;Endosome=off;Cytosol=off>/1:0:1/_:_:_|MD2<Extracellular=on;Endosome=off>/0:0:2/0:0:0|TLR4<><Cell_Membrane=on;Endosome_Membrane=off>/0:0:1/_:_:_/_:_:_}
343: LPS.MD2.TLR4_3{LPS<Extracellular=off;Endosome=on;Cytosol=off>/1:0:1/_:_:_|MD2<Extracellular=off;Endosome=on>/0:0:2/0:0:0|TLR4<><Cell_Membrane=off;Endosome_Membrane=on>/0:0:1/_:_:_/_:_:_}
344: {MAL_x4CG<Phos=on;K48Ub=off>/_:_:_/_:_:_/_:_:_/0:0:1|MyD88_x6CG<><>/3:0:0/_:_:_/_:_:_/0:0:2|IRAK4_x4CG<><Phos1=on;Phos2=on;Phos3=on;Phos4=on>/1:1:1/_:_:_}
345: {MAL_x4CG<Phos=on;K48Ub=off>/_:_:_/_:_:_/_:_:_/0:0:1|MyD88_x6CG<><>/3:0:0/_:_:_/_:_:_/0:0:2|IRAK4_x4CG<><Phos1=off;Phos2=off;Phos3=off;Phos4=off>/1:1:1/_:_:_}
346: {MAL_x4CG<Phos=on;K48Ub=off>/0:0:1/_:_:_/_:_:_/0:0:2|PI45P2_x4CG<Inner_Cell_Membrane=on;Outer_Endosome_Membrane=off>/0:0:0|MyD88_x6CG<><>/3:0:0/_:_:_/_:_:_/_:_:_}
347: {IRAK1_x4CG<><Phos1=off;Phos2=off;K63Ub=off;K63M1Ub=off;K48Ub=off>/1:0:2/_:_:_/_:_:_/_:_:_/_:_:_/_:_:_|MyD88_x6CG<><>/_:_:_/_:_:_/_:_:_/0:0:2|IRAK4_x4CG<><Phos1=on;Phos2=on;Phos3=on;Phos4=on>/1:1:1/0:0:0}
348: {IRAK2_x4CG<><Phos1=off;Phos2=off;K63Ub=off;K63M1Ub=off;K48Ub=off>/1:0:2/_:_:_/_:_:_/_:_:_/_:_:_/_:_:_|MyD88_x6CG<><>/_:_:_/_:_:_/_:_:_/0:0:2|IRAK4_x4CG<><Phos1=on;Phos2=on;Phos3=on;Phos4=on>/1:1:1/0:0:0}
349: {MAL_x4CG<Phos=off;K48Ub=off>/0:0:1/1:0:2/_:_:_/_:_:_|PI45P2_x4CG<Inner_Cell_Membrane=on;Outer_Endosome_Membrane=off>/0:0:0|IRAK4_x4CG<><Phos1=on;Phos2=on;Phos3=on;Phos4=on>/_:_:_/1:0:0}
350: {IRAK1_x4CG<><Phos1=on;Phos2=off;K63Ub=off;K63M1Ub=off;K48Ub=off>/1:0:2/_:_:_/_:_:_/_:_:_/_:_:_/_:_:_|MyD88_x6CG<><>/_:_:_/_:_:_/_:_:_/0:0:2|IRAK4_x4CG<><Phos1=on;Phos2=on;Phos3=on;Phos4=on>/1:1:1/0:0:0}
351: {IRAK2_x4CG<><Phos1=on;Phos2=off;K63Ub=off;K63M1Ub=off;K48Ub=off>/1:0:2/_:_:_/_:_:_/_:_:_/_:_:_/_:_:_|MyD88_x6CG<><>/_:_:_/_:_:_/_:_:_/0:0:2|IRAK4_x4CG<><Phos1=on;Phos2=on;Phos3=on;Phos4=on>/1:1:1/0:0:0}
352: {IRAK1_x4CG<><Phos1=on;Phos2=on;K63Ub=off;K63M1Ub=off;K48Ub=off>/1:0:2/_:_:_/_:_:_/_:_:_/_:_:_/_:_:_|MyD88_x6CG<><>/_:_:_/_:_:_/_:_:_/0:0:2|IRAK4_x4CG<><Phos1=on;Phos2=on;Phos3=on;Phos4=on>/1:1:1/0:0:0}
353: {IRAK2_x4CG<><Phos1=on;Phos2=on;K63Ub=off;K63M1Ub=off;K48Ub=off>/1:0:2/_:_:_/_:_:_/_:_:_/_:_:_/_:_:_|MyD88_x6CG<><>/_:_:_/_:_:_/_:_:_/0:0:2|IRAK4_x4CG<><Phos1=on;Phos2=on;Phos3=on;Phos4=on>/1:1:1/0:0:0}
354: {MAL_x4CG<Phos=off;K48Ub=off>/0:0:1/3:1:2/_:_:_/_:_:_|PI45P2_x4CG<Inner_Cell_Membrane=on;Outer_Endosome_Membrane=off>/0:0:0|IRAK1_x4CG<><Phos1=on;Phos2=on;K63Ub=off;K63M1Ub=off;K48Ub=off>/_:_:_/_:_:_/_:_:_/_:_:_/_:_:_/1:0:0}
355: {IkBa<Phos=off;K48Ub=off>/_:_:_/4:0:1|IKKab_x6CG<IKKa=off;IKKb=on;Phos1=on;Phos2=on>/_:_:_/_:_:_/3:0:2/_:_:_/1:0:0|NEMO_x6CG<K63Ub=off;K63M1Ub=off;K48Ub=off>/_:_:_/_:_:_/_:_:_/2:0:1}
356: {IkBb<Phos=off;K48Ub=off>/_:_:_/4:0:1|IKKab_x6CG<IKKa=off;IKKb=on;Phos1=on;Phos2=on>/_:_:_/_:_:_/3:0:2/_:_:_/1:0:0|NEMO_x6CG<K63Ub=off;K63M1Ub=off;K48Ub=off>/_:_:_/_:_:_/_:_:_/2:0:1}
357: {IkBa<Phos=off;K48Ub=off>/_:_:_/4:0:1|IKKab_x6CG<IKKa=on;IKKb=off;Phos1=on;Phos2=on>/_:_:_/_:_:_/3:0:2/_:_:_/1:0:0|NEMO_x6CG<K63Ub=off;K63M1Ub=off;K48Ub=off>/_:_:_/_:_:_/_:_:_/2:0:1}
358: {IkBb<Phos=off;K48Ub=off>/_:_:_/4:0:1|IKKab_x6CG<IKKa=on;IKKb=off;Phos1=on;Phos2=on>/_:_:_/_:_:_/3:0:2/_:_:_/1:0:0|NEMO_x6CG<K63Ub=off;K63M1Ub=off;K48Ub=off>/_:_:_/_:_:_/_:_:_/2:0:1}
359: {NFkB2<Phos=off;K48Ub=off><p52=on;Cytosol=on;Nucleus=off>/_:_:_/_:_:_/0:1:1/_:_:_/_:_:_|NFkB2<Phos=off;K48Ub=off><p52=on;Cytosol=on;Nucleus=off>/_:_:_/_:_:_/0:1:0/_:_:_/0:0:2|IkBa<Phos=on;K48Ub=off>/2:1:1/_:_:_}
360: {NFkB2<Phos=off;K48Ub=off><p52=on;Cytosol=on;Nucleus=off>/_:_:_/_:_:_/0:1:1/_:_:_/0:0:2|NFkB1<Phos=off;K48Ub1=off;K48Ub2=off><p50=on;Cytosol=on;Nucleus=off>/_:_:_/_:_:_/_:_:_/0:1:0/_:_:_/_:_:_|IkBa<Phos=on;K48Ub=off>/2:1:0/_:_:_}
361: {NFkB2<Phos=off;K48Ub=off><p52=on;Cytosol=on;Nucleus=off>/_:_:_/_:_:_/0:0:1/_:_:_/0:0:2|RelA<Cytosol=on;Nucleus=off>/0:1:0/_:_:_/_:_:_|IkBa<Phos=on;K48Ub=off>/2:1:0/_:_:_}
362: {NFkB2<Phos=off;K48Ub=off><p52=on;Cytosol=on;Nucleus=off>/_:_:_/_:_:_/0:0:2/_:_:_/0:0:1|IkBa<Phos=on;K48Ub=off>/2:1:0/_:_:_|RelB<Cytosol=on;Nucleus=off>/0:1:0/_:_:_}
363: {NFkB2<Phos=off;K48Ub=off><p52=on;Cytosol=on;Nucleus=off>/_:_:_/_:_:_/0:0:2/_:_:_/0:0:1|IkBa<Phos=on;K48Ub=off>/2:1:0/_:_:_|cRel<Cytosol=on;Nucleus=off>/0:1:0/_:_:_/_:_:_}
364: {NFkB1<Phos=off;K48Ub1=off;K48Ub2=off><p50=on;Cytosol=on;Nucleus=off>/_:_:_/_:_:_/_:_:_/0:1:1/_:_:_/_:_:_|NFkB1<Phos=off;K48Ub1=off;K48Ub2=off><p50=on;Cytosol=on;Nucleus=off>/_:_:_/_:_:_/_:_:_/0:1:0/_:_:_/0:0:2|IkBa<Phos=on;K48Ub=off>/2:1:1/_:_:_}
365: {RelA<Cytosol=on;Nucleus=off>/0:1:1/_:_:_/_:_:_|NFkB1<Phos=off;K48Ub1=off;K48Ub2=off><p50=on;Cytosol=on;Nucleus=off>/_:_:_/_:_:_/_:_:_/0:0:0/_:_:_/0:0:2|IkBa<Phos=on;K48Ub=off>/2:1:1/_:_:_}
366: {NFkB1<Phos=off;K48Ub1=off;K48Ub2=off><p50=on;Cytosol=on;Nucleus=off>/_:_:_/_:_:_/_:_:_/0:0:2/_:_:_/0:0:1|IkBa<Phos=on;K48Ub=off>/2:1:0/_:_:_|RelB<Cytosol=on;Nucleus=off>/0:1:0/_:_:_}
367: {NFkB1<Phos=off;K48Ub1=off;K48Ub2=off><p50=on;Cytosol=on;Nucleus=off>/_:_:_/_:_:_/_:_:_/0:0:2/_:_:_/0:0:1|IkBa<Phos=on;K48Ub=off>/2:1:0/_:_:_|cRel<Cytosol=on;Nucleus=off>/0:1:0/_:_:_/_:_:_}
368: {RelA<Cytosol=on;Nucleus=off>/0:0:1/_:_:_/_:_:_|RelA<Cytosol=on;Nucleus=off>/0:0:0/_:_:_/0:0:2|IkBa<Phos=on;K48Ub=off>/2:0:1/_:_:_}
369: {RelA<Cytosol=on;Nucleus=off>/0:0:2/_:_:_/0:0:1|IkBa<Phos=on;K48Ub=off>/2:0:0/_:_:_|cRel<Cytosol=on;Nucleus=off>/0:0:0/_:_:_/_:_:_}
370: {IkBa<Phos=on;K48Ub=off>/2:0:2/_:_:_|cRel<Cytosol=on;Nucleus=off>/0:0:2/_:_:_/_:_:_|cRel<Cytosol=on;Nucleus=off>/0:0:1/_:_:_/0:0:0}
371: {NFkB2<Phos=off;K48Ub=off><p52=on;Cytosol=on;Nucleus=off>/_:_:_/_:_:_/0:1:1/_:_:_/_:_:_|NFkB2<Phos=off;K48Ub=off><p52=on;Cytosol=on;Nucleus=off>/_:_:_/_:_:_/0:1:0/_:_:_/0:0:2|IkBb<Phos=on;K48Ub=off>/2:1:1/_:_:_}
372: {NFkB2<Phos=off;K48Ub=off><p52=on;Cytosol=on;Nucleus=off>/_:_:_/_:_:_/0:1:1/_:_:_/0:0:2|NFkB1<Phos=off;K48Ub1=off;K48Ub2=off><p50=on;Cytosol=on;Nucleus=off>/_:_:_/_:_:_/_:_:_/0:1:0/_:_:_/_:_:_|IkBb<Phos=on;K48Ub=off>/2:1:0/_:_:_}
373: {NFkB2<Phos=off;K48Ub=off><p52=on;Cytosol=on;Nucleus=off>/_:_:_/_:_:_/0:0:1/_:_:_/0:0:2|RelA<Cytosol=on;Nucleus=off>/0:1:0/_:_:_/_:_:_|IkBb<Phos=on;K48Ub=off>/2:1:0/_:_:_}
374: {NFkB2<Phos=off;K48Ub=off><p52=on;Cytosol=on;Nucleus=off>/_:_:_/_:_:_/0:0:2/_:_:_/0:0:1|IkBb<Phos=on;K48Ub=off>/2:1:0/_:_:_|RelB<Cytosol=on;Nucleus=off>/0:1:0/_:_:_}
375: {NFkB2<Phos=off;K48Ub=off><p52=on;Cytosol=on;Nucleus=off>/_:_:_/_:_:_/0:0:2/_:_:_/0:0:1|IkBb<Phos=on;K48Ub=off>/2:1:0/_:_:_|cRel<Cytosol=on;Nucleus=off>/0:1:0/_:_:_/_:_:_}
376: {NFkB1<Phos=off;K48Ub1=off;K48Ub2=off><p50=on;Cytosol=on;Nucleus=off>/_:_:_/_:_:_/_:_:_/0:1:1/_:_:_/_:_:_|NFkB1<Phos=off;K48Ub1=off;K48Ub2=off><p50=on;Cytosol=on;Nucleus=off>/_:_:_/_:_:_/_:_:_/0:1:0/_:_:_/0:0:2|IkBb<Phos=on;K48Ub=off>/2:1:1/_:_:_}
377: {RelA<Cytosol=on;Nucleus=off>/0:1:1/_:_:_/_:_:_|NFkB1<Phos=off;K48Ub1=off;K48Ub2=off><p50=on;Cytosol=on;Nucleus=off>/_:_:_/_:_:_/_:_:_/0:0:0/_:_:_/0:0:2|IkBb<Phos=on;K48Ub=off>/2:1:1/_:_:_}
378: {NFkB1<Phos=off;K48Ub1=off;K48Ub2=off><p50=on;Cytosol=on;Nucleus=off>/_:_:_/_:_:_/_:_:_/0:0:2/_:_:_/0:0:1|IkBb<Phos=on;K48Ub=off>/2:1:0/_:_:_|RelB<Cytosol=on;Nucleus=off>/0:1:0/_:_:_}
379: {NFkB1<Phos=off;K48Ub1=off;K48Ub2=off><p50=on;Cytosol=on;Nucleus=off>/_:_:_/_:_:_/_:_:_/0:0:2/_:_:_/0:0:1|IkBb<Phos=on;K48Ub=off>/2:1:0/_:_:_|cRel<Cytosol=on;Nucleus=off>/0:1:0/_:_:_/_:_:_}
380: {RelA<Cytosol=on;Nucleus=off>/0:0:1/_:_:_/_:_:_|RelA<Cytosol=on;Nucleus=off>/0:0:0/_:_:_/0:0:2|IkBb<Phos=on;K48Ub=off>/2:0:1/_:_:_}
381: {RelA<Cytosol=on;Nucleus=off>/0:0:2/_:_:_/0:0:1|IkBb<Phos=on;K48Ub=off>/2:0:0/_:_:_|cRel<Cytosol=on;Nucleus=off>/0:0:0/_:_:_/_:_:_}
382: {IkBb<Phos=on;K48Ub=off>/2:0:2/_:_:_|cRel<Cytosol=on;Nucleus=off>/0:0:2/_:_:_/_:_:_|cRel<Cytosol=on;Nucleus=off>/0:0:1/_:_:_/0:0:0}
383: ABIN2_x2.NFkB1.TPL2_2{NFkB1<Phos=off;K48Ub1=off;K48Ub2=off><p50=off;Cytosol=on;Nucleus=off>/1:0:2/_:_:_/_:_:_/_:_:_/_:_:_/_:_:_|TPL2<Phos=on>/0:0:2/_:_:_/_:_:_|ABIN2_x2<>/0:0:1/0:0:0}
384: IkBa.NFkB2.NFkB2_2{NFkB2<Phos=off;K48Ub=off><p52=on;Cytosol=on;Nucleus=off>/_:_:_/_:_:_/0:1:1/_:_:_/_:_:_|NFkB2<Phos=off;K48Ub=off><p52=on;Cytosol=on;Nucleus=off>/_:_:_/_:_:_/0:1:0/_:_:_/0:0:2|IkBa<Phos=on;K48Ub=on>/2:1:1/_:_:_}
385: IkBa.NFkB1.NFkB2_2{NFkB2<Phos=off;K48Ub=off><p52=on;Cytosol=on;Nucleus=off>/_:_:_/_:_:_/0:1:1/_:_:_/0:0:2|NFkB1<Phos=off;K48Ub1=off;K48Ub2=off><p50=on;Cytosol=on;Nucleus=off>/_:_:_/_:_:_/_:_:_/0:1:0/_:_:_/_:_:_|IkBa<Phos=on;K48Ub=on>/2:1:0/_:_:_}
386: IkBa.NFkB2.RelA_2{NFkB2<Phos=off;K48Ub=off><p52=on;Cytosol=on;Nucleus=off>/_:_:_/_:_:_/0:0:1/_:_:_/0:0:2|RelA<Cytosol=on;Nucleus=off>/0:1:0/_:_:_/_:_:_|IkBa<Phos=on;K48Ub=on>/2:1:0/_:_:_}
387: IkBa.NFkB2.RelB_2{NFkB2<Phos=off;K48Ub=off><p52=on;Cytosol=on;Nucleus=off>/_:_:_/_:_:_/0:0:2/_:_:_/0:0:1|IkBa<Phos=on;K48Ub=on>/2:1:0/_:_:_|RelB<Cytosol=on;Nucleus=off>/0:1:0/_:_:_}
388: IkBa.NFkB2.cRel_2{NFkB2<Phos=off;K48Ub=off><p52=on;Cytosol=on;Nucleus=off>/_:_:_/_:_:_/0:0:2/_:_:_/0:0:1|IkBa<Phos=on;K48Ub=on>/2:1:0/_:_:_|cRel<Cytosol=on;Nucleus=off>/0:1:0/_:_:_/_:_:_}
389: IkBa.NFkB1.NFkB1_2{NFkB1<Phos=off;K48Ub1=off;K48Ub2=off><p50=on;Cytosol=on;Nucleus=off>/_:_:_/_:_:_/_:_:_/0:1:1/_:_:_/_:_:_|NFkB1<Phos=off;K48Ub1=off;K48Ub2=off><p50=on;Cytosol=on;Nucleus=off>/_:_:_/_:_:_/_:_:_/0:1:0/_:_:_/0:0:2|IkBa<Phos=on;K48Ub=on>/2:1:1/_:_:_}
390: IkBa.NFkB1.RelA_2{RelA<Cytosol=on;Nucleus=off>/0:1:1/_:_:_/_:_:_|NFkB1<Phos=off;K48Ub1=off;K48Ub2=off><p50=on;Cytosol=on;Nucleus=off>/_:_:_/_:_:_/_:_:_/0:0:0/_:_:_/0:0:2|IkBa<Phos=on;K48Ub=on>/2:1:1/_:_:_}
391: IkBa.NFkB1.RelB_2{NFkB1<Phos=off;K48Ub1=off;K48Ub2=off><p50=on;Cytosol=on;Nucleus=off>/_:_:_/_:_:_/_:_:_/0:0:2/_:_:_/0:0:1|IkBa<Phos=on;K48Ub=on>/2:1:0/_:_:_|RelB<Cytosol=on;Nucleus=off>/0:1:0/_:_:_}
392: IkBa.NFkB1.cRel_2{NFkB1<Phos=off;K48Ub1=off;K48Ub2=off><p50=on;Cytosol=on;Nucleus=off>/_:_:_/_:_:_/_:_:_/0:0:2/_:_:_/0:0:1|IkBa<Phos=on;K48Ub=on>/2:1:0/_:_:_|cRel<Cytosol=on;Nucleus=off>/0:1:0/_:_:_/_:_:_}
393: IkBa.RelA.RelA_2{RelA<Cytosol=on;Nucleus=off>/0:0:1/_:_:_/_:_:_|RelA<Cytosol=on;Nucleus=off>/0:0:0/_:_:_/0:0:2|IkBa<Phos=on;K48Ub=on>/2:0:1/_:_:_}
394: IkBa.RelA.cRel_2{RelA<Cytosol=on;Nucleus=off>/0:0:2/_:_:_/0:0:1|IkBa<Phos=on;K48Ub=on>/2:0:0/_:_:_|cRel<Cytosol=on;Nucleus=off>/0:0:0/_:_:_/_:_:_}
395: IkBa.cRel.cRel_2{IkBa<Phos=on;K48Ub=on>/2:0:2/_:_:_|cRel<Cytosol=on;Nucleus=off>/0:0:2/_:_:_/_:_:_|cRel<Cytosol=on;Nucleus=off>/0:0:1/_:_:_/0:0:0}
396: IkBb.NFkB2.NFkB2_2{NFkB2<Phos=off;K48Ub=off><p52=on;Cytosol=on;Nucleus=off>/_:_:_/_:_:_/0:1:1/_:_:_/_:_:_|NFkB2<Phos=off;K48Ub=off><p52=on;Cytosol=on;Nucleus=off>/_:_:_/_:_:_/0:1:0/_:_:_/0:0:2|IkBb<Phos=on;K48Ub=on>/2:1:1/_:_:_}
397: IkBb.NFkB1.NFkB2_2{NFkB2<Phos=off;K48Ub=off><p52=on;Cytosol=on;Nucleus=off>/_:_:_/_:_:_/0:1:1/_:_:_/0:0:2|NFkB1<Phos=off;K48Ub1=off;K48Ub2=off><p50=on;Cytosol=on;Nucleus=off>/_:_:_/_:_:_/_:_:_/0:1:0/_:_:_/_:_:_|IkBb<Phos=on;K48Ub=on>/2:1:0/_:_:_}
398: IkBb.NFkB2.RelA_2{NFkB2<Phos=off;K48Ub=off><p52=on;Cytosol=on;Nucleus=off>/_:_:_/_:_:_/0:0:1/_:_:_/0:0:2|RelA<Cytosol=on;Nucleus=off>/0:1:0/_:_:_/_:_:_|IkBb<Phos=on;K48Ub=on>/2:1:0/_:_:_}
399: IkBb.NFkB2.RelB_2{NFkB2<Phos=off;K48Ub=off><p52=on;Cytosol=on;Nucleus=off>/_:_:_/_:_:_/0:0:2/_:_:_/0:0:1|IkBb<Phos=on;K48Ub=on>/2:1:0/_:_:_|RelB<Cytosol=on;Nucleus=off>/0:1:0/_:_:_}
400: IkBb.NFkB2.cRel_2{NFkB2<Phos=off;K48Ub=off><p52=on;Cytosol=on;Nucleus=off>/_:_:_/_:_:_/0:0:2/_:_:_/0:0:1|IkBb<Phos=on;K48Ub=on>/2:1:0/_:_:_|cRel<Cytosol=on;Nucleus=off>/0:1:0/_:_:_/_:_:_}
401: IkBb.NFkB1.NFkB1_2{NFkB1<Phos=off;K48Ub1=off;K48Ub2=off><p50=on;Cytosol=on;Nucleus=off>/_:_:_/_:_:_/_:_:_/0:1:1/_:_:_/_:_:_|NFkB1<Phos=off;K48Ub1=off;K48Ub2=off><p50=on;Cytosol=on;Nucleus=off>/_:_:_/_:_:_/_:_:_/0:1:0/_:_:_/0:0:2|IkBb<Phos=on;K48Ub=on>/2:1:1/_:_:_}
402: IkBb.NFkB1.RelA_2{RelA<Cytosol=on;Nucleus=off>/0:1:1/_:_:_/_:_:_|NFkB1<Phos=off;K48Ub1=off;K48Ub2=off><p50=on;Cytosol=on;Nucleus=off>/_:_:_/_:_:_/_:_:_/0:0:0/_:_:_/0:0:2|IkBb<Phos=on;K48Ub=on>/2:1:1/_:_:_}
403: IkBb.NFkB1.RelB_2{NFkB1<Phos=off;K48Ub1=off;K48Ub2=off><p50=on;Cytosol=on;Nucleus=off>/_:_:_/_:_:_/_:_:_/0:0:2/_:_:_/0:0:1|IkBb<Phos=on;K48Ub=on>/2:1:0/_:_:_|RelB<Cytosol=on;Nucleus=off>/0:1:0/_:_:_}
404: IkBb.NFkB1.cRel_2{NFkB1<Phos=off;K48Ub1=off;K48Ub2=off><p50=on;Cytosol=on;Nucleus=off>/_:_:_/_:_:_/_:_:_/0:0:2/_:_:_/0:0:1|IkBb<Phos=on;K48Ub=on>/2:1:0/_:_:_|cRel<Cytosol=on;Nucleus=off>/0:1:0/_:_:_/_:_:_}
405: IkBb.RelA.RelA_2{RelA<Cytosol=on;Nucleus=off>/0:0:1/_:_:_/_:_:_|RelA<Cytosol=on;Nucleus=off>/0:0:0/_:_:_/0:0:2|IkBb<Phos=on;K48Ub=on>/2:0:1/_:_:_}
406: IkBb.RelA.cRel_2{RelA<Cytosol=on;Nucleus=off>/0:0:2/_:_:_/0:0:1|IkBb<Phos=on;K48Ub=on>/2:0:0/_:_:_|cRel<Cytosol=on;Nucleus=off>/0:0:0/_:_:_/_:_:_}
407: IkBb.cRel.cRel_2{IkBb<Phos=on;K48Ub=on>/2:0:2/_:_:_|cRel<Cytosol=on;Nucleus=off>/0:0:2/_:_:_/_:_:_|cRel<Cytosol=on;Nucleus=off>/0:0:1/_:_:_/0:0:0}
408: HOIL1.HOIP.SHARPIN.UbcH5c_1{HOIL1<>/0:0:1/_:_:_/_:_:_|HOIP<>/0:0:0/0:0:2/_:_:_/0:0:3/_:_:_|SHARPIN<>/1:0:1|UbcH5c<>/3:0:1}
409: {MAL_x4CG<Phos=on;K48Ub=off>/0:0:1/_:_:_/_:_:_/0:0:2|PI45P2_x4CG<Inner_Cell_Membrane=on;Outer_Endosome_Membrane=off>/0:0:0|MyD88_x6CG<><>/3:0:0/_:_:_/_:_:_/0:0:3|IRAK4_x4CG<><Phos1=on;Phos2=on;Phos3=on;Phos4=on>/1:1:2/_:_:_}
410: {MAL_x4CG<Phos=on;K48Ub=off>/0:0:1/_:_:_/_:_:_/0:0:2|PI45P2_x4CG<Inner_Cell_Membrane=on;Outer_Endosome_Membrane=off>/0:0:0|MyD88_x6CG<><>/3:0:0/_:_:_/_:_:_/0:0:3|IRAK4_x4CG<><Phos1=off;Phos2=off;Phos3=off;Phos4=off>/1:1:2/_:_:_}
411: {MAL_x4CG<Phos=on;K48Ub=off>/_:_:_/_:_:_/_:_:_/0:0:2|IRAK1_x4CG<><Phos1=off;Phos2=off;K63Ub=off;K63M1Ub=off;K48Ub=off>/1:0:3/_:_:_/_:_:_/_:_:_/_:_:_/_:_:_|MyD88_x6CG<><>/3:0:0/_:_:_/_:_:_/0:0:3|IRAK4_x4CG<><Phos1=on;Phos2=on;Phos3=on;Phos4=on>/1:1:2/0:0:1}
412: {MAL_x4CG<Phos=on;K48Ub=off>/_:_:_/_:_:_/_:_:_/0:0:2|IRAK2_x4CG<><Phos1=off;Phos2=off;K63Ub=off;K63M1Ub=off;K48Ub=off>/1:0:3/_:_:_/_:_:_/_:_:_/_:_:_/_:_:_|MyD88_x6CG<><>/3:0:0/_:_:_/_:_:_/0:0:3|IRAK4_x4CG<><Phos1=on;Phos2=on;Phos3=on;Phos4=on>/1:1:2/0:0:1}
413: {TRAF6_x3CG<><K63Ub=off;K63M1Ub=off;K48Ub=off><>/3:1:2/_:_:_/_:_:_/_:_:_/_:_:_/0:2:1/_:_:_/_:_:_|TRAF6_x3CG<><K63Ub=off;K63M1Ub=off;K48Ub=off><>/3:1:3/_:_:_/_:_:_/_:_:_/_:_:_/0:2:0/_:_:_/_:_:_|IRAK1_x4CG<><Phos1=on;Phos2=on;K63Ub=off;K63M1Ub=off;K48Ub=off>/_:_:_/_:_:_/_:_:_/_:_:_/_:_:_/0:0:0|IRAK1_x4CG<><Phos1=on;Phos2=on;K63Ub=off;K63M1Ub=off;K48Ub=off>/_:_:_/_:_:_/_:_:_/_:_:_/_:_:_/0:0:1}
414: {TRAF6_x3CG<><K63Ub=off;K63M1Ub=off;K48Ub=off><>/3:1:2/_:_:_/_:_:_/_:_:_/_:_:_/0:2:1/_:_:_/_:_:_|TRAF6_x3CG<><K63Ub=off;K63M1Ub=off;K48Ub=off><>/3:1:3/_:_:_/_:_:_/_:_:_/_:_:_/0:2:0/_:_:_/_:_:_|IRAK2_x4CG<><Phos1=on;Phos2=on;K63Ub=off;K63M1Ub=off;K48Ub=off>/_:_:_/_:_:_/_:_:_/_:_:_/_:_:_/0:0:0|IRAK1_x4CG<><Phos1=on;Phos2=on;K63Ub=off;K63M1Ub=off;K48Ub=off>/_:_:_/_:_:_/_:_:_/_:_:_/_:_:_/0:0:1}
415: {TRAF6_x3CG<><K63Ub=off;K63M1Ub=off;K48Ub=off><>/3:1:2/_:_:_/_:_:_/_:_:_/_:_:_/0:2:1/_:_:_/_:_:_|TRAF6_x3CG<><K63Ub=off;K63M1Ub=off;K48Ub=off><>/3:1:3/_:_:_/_:_:_/_:_:_/_:_:_/0:2:0/_:_:_/_:_:_|IRAK2_x4CG<><Phos1=on;Phos2=on;K63Ub=off;K63M1Ub=off;K48Ub=off>/_:_:_/_:_:_/_:_:_/_:_:_/_:_:_/0:0:0|IRAK2_x4CG<><Phos1=on;Phos2=on;K63Ub=off;K63M1Ub=off;K48Ub=off>/_:_:_/_:_:_/_:_:_/_:_:_/_:_:_/0:0:1}
416: {MAL_x4CG<Phos=on;K48Ub=off>/_:_:_/_:_:_/_:_:_/0:0:2|IRAK1_x4CG<><Phos1=on;Phos2=off;K63Ub=off;K63M1Ub=off;K48Ub=off>/1:0:3/_:_:_/_:_:_/_:_:_/_:_:_/_:_:_|MyD88_x6CG<><>/3:0:0/_:_:_/_:_:_/0:0:3|IRAK4_x4CG<><Phos1=on;Phos2=on;Phos3=on;Phos4=on>/1:1:2/0:0:1}
417: {MAL_x4CG<Phos=on;K48Ub=off>/_:_:_/_:_:_/_:_:_/0:0:2|IRAK2_x4CG<><Phos1=on;Phos2=off;K63Ub=off;K63M1Ub=off;K48Ub=off>/1:0:3/_:_:_/_:_:_/_:_:_/_:_:_/_:_:_|MyD88_x6CG<><>/3:0:0/_:_:_/_:_:_/0:0:3|IRAK4_x4CG<><Phos1=on;Phos2=on;Phos3=on;Phos4=on>/1:1:2/0:0:1}
418: {MAL_x4CG<Phos=on;K48Ub=off>/_:_:_/_:_:_/_:_:_/0:0:2|IRAK1_x4CG<><Phos1=on;Phos2=on;K63Ub=off;K63M1Ub=off;K48Ub=off>/1:0:3/_:_:_/_:_:_/_:_:_/_:_:_/_:_:_|MyD88_x6CG<><>/3:0:0/_:_:_/_:_:_/0:0:3|IRAK4_x4CG<><Phos1=on;Phos2=on;Phos3=on;Phos4=on>/1:1:2/0:0:1}
419: {MAL_x4CG<Phos=on;K48Ub=off>/_:_:_/_:_:_/_:_:_/0:0:2|IRAK2_x4CG<><Phos1=on;Phos2=on;K63Ub=off;K63M1Ub=off;K48Ub=off>/1:0:3/_:_:_/_:_:_/_:_:_/_:_:_/_:_:_|MyD88_x6CG<><>/3:0:0/_:_:_/_:_:_/0:0:3|IRAK4_x4CG<><Phos1=on;Phos2=on;Phos3=on;Phos4=on>/1:1:2/0:0:1}
420: {NFkB2<Phos=off;K48Ub=off><p52=on;Cytosol=on;Nucleus=off>/_:_:_/_:_:_/0:1:1/_:_:_/_:_:_|NFkB2<Phos=off;K48Ub=off><p52=on;Cytosol=on;Nucleus=off>/_:_:_/_:_:_/0:1:0/_:_:_/0:0:2|IkBa<Phos=on;K48Ub=off>/2:1:1/0:0:3|betaTrCP12_x2<betaTrCP1=off;betaTrCP2=on>/1:0:2}
421: {NFkB2<Phos=off;K48Ub=off><p52=on;Cytosol=on;Nucleus=off>/_:_:_/_:_:_/0:1:1/_:_:_/0:0:2|NFkB1<Phos=off;K48Ub1=off;K48Ub2=off><p50=on;Cytosol=on;Nucleus=off>/_:_:_/_:_:_/_:_:_/0:1:0/_:_:_/_:_:_|IkBa<Phos=on;K48Ub=off>/2:1:0/0:0:3|betaTrCP12_x2<betaTrCP1=off;betaTrCP2=on>/1:0:2}
422: {NFkB2<Phos=off;K48Ub=off><p52=on;Cytosol=on;Nucleus=off>/_:_:_/_:_:_/0:0:1/_:_:_/0:0:2|RelA<Cytosol=on;Nucleus=off>/0:1:0/_:_:_/_:_:_|IkBa<Phos=on;K48Ub=off>/2:1:0/0:0:3|betaTrCP12_x2<betaTrCP1=off;betaTrCP2=on>/1:0:2}
423: {NFkB2<Phos=off;K48Ub=off><p52=on;Cytosol=on;Nucleus=off>/_:_:_/_:_:_/0:0:2/_:_:_/0:0:1|IkBa<Phos=on;K48Ub=off>/2:1:0/0:0:3|RelB<Cytosol=on;Nucleus=off>/0:1:0/_:_:_|betaTrCP12_x2<betaTrCP1=off;betaTrCP2=on>/1:0:1}
424: {NFkB2<Phos=off;K48Ub=off><p52=on;Cytosol=on;Nucleus=off>/_:_:_/_:_:_/0:0:2/_:_:_/0:0:1|IkBa<Phos=on;K48Ub=off>/2:1:0/0:0:3|cRel<Cytosol=on;Nucleus=off>/0:1:0/_:_:_/_:_:_|betaTrCP12_x2<betaTrCP1=off;betaTrCP2=on>/1:0:1}
425: {NFkB1<Phos=off;K48Ub1=off;K48Ub2=off><p50=on;Cytosol=on;Nucleus=off>/_:_:_/_:_:_/_:_:_/0:1:1/_:_:_/_:_:_|NFkB1<Phos=off;K48Ub1=off;K48Ub2=off><p50=on;Cytosol=on;Nucleus=off>/_:_:_/_:_:_/_:_:_/0:1:0/_:_:_/0:0:2|IkBa<Phos=on;K48Ub=off>/2:1:1/0:0:3|betaTrCP12_x2<betaTrCP1=off;betaTrCP2=on>/1:0:2}
426: {RelA<Cytosol=on;Nucleus=off>/0:1:1/_:_:_/_:_:_|NFkB1<Phos=off;K48Ub1=off;K48Ub2=off><p50=on;Cytosol=on;Nucleus=off>/_:_:_/_:_:_/_:_:_/0:0:0/_:_:_/0:0:2|IkBa<Phos=on;K48Ub=off>/2:1:1/0:0:3|betaTrCP12_x2<betaTrCP1=off;betaTrCP2=on>/1:0:2}
427: {NFkB1<Phos=off;K48Ub1=off;K48Ub2=off><p50=on;Cytosol=on;Nucleus=off>/_:_:_/_:_:_/_:_:_/0:0:2/_:_:_/0:0:1|IkBa<Phos=on;K48Ub=off>/2:1:0/0:0:3|RelB<Cytosol=on;Nucleus=off>/0:1:0/_:_:_|betaTrCP12_x2<betaTrCP1=off;betaTrCP2=on>/1:0:1}
428: {NFkB1<Phos=off;K48Ub1=off;K48Ub2=off><p50=on;Cytosol=on;Nucleus=off>/_:_:_/_:_:_/_:_:_/0:0:2/_:_:_/0:0:1|IkBa<Phos=on;K48Ub=off>/2:1:0/0:0:3|cRel<Cytosol=on;Nucleus=off>/0:1:0/_:_:_/_:_:_|betaTrCP12_x2<betaTrCP1=off;betaTrCP2=on>/1:0:1}
429: {RelA<Cytosol=on;Nucleus=off>/0:0:1/_:_:_/_:_:_|RelA<Cytosol=on;Nucleus=off>/0:0:0/_:_:_/0:0:2|IkBa<Phos=on;K48Ub=off>/2:0:1/0:0:3|betaTrCP12_x2<betaTrCP1=off;betaTrCP2=on>/1:0:2}
430: {RelA<Cytosol=on;Nucleus=off>/0:0:2/_:_:_/0:0:1|IkBa<Phos=on;K48Ub=off>/2:0:0/0:0:3|cRel<Cytosol=on;Nucleus=off>/0:0:0/_:_:_/_:_:_|betaTrCP12_x2<betaTrCP1=off;betaTrCP2=on>/1:0:1}
431: {IkBa<Phos=on;K48Ub=off>/2:0:2/0:0:3|cRel<Cytosol=on;Nucleus=off>/0:0:2/_:_:_/_:_:_|cRel<Cytosol=on;Nucleus=off>/0:0:1/_:_:_/0:0:0|betaTrCP12_x2<betaTrCP1=off;betaTrCP2=on>/1:0:0}
432: {NFkB2<Phos=off;K48Ub=off><p52=on;Cytosol=on;Nucleus=off>/_:_:_/_:_:_/0:1:1/_:_:_/_:_:_|NFkB2<Phos=off;K48Ub=off><p52=on;Cytosol=on;Nucleus=off>/_:_:_/_:_:_/0:1:0/_:_:_/0:0:2|IkBb<Phos=on;K48Ub=off>/2:1:1/0:0:3|betaTrCP12_x2<betaTrCP1=off;betaTrCP2=on>/1:0:2}
433: {NFkB2<Phos=off;K48Ub=off><p52=on;Cytosol=on;Nucleus=off>/_:_:_/_:_:_/0:1:1/_:_:_/0:0:2|NFkB1<Phos=off;K48Ub1=off;K48Ub2=off><p50=on;Cytosol=on;Nucleus=off>/_:_:_/_:_:_/_:_:_/0:1:0/_:_:_/_:_:_|IkBb<Phos=on;K48Ub=off>/2:1:0/0:0:3|betaTrCP12_x2<betaTrCP1=off;betaTrCP2=on>/1:0:2}
434: {NFkB2<Phos=off;K48Ub=off><p52=on;Cytosol=on;Nucleus=off>/_:_:_/_:_:_/0:0:1/_:_:_/0:0:2|RelA<Cytosol=on;Nucleus=off>/0:1:0/_:_:_/_:_:_|IkBb<Phos=on;K48Ub=off>/2:1:0/0:0:3|betaTrCP12_x2<betaTrCP1=off;betaTrCP2=on>/1:0:2}
435: {NFkB2<Phos=off;K48Ub=off><p52=on;Cytosol=on;Nucleus=off>/_:_:_/_:_:_/0:0:2/_:_:_/0:0:1|IkBb<Phos=on;K48Ub=off>/2:1:0/0:0:3|RelB<Cytosol=on;Nucleus=off>/0:1:0/_:_:_|betaTrCP12_x2<betaTrCP1=off;betaTrCP2=on>/1:0:1}
436: {NFkB2<Phos=off;K48Ub=off><p52=on;Cytosol=on;Nucleus=off>/_:_:_/_:_:_/0:0:2/_:_:_/0:0:1|IkBb<Phos=on;K48Ub=off>/2:1:0/0:0:3|cRel<Cytosol=on;Nucleus=off>/0:1:0/_:_:_/_:_:_|betaTrCP12_x2<betaTrCP1=off;betaTrCP2=on>/1:0:1}
437: {NFkB1<Phos=off;K48Ub1=off;K48Ub2=off><p50=on;Cytosol=on;Nucleus=off>/_:_:_/_:_:_/_:_:_/0:1:1/_:_:_/_:_:_|NFkB1<Phos=off;K48Ub1=off;K48Ub2=off><p50=on;Cytosol=on;Nucleus=off>/_:_:_/_:_:_/_:_:_/0:1:0/_:_:_/0:0:2|IkBb<Phos=on;K48Ub=off>/2:1:1/0:0:3|betaTrCP12_x2<betaTrCP1=off;betaTrCP2=on>/1:0:2}
438: {RelA<Cytosol=on;Nucleus=off>/0:1:1/_:_:_/_:_:_|NFkB1<Phos=off;K48Ub1=off;K48Ub2=off><p50=on;Cytosol=on;Nucleus=off>/_:_:_/_:_:_/_:_:_/0:0:0/_:_:_/0:0:2|IkBb<Phos=on;K48Ub=off>/2:1:1/0:0:3|betaTrCP12_x2<betaTrCP1=off;betaTrCP2=on>/1:0:2}
439: {NFkB1<Phos=off;K48Ub1=off;K48Ub2=off><p50=on;Cytosol=on;Nucleus=off>/_:_:_/_:_:_/_:_:_/0:0:2/_:_:_/0:0:1|IkBb<Phos=on;K48Ub=off>/2:1:0/0:0:3|RelB<Cytosol=on;Nucleus=off>/0:1:0/_:_:_|betaTrCP12_x2<betaTrCP1=off;betaTrCP2=on>/1:0:1}
440: {NFkB1<Phos=off;K48Ub1=off;K48Ub2=off><p50=on;Cytosol=on;Nucleus=off>/_:_:_/_:_:_/_:_:_/0:0:2/_:_:_/0:0:1|IkBb<Phos=on;K48Ub=off>/2:1:0/0:0:3|cRel<Cytosol=on;Nucleus=off>/0:1:0/_:_:_/_:_:_|betaTrCP12_x2<betaTrCP1=off;betaTrCP2=on>/1:0:1}
441: {RelA<Cytosol=on;Nucleus=off>/0:0:1/_:_:_/_:_:_|RelA<Cytosol=on;Nucleus=off>/0:0:0/_:_:_/0:0:2|IkBb<Phos=on;K48Ub=off>/2:0:1/0:0:3|betaTrCP12_x2<betaTrCP1=off;betaTrCP2=on>/1:0:2}
442: {RelA<Cytosol=on;Nucleus=off>/0:0:2/_:_:_/0:0:1|IkBb<Phos=on;K48Ub=off>/2:0:0/0:0:3|cRel<Cytosol=on;Nucleus=off>/0:0:0/_:_:_/_:_:_|betaTrCP12_x2<betaTrCP1=off;betaTrCP2=on>/1:0:1}
443: {IkBb<Phos=on;K48Ub=off>/2:0:2/0:0:3|cRel<Cytosol=on;Nucleus=off>/0:0:2/_:_:_/_:_:_|cRel<Cytosol=on;Nucleus=off>/0:0:1/_:_:_/0:0:0|betaTrCP12_x2<betaTrCP1=off;betaTrCP2=on>/1:0:0}
444: HOIL1.HOIP.SHARPIN.UbcH5c.UbcH7_1{HOIL1<>/0:0:1/_:_:_/0:0:4|HOIP<>/0:0:0/0:0:2/_:_:_/0:0:3/_:_:_|SHARPIN<>/1:0:1|UbcH5c<>/3:0:1|UbcH7<>/2:0:0}
445: {MAL_x4CG<Phos=on;K48Ub=off>/0:0:1/_:_:_/_:_:_/0:0:3|PI45P2_x4CG<Inner_Cell_Membrane=on;Outer_Endosome_Membrane=off>/0:0:0|IRAK1_x4CG<><Phos1=off;Phos2=off;K63Ub=off;K63M1Ub=off;K48Ub=off>/1:0:4/_:_:_/_:_:_/_:_:_/_:_:_/_:_:_|MyD88_x6CG<><>/3:0:0/_:_:_/_:_:_/0:0:4|IRAK4_x4CG<><Phos1=on;Phos2=on;Phos3=on;Phos4=on>/1:1:3/0:0:2}
446: {MAL_x4CG<Phos=on;K48Ub=off>/0:0:1/_:_:_/_:_:_/0:0:3|PI45P2_x4CG<Inner_Cell_Membrane=on;Outer_Endosome_Membrane=off>/0:0:0|IRAK2_x4CG<><Phos1=off;Phos2=off;K63Ub=off;K63M1Ub=off;K48Ub=off>/1:0:4/_:_:_/_:_:_/_:_:_/_:_:_/_:_:_|MyD88_x6CG<><>/3:0:0/_:_:_/_:_:_/0:0:4|IRAK4_x4CG<><Phos1=on;Phos2=on;Phos3=on;Phos4=on>/1:1:3/0:0:2}
447: {MAL_x4CG<Phos=on;K48Ub=off>/0:0:1/_:_:_/_:_:_/0:0:3|PI45P2_x4CG<Inner_Cell_Membrane=on;Outer_Endosome_Membrane=off>/0:0:0|IRAK1_x4CG<><Phos1=on;Phos2=off;K63Ub=off;K63M1Ub=off;K48Ub=off>/1:0:4/_:_:_/_:_:_/_:_:_/_:_:_/_:_:_|MyD88_x6CG<><>/3:0:0/_:_:_/_:_:_/0:0:4|IRAK4_x4CG<><Phos1=on;Phos2=on;Phos3=on;Phos4=on>/1:1:3/0:0:2}
448: {MAL_x4CG<Phos=on;K48Ub=off>/0:0:1/_:_:_/_:_:_/0:0:3|PI45P2_x4CG<Inner_Cell_Membrane=on;Outer_Endosome_Membrane=off>/0:0:0|IRAK2_x4CG<><Phos1=on;Phos2=off;K63Ub=off;K63M1Ub=off;K48Ub=off>/1:0:4/_:_:_/_:_:_/_:_:_/_:_:_/_:_:_|MyD88_x6CG<><>/3:0:0/_:_:_/_:_:_/0:0:4|IRAK4_x4CG<><Phos1=on;Phos2=on;Phos3=on;Phos4=on>/1:1:3/0:0:2}
449: {MAL_x4CG<Phos=on;K48Ub=off>/0:0:1/_:_:_/_:_:_/0:0:3|PI45P2_x4CG<Inner_Cell_Membrane=on;Outer_Endosome_Membrane=off>/0:0:0|IRAK1_x4CG<><Phos1=on;Phos2=on;K63Ub=off;K63M1Ub=off;K48Ub=off>/1:0:4/_:_:_/_:_:_/_:_:_/_:_:_/_:_:_|MyD88_x6CG<><>/3:0:0/_:_:_/_:_:_/0:0:4|IRAK4_x4CG<><Phos1=on;Phos2=on;Phos3=on;Phos4=on>/1:1:3/0:0:2}
450: {MAL_x4CG<Phos=on;K48Ub=off>/0:0:1/_:_:_/_:_:_/0:0:3|PI45P2_x4CG<Inner_Cell_Membrane=on;Outer_Endosome_Membrane=off>/0:0:0|IRAK2_x4CG<><Phos1=on;Phos2=on;K63Ub=off;K63M1Ub=off;K48Ub=off>/1:0:4/_:_:_/_:_:_/_:_:_/_:_:_/_:_:_|MyD88_x6CG<><>/3:0:0/_:_:_/_:_:_/0:0:4|IRAK4_x4CG<><Phos1=on;Phos2=on;Phos3=on;Phos4=on>/1:1:3/0:0:2}
451: {NFkB2<Phos=off;K48Ub=off><p52=on;Cytosol=on;Nucleus=off>/_:_:_/_:_:_/0:1:1/_:_:_/_:_:_|NFkB2<Phos=off;K48Ub=off><p52=on;Cytosol=on;Nucleus=off>/_:_:_/_:_:_/0:1:0/_:_:_/0:0:2|IkBa<Phos=off;K48Ub=off>/2:1:1/4:0:3|IKKab_x6CG<IKKa=off;IKKb=on;Phos1=on;Phos2=on>/_:_:_/_:_:_/3:0:4/_:_:_/1:0:2|NEMO_x6CG<K63Ub=off;K63M1Ub=off;K48Ub=off>/_:_:_/_:_:_/_:_:_/2:0:3}
452: {NFkB2<Phos=off;K48Ub=off><p52=on;Cytosol=on;Nucleus=off>/_:_:_/_:_:_/0:1:1/_:_:_/0:0:2|NFkB1<Phos=off;K48Ub1=off;K48Ub2=off><p50=on;Cytosol=on;Nucleus=off>/_:_:_/_:_:_/_:_:_/0:1:0/_:_:_/_:_:_|IkBa<Phos=off;K48Ub=off>/2:1:0/4:0:3|IKKab_x6CG<IKKa=off;IKKb=on;Phos1=on;Phos2=on>/_:_:_/_:_:_/3:0:4/_:_:_/1:0:2|NEMO_x6CG<K63Ub=off;K63M1Ub=off;K48Ub=off>/_:_:_/_:_:_/_:_:_/2:0:3}
453: {NFkB2<Phos=off;K48Ub=off><p52=on;Cytosol=on;Nucleus=off>/_:_:_/_:_:_/0:0:1/_:_:_/0:0:2|RelA<Cytosol=on;Nucleus=off>/0:1:0/_:_:_/_:_:_|IkBa<Phos=off;K48Ub=off>/2:1:0/4:0:3|IKKab_x6CG<IKKa=off;IKKb=on;Phos1=on;Phos2=on>/_:_:_/_:_:_/3:0:4/_:_:_/1:0:2|NEMO_x6CG<K63Ub=off;K63M1Ub=off;K48Ub=off>/_:_:_/_:_:_/_:_:_/2:0:3}
454: {NFkB2<Phos=off;K48Ub=off><p52=on;Cytosol=on;Nucleus=off>/_:_:_/_:_:_/0:0:3/_:_:_/0:0:1|IkBa<Phos=off;K48Ub=off>/2:1:0/4:0:2|IKKab_x6CG<IKKa=off;IKKb=on;Phos1=on;Phos2=on>/_:_:_/_:_:_/3:0:4/_:_:_/1:0:1|RelB<Cytosol=on;Nucleus=off>/0:1:0/_:_:_|NEMO_x6CG<K63Ub=off;K63M1Ub=off;K48Ub=off>/_:_:_/_:_:_/_:_:_/2:0:2}
455: {NFkB2<Phos=off;K48Ub=off><p52=on;Cytosol=on;Nucleus=off>/_:_:_/_:_:_/0:0:2/_:_:_/0:0:1|IkBa<Phos=off;K48Ub=off>/2:1:0/4:0:3|cRel<Cytosol=on;Nucleus=off>/0:1:0/_:_:_/_:_:_|IKKab_x6CG<IKKa=off;IKKb=on;Phos1=on;Phos2=on>/_:_:_/_:_:_/3:0:4/_:_:_/1:0:1|NEMO_x6CG<K63Ub=off;K63M1Ub=off;K48Ub=off>/_:_:_/_:_:_/_:_:_/2:0:3}
456: {NFkB1<Phos=off;K48Ub1=off;K48Ub2=off><p50=on;Cytosol=on;Nucleus=off>/_:_:_/_:_:_/_:_:_/0:1:1/_:_:_/_:_:_|NFkB1<Phos=off;K48Ub1=off;K48Ub2=off><p50=on;Cytosol=on;Nucleus=off>/_:_:_/_:_:_/_:_:_/0:1:0/_:_:_/0:0:2|IkBa<Phos=off;K48Ub=off>/2:1:1/4:0:3|IKKab_x6CG<IKKa=off;IKKb=on;Phos1=on;Phos2=on>/_:_:_/_:_:_/3:0:4/_:_:_/1:0:2|NEMO_x6CG<K63Ub=off;K63M1Ub=off;K48Ub=off>/_:_:_/_:_:_/_:_:_/2:0:3}
457: {RelA<Cytosol=on;Nucleus=off>/0:1:1/_:_:_/_:_:_|NFkB1<Phos=off;K48Ub1=off;K48Ub2=off><p50=on;Cytosol=on;Nucleus=off>/_:_:_/_:_:_/_:_:_/0:0:0/_:_:_/0:0:2|IkBa<Phos=off;K48Ub=off>/2:1:1/4:0:3|IKKab_x6CG<IKKa=off;IKKb=on;Phos1=on;Phos2=on>/_:_:_/_:_:_/3:0:4/_:_:_/1:0:2|NEMO_x6CG<K63Ub=off;K63M1Ub=off;K48Ub=off>/_:_:_/_:_:_/_:_:_/2:0:3}
458: {NFkB1<Phos=off;K48Ub1=off;K48Ub2=off><p50=on;Cytosol=on;Nucleus=off>/_:_:_/_:_:_/_:_:_/0:0:3/_:_:_/0:0:1|IkBa<Phos=off;K48Ub=off>/2:1:0/4:0:2|IKKab_x6CG<IKKa=off;IKKb=on;Phos1=on;Phos2=on>/_:_:_/_:_:_/3:0:4/_:_:_/1:0:1|RelB<Cytosol=on;Nucleus=off>/0:1:0/_:_:_|NEMO_x6CG<K63Ub=off;K63M1Ub=off;K48Ub=off>/_:_:_/_:_:_/_:_:_/2:0:2}
459: {NFkB1<Phos=off;K48Ub1=off;K48Ub2=off><p50=on;Cytosol=on;Nucleus=off>/_:_:_/_:_:_/_:_:_/0:0:2/_:_:_/0:0:1|IkBa<Phos=off;K48Ub=off>/2:1:0/4:0:3|cRel<Cytosol=on;Nucleus=off>/0:1:0/_:_:_/_:_:_|IKKab_x6CG<IKKa=off;IKKb=on;Phos1=on;Phos2=on>/_:_:_/_:_:_/3:0:4/_:_:_/1:0:1|NEMO_x6CG<K63Ub=off;K63M1Ub=off;K48Ub=off>/_:_:_/_:_:_/_:_:_/2:0:3}
460: {RelA<Cytosol=on;Nucleus=off>/0:0:1/_:_:_/_:_:_|RelA<Cytosol=on;Nucleus=off>/0:0:0/_:_:_/0:0:2|IkBa<Phos=off;K48Ub=off>/2:0:1/4:0:3|IKKab_x6CG<IKKa=off;IKKb=on;Phos1=on;Phos2=on>/_:_:_/_:_:_/3:0:4/_:_:_/1:0:2|NEMO_x6CG<K63Ub=off;K63M1Ub=off;K48Ub=off>/_:_:_/_:_:_/_:_:_/2:0:3}
461: {RelA<Cytosol=on;Nucleus=off>/0:0:2/_:_:_/0:0:1|IkBa<Phos=off;K48Ub=off>/2:0:0/4:0:3|cRel<Cytosol=on;Nucleus=off>/0:0:0/_:_:_/_:_:_|IKKab_x6CG<IKKa=off;IKKb=on;Phos1=on;Phos2=on>/_:_:_/_:_:_/3:0:4/_:_:_/1:0:1|NEMO_x6CG<K63Ub=off;K63M1Ub=off;K48Ub=off>/_:_:_/_:_:_/_:_:_/2:0:3}
462: {IkBa<Phos=off;K48Ub=off>/2:0:2/4:0:3|cRel<Cytosol=on;Nucleus=off>/0:0:2/_:_:_/_:_:_|cRel<Cytosol=on;Nucleus=off>/0:0:1/_:_:_/0:0:0|IKKab_x6CG<IKKa=off;IKKb=on;Phos1=on;Phos2=on>/_:_:_/_:_:_/3:0:4/_:_:_/1:0:0|NEMO_x6CG<K63Ub=off;K63M1Ub=off;K48Ub=off>/_:_:_/_:_:_/_:_:_/2:0:3}
463: {NFkB2<Phos=off;K48Ub=off><p52=on;Cytosol=on;Nucleus=off>/_:_:_/_:_:_/0:1:1/_:_:_/_:_:_|NFkB2<Phos=off;K48Ub=off><p52=on;Cytosol=on;Nucleus=off>/_:_:_/_:_:_/0:1:0/_:_:_/0:0:2|IkBb<Phos=off;K48Ub=off>/2:1:1/4:0:3|IKKab_x6CG<IKKa=off;IKKb=on;Phos1=on;Phos2=on>/_:_:_/_:_:_/3:0:4/_:_:_/1:0:2|NEMO_x6CG<K63Ub=off;K63M1Ub=off;K48Ub=off>/_:_:_/_:_:_/_:_:_/2:0:3}
464: {NFkB2<Phos=off;K48Ub=off><p52=on;Cytosol=on;Nucleus=off>/_:_:_/_:_:_/0:1:1/_:_:_/0:0:2|NFkB1<Phos=off;K48Ub1=off;K48Ub2=off><p50=on;Cytosol=on;Nucleus=off>/_:_:_/_:_:_/_:_:_/0:1:0/_:_:_/_:_:_|IkBb<Phos=off;K48Ub=off>/2:1:0/4:0:3|IKKab_x6CG<IKKa=off;IKKb=on;Phos1=on;Phos2=on>/_:_:_/_:_:_/3:0:4/_:_:_/1:0:2|NEMO_x6CG<K63Ub=off;K63M1Ub=off;K48Ub=off>/_:_:_/_:_:_/_:_:_/2:0:3}
465: {NFkB2<Phos=off;K48Ub=off><p52=on;Cytosol=on;Nucleus=off>/_:_:_/_:_:_/0:0:1/_:_:_/0:0:2|RelA<Cytosol=on;Nucleus=off>/0:1:0/_:_:_/_:_:_|IkBb<Phos=off;K48Ub=off>/2:1:0/4:0:3|IKKab_x6CG<IKKa=off;IKKb=on;Phos1=on;Phos2=on>/_:_:_/_:_:_/3:0:4/_:_:_/1:0:2|NEMO_x6CG<K63Ub=off;K63M1Ub=off;K48Ub=off>/_:_:_/_:_:_/_:_:_/2:0:3}
466: {NFkB2<Phos=off;K48Ub=off><p52=on;Cytosol=on;Nucleus=off>/_:_:_/_:_:_/0:0:3/_:_:_/0:0:1|IkBb<Phos=off;K48Ub=off>/2:1:0/4:0:2|IKKab_x6CG<IKKa=off;IKKb=on;Phos1=on;Phos2=on>/_:_:_/_:_:_/3:0:4/_:_:_/1:0:1|RelB<Cytosol=on;Nucleus=off>/0:1:0/_:_:_|NEMO_x6CG<K63Ub=off;K63M1Ub=off;K48Ub=off>/_:_:_/_:_:_/_:_:_/2:0:2}
467: {NFkB2<Phos=off;K48Ub=off><p52=on;Cytosol=on;Nucleus=off>/_:_:_/_:_:_/0:0:2/_:_:_/0:0:1|IkBb<Phos=off;K48Ub=off>/2:1:0/4:0:3|cRel<Cytosol=on;Nucleus=off>/0:1:0/_:_:_/_:_:_|IKKab_x6CG<IKKa=off;IKKb=on;Phos1=on;Phos2=on>/_:_:_/_:_:_/3:0:4/_:_:_/1:0:1|NEMO_x6CG<K63Ub=off;K63M1Ub=off;K48Ub=off>/_:_:_/_:_:_/_:_:_/2:0:3}
468: {NFkB1<Phos=off;K48Ub1=off;K48Ub2=off><p50=on;Cytosol=on;Nucleus=off>/_:_:_/_:_:_/_:_:_/0:1:1/_:_:_/_:_:_|NFkB1<Phos=off;K48Ub1=off;K48Ub2=off><p50=on;Cytosol=on;Nucleus=off>/_:_:_/_:_:_/_:_:_/0:1:0/_:_:_/0:0:2|IkBb<Phos=off;K48Ub=off>/2:1:1/4:0:3|IKKab_x6CG<IKKa=off;IKKb=on;Phos1=on;Phos2=on>/_:_:_/_:_:_/3:0:4/_:_:_/1:0:2|NEMO_x6CG<K63Ub=off;K63M1Ub=off;K48Ub=off>/_:_:_/_:_:_/_:_:_/2:0:3}
469: {RelA<Cytosol=on;Nucleus=off>/0:1:1/_:_:_/_:_:_|NFkB1<Phos=off;K48Ub1=off;K48Ub2=off><p50=on;Cytosol=on;Nucleus=off>/_:_:_/_:_:_/_:_:_/0:0:0/_:_:_/0:0:2|IkBb<Phos=off;K48Ub=off>/2:1:1/4:0:3|IKKab_x6CG<IKKa=off;IKKb=on;Phos1=on;Phos2=on>/_:_:_/_:_:_/3:0:4/_:_:_/1:0:2|NEMO_x6CG<K63Ub=off;K63M1Ub=off;K48Ub=off>/_:_:_/_:_:_/_:_:_/2:0:3}
470: {NFkB1<Phos=off;K48Ub1=off;K48Ub2=off><p50=on;Cytosol=on;Nucleus=off>/_:_:_/_:_:_/_:_:_/0:0:3/_:_:_/0:0:1|IkBb<Phos=off;K48Ub=off>/2:1:0/4:0:2|IKKab_x6CG<IKKa=off;IKKb=on;Phos1=on;Phos2=on>/_:_:_/_:_:_/3:0:4/_:_:_/1:0:1|RelB<Cytosol=on;Nucleus=off>/0:1:0/_:_:_|NEMO_x6CG<K63Ub=off;K63M1Ub=off;K48Ub=off>/_:_:_/_:_:_/_:_:_/2:0:2}
471: {NFkB1<Phos=off;K48Ub1=off;K48Ub2=off><p50=on;Cytosol=on;Nucleus=off>/_:_:_/_:_:_/_:_:_/0:0:2/_:_:_/0:0:1|IkBb<Phos=off;K48Ub=off>/2:1:0/4:0:3|cRel<Cytosol=on;Nucleus=off>/0:1:0/_:_:_/_:_:_|IKKab_x6CG<IKKa=off;IKKb=on;Phos1=on;Phos2=on>/_:_:_/_:_:_/3:0:4/_:_:_/1:0:1|NEMO_x6CG<K63Ub=off;K63M1Ub=off;K48Ub=off>/_:_:_/_:_:_/_:_:_/2:0:3}
472: {RelA<Cytosol=on;Nucleus=off>/0:0:1/_:_:_/_:_:_|RelA<Cytosol=on;Nucleus=off>/0:0:0/_:_:_/0:0:2|IkBb<Phos=off;K48Ub=off>/2:0:1/4:0:3|IKKab_x6CG<IKKa=off;IKKb=on;Phos1=on;Phos2=on>/_:_:_/_:_:_/3:0:4/_:_:_/1:0:2|NEMO_x6CG<K63Ub=off;K63M1Ub=off;K48Ub=off>/_:_:_/_:_:_/_:_:_/2:0:3}
473: {RelA<Cytosol=on;Nucleus=off>/0:0:2/_:_:_/0:0:1|IkBb<Phos=off;K48Ub=off>/2:0:0/4:0:3|cRel<Cytosol=on;Nucleus=off>/0:0:0/_:_:_/_:_:_|IKKab_x6CG<IKKa=off;IKKb=on;Phos1=on;Phos2=on>/_:_:_/_:_:_/3:0:4/_:_:_/1:0:1|NEMO_x6CG<K63Ub=off;K63M1Ub=off;K48Ub=off>/_:_:_/_:_:_/_:_:_/2:0:3}
474: {IkBb<Phos=off;K48Ub=off>/2:0:2/4:0:3|cRel<Cytosol=on;Nucleus=off>/0:0:2/_:_:_/_:_:_|cRel<Cytosol=on;Nucleus=off>/0:0:1/_:_:_/0:0:0|IKKab_x6CG<IKKa=off;IKKb=on;Phos1=on;Phos2=on>/_:_:_/_:_:_/3:0:4/_:_:_/1:0:0|NEMO_x6CG<K63Ub=off;K63M1Ub=off;K48Ub=off>/_:_:_/_:_:_/_:_:_/2:0:3}
475: ABIN2_x2.IKKab_x6CG.NEMO_x6CG.NFkB1.TPL2_1{NFkB1<Phos=off;K48Ub1=off;K48Ub2=off><p50=off;Cytosol=on;Nucleus=off>/1:0:4/_:_:_/_:_:_/_:_:_/_:_:_/_:_:_|IKKab_x6CG<IKKa=off;IKKb=on;Phos1=on;Phos2=on>/_:_:_/_:_:_/3:0:3/_:_:_/1:0:2|TPL2<Phos=off>/0:0:4/4:0:1/_:_:_|NEMO_x6CG<K63Ub=off;K63M1Ub=off;K48Ub=off>/_:_:_/_:_:_/_:_:_/2:0:1|ABIN2_x2<>/0:0:2/0:0:0}
476: {NFkB2<Phos=off;K48Ub=off><p52=on;Cytosol=on;Nucleus=off>/_:_:_/_:_:_/0:1:1/_:_:_/_:_:_|NFkB2<Phos=off;K48Ub=off><p52=on;Cytosol=on;Nucleus=off>/_:_:_/_:_:_/0:1:0/_:_:_/0:0:2|IkBa<Phos=off;K48Ub=off>/2:1:1/4:0:3|IKKab_x6CG<IKKa=on;IKKb=off;Phos1=on;Phos2=on>/_:_:_/_:_:_/3:0:4/_:_:_/1:0:2|NEMO_x6CG<K63Ub=off;K63M1Ub=off;K48Ub=off>/_:_:_/_:_:_/_:_:_/2:0:3}
477: {NFkB2<Phos=off;K48Ub=off><p52=on;Cytosol=on;Nucleus=off>/_:_:_/_:_:_/0:1:1/_:_:_/0:0:2|NFkB1<Phos=off;K48Ub1=off;K48Ub2=off><p50=on;Cytosol=on;Nucleus=off>/_:_:_/_:_:_/_:_:_/0:1:0/_:_:_/_:_:_|IkBa<Phos=off;K48Ub=off>/2:1:0/4:0:3|IKKab_x6CG<IKKa=on;IKKb=off;Phos1=on;Phos2=on>/_:_:_/_:_:_/3:0:4/_:_:_/1:0:2|NEMO_x6CG<K63Ub=off;K63M1Ub=off;K48Ub=off>/_:_:_/_:_:_/_:_:_/2:0:3}
478: {NFkB2<Phos=off;K48Ub=off><p52=on;Cytosol=on;Nucleus=off>/_:_:_/_:_:_/0:0:1/_:_:_/0:0:2|RelA<Cytosol=on;Nucleus=off>/0:1:0/_:_:_/_:_:_|IkBa<Phos=off;K48Ub=off>/2:1:0/4:0:3|IKKab_x6CG<IKKa=on;IKKb=off;Phos1=on;Phos2=on>/_:_:_/_:_:_/3:0:4/_:_:_/1:0:2|NEMO_x6CG<K63Ub=off;K63M1Ub=off;K48Ub=off>/_:_:_/_:_:_/_:_:_/2:0:3}
479: {NFkB2<Phos=off;K48Ub=off><p52=on;Cytosol=on;Nucleus=off>/_:_:_/_:_:_/0:0:3/_:_:_/0:0:1|IkBa<Phos=off;K48Ub=off>/2:1:0/4:0:2|IKKab_x6CG<IKKa=on;IKKb=off;Phos1=on;Phos2=on>/_:_:_/_:_:_/3:0:4/_:_:_/1:0:1|RelB<Cytosol=on;Nucleus=off>/0:1:0/_:_:_|NEMO_x6CG<K63Ub=off;K63M1Ub=off;K48Ub=off>/_:_:_/_:_:_/_:_:_/2:0:2}
480: {NFkB2<Phos=off;K48Ub=off><p52=on;Cytosol=on;Nucleus=off>/_:_:_/_:_:_/0:0:2/_:_:_/0:0:1|IkBa<Phos=off;K48Ub=off>/2:1:0/4:0:3|cRel<Cytosol=on;Nucleus=off>/0:1:0/_:_:_/_:_:_|IKKab_x6CG<IKKa=on;IKKb=off;Phos1=on;Phos2=on>/_:_:_/_:_:_/3:0:4/_:_:_/1:0:1|NEMO_x6CG<K63Ub=off;K63M1Ub=off;K48Ub=off>/_:_:_/_:_:_/_:_:_/2:0:3}
481: {NFkB1<Phos=off;K48Ub1=off;K48Ub2=off><p50=on;Cytosol=on;Nucleus=off>/_:_:_/_:_:_/_:_:_/0:1:1/_:_:_/_:_:_|NFkB1<Phos=off;K48Ub1=off;K48Ub2=off><p50=on;Cytosol=on;Nucleus=off>/_:_:_/_:_:_/_:_:_/0:1:0/_:_:_/0:0:2|IkBa<Phos=off;K48Ub=off>/2:1:1/4:0:3|IKKab_x6CG<IKKa=on;IKKb=off;Phos1=on;Phos2=on>/_:_:_/_:_:_/3:0:4/_:_:_/1:0:2|NEMO_x6CG<K63Ub=off;K63M1Ub=off;K48Ub=off>/_:_:_/_:_:_/_:_:_/2:0:3}
482: {RelA<Cytosol=on;Nucleus=off>/0:1:1/_:_:_/_:_:_|NFkB1<Phos=off;K48Ub1=off;K48Ub2=off><p50=on;Cytosol=on;Nucleus=off>/_:_:_/_:_:_/_:_:_/0:0:0/_:_:_/0:0:2|IkBa<Phos=off;K48Ub=off>/2:1:1/4:0:3|IKKab_x6CG<IKKa=on;IKKb=off;Phos1=on;Phos2=on>/_:_:_/_:_:_/3:0:4/_:_:_/1:0:2|NEMO_x6CG<K63Ub=off;K63M1Ub=off;K48Ub=off>/_:_:_/_:_:_/_:_:_/2:0:3}
483: {NFkB1<Phos=off;K48Ub1=off;K48Ub2=off><p50=on;Cytosol=on;Nucleus=off>/_:_:_/_:_:_/_:_:_/0:0:3/_:_:_/0:0:1|IkBa<Phos=off;K48Ub=off>/2:1:0/4:0:2|IKKab_x6CG<IKKa=on;IKKb=off;Phos1=on;Phos2=on>/_:_:_/_:_:_/3:0:4/_:_:_/1:0:1|RelB<Cytosol=on;Nucleus=off>/0:1:0/_:_:_|NEMO_x6CG<K63Ub=off;K63M1Ub=off;K48Ub=off>/_:_:_/_:_:_/_:_:_/2:0:2}
484: {NFkB1<Phos=off;K48Ub1=off;K48Ub2=off><p50=on;Cytosol=on;Nucleus=off>/_:_:_/_:_:_/_:_:_/0:0:2/_:_:_/0:0:1|IkBa<Phos=off;K48Ub=off>/2:1:0/4:0:3|cRel<Cytosol=on;Nucleus=off>/0:1:0/_:_:_/_:_:_|IKKab_x6CG<IKKa=on;IKKb=off;Phos1=on;Phos2=on>/_:_:_/_:_:_/3:0:4/_:_:_/1:0:1|NEMO_x6CG<K63Ub=off;K63M1Ub=off;K48Ub=off>/_:_:_/_:_:_/_:_:_/2:0:3}
485: {RelA<Cytosol=on;Nucleus=off>/0:0:1/_:_:_/_:_:_|RelA<Cytosol=on;Nucleus=off>/0:0:0/_:_:_/0:0:2|IkBa<Phos=off;K48Ub=off>/2:0:1/4:0:3|IKKab_x6CG<IKKa=on;IKKb=off;Phos1=on;Phos2=on>/_:_:_/_:_:_/3:0:4/_:_:_/1:0:2|NEMO_x6CG<K63Ub=off;K63M1Ub=off;K48Ub=off>/_:_:_/_:_:_/_:_:_/2:0:3}
486: {RelA<Cytosol=on;Nucleus=off>/0:0:2/_:_:_/0:0:1|IkBa<Phos=off;K48Ub=off>/2:0:0/4:0:3|cRel<Cytosol=on;Nucleus=off>/0:0:0/_:_:_/_:_:_|IKKab_x6CG<IKKa=on;IKKb=off;Phos1=on;Phos2=on>/_:_:_/_:_:_/3:0:4/_:_:_/1:0:1|NEMO_x6CG<K63Ub=off;K63M1Ub=off;K48Ub=off>/_:_:_/_:_:_/_:_:_/2:0:3}
487: {IkBa<Phos=off;K48Ub=off>/2:0:2/4:0:3|cRel<Cytosol=on;Nucleus=off>/0:0:2/_:_:_/_:_:_|cRel<Cytosol=on;Nucleus=off>/0:0:1/_:_:_/0:0:0|IKKab_x6CG<IKKa=on;IKKb=off;Phos1=on;Phos2=on>/_:_:_/_:_:_/3:0:4/_:_:_/1:0:0|NEMO_x6CG<K63Ub=off;K63M1Ub=off;K48Ub=off>/_:_:_/_:_:_/_:_:_/2:0:3}
488: {NFkB2<Phos=off;K48Ub=off><p52=on;Cytosol=on;Nucleus=off>/_:_:_/_:_:_/0:1:1/_:_:_/_:_:_|NFkB2<Phos=off;K48Ub=off><p52=on;Cytosol=on;Nucleus=off>/_:_:_/_:_:_/0:1:0/_:_:_/0:0:2|IkBb<Phos=off;K48Ub=off>/2:1:1/4:0:3|IKKab_x6CG<IKKa=on;IKKb=off;Phos1=on;Phos2=on>/_:_:_/_:_:_/3:0:4/_:_:_/1:0:2|NEMO_x6CG<K63Ub=off;K63M1Ub=off;K48Ub=off>/_:_:_/_:_:_/_:_:_/2:0:3}
489: {NFkB2<Phos=off;K48Ub=off><p52=on;Cytosol=on;Nucleus=off>/_:_:_/_:_:_/0:1:1/_:_:_/0:0:2|NFkB1<Phos=off;K48Ub1=off;K48Ub2=off><p50=on;Cytosol=on;Nucleus=off>/_:_:_/_:_:_/_:_:_/0:1:0/_:_:_/_:_:_|IkBb<Phos=off;K48Ub=off>/2:1:0/4:0:3|IKKab_x6CG<IKKa=on;IKKb=off;Phos1=on;Phos2=on>/_:_:_/_:_:_/3:0:4/_:_:_/1:0:2|NEMO_x6CG<K63Ub=off;K63M1Ub=off;K48Ub=off>/_:_:_/_:_:_/_:_:_/2:0:3}
490: {NFkB2<Phos=off;K48Ub=off><p52=on;Cytosol=on;Nucleus=off>/_:_:_/_:_:_/0:0:1/_:_:_/0:0:2|RelA<Cytosol=on;Nucleus=off>/0:1:0/_:_:_/_:_:_|IkBb<Phos=off;K48Ub=off>/2:1:0/4:0:3|IKKab_x6CG<IKKa=on;IKKb=off;Phos1=on;Phos2=on>/_:_:_/_:_:_/3:0:4/_:_:_/1:0:2|NEMO_x6CG<K63Ub=off;K63M1Ub=off;K48Ub=off>/_:_:_/_:_:_/_:_:_/2:0:3}
491: {NFkB2<Phos=off;K48Ub=off><p52=on;Cytosol=on;Nucleus=off>/_:_:_/_:_:_/0:0:3/_:_:_/0:0:1|IkBb<Phos=off;K48Ub=off>/2:1:0/4:0:2|IKKab_x6CG<IKKa=on;IKKb=off;Phos1=on;Phos2=on>/_:_:_/_:_:_/3:0:4/_:_:_/1:0:1|RelB<Cytosol=on;Nucleus=off>/0:1:0/_:_:_|NEMO_x6CG<K63Ub=off;K63M1Ub=off;K48Ub=off>/_:_:_/_:_:_/_:_:_/2:0:2}
492: {NFkB2<Phos=off;K48Ub=off><p52=on;Cytosol=on;Nucleus=off>/_:_:_/_:_:_/0:0:2/_:_:_/0:0:1|IkBb<Phos=off;K48Ub=off>/2:1:0/4:0:3|cRel<Cytosol=on;Nucleus=off>/0:1:0/_:_:_/_:_:_|IKKab_x6CG<IKKa=on;IKKb=off;Phos1=on;Phos2=on>/_:_:_/_:_:_/3:0:4/_:_:_/1:0:1|NEMO_x6CG<K63Ub=off;K63M1Ub=off;K48Ub=off>/_:_:_/_:_:_/_:_:_/2:0:3}
493: {NFkB1<Phos=off;K48Ub1=off;K48Ub2=off><p50=on;Cytosol=on;Nucleus=off>/_:_:_/_:_:_/_:_:_/0:1:1/_:_:_/_:_:_|NFkB1<Phos=off;K48Ub1=off;K48Ub2=off><p50=on;Cytosol=on;Nucleus=off>/_:_:_/_:_:_/_:_:_/0:1:0/_:_:_/0:0:2|IkBb<Phos=off;K48Ub=off>/2:1:1/4:0:3|IKKab_x6CG<IKKa=on;IKKb=off;Phos1=on;Phos2=on>/_:_:_/_:_:_/3:0:4/_:_:_/1:0:2|NEMO_x6CG<K63Ub=off;K63M1Ub=off;K48Ub=off>/_:_:_/_:_:_/_:_:_/2:0:3}
494: {RelA<Cytosol=on;Nucleus=off>/0:1:1/_:_:_/_:_:_|NFkB1<Phos=off;K48Ub1=off;K48Ub2=off><p50=on;Cytosol=on;Nucleus=off>/_:_:_/_:_:_/_:_:_/0:0:0/_:_:_/0:0:2|IkBb<Phos=off;K48Ub=off>/2:1:1/4:0:3|IKKab_x6CG<IKKa=on;IKKb=off;Phos1=on;Phos2=on>/_:_:_/_:_:_/3:0:4/_:_:_/1:0:2|NEMO_x6CG<K63Ub=off;K63M1Ub=off;K48Ub=off>/_:_:_/_:_:_/_:_:_/2:0:3}
495: {NFkB1<Phos=off;K48Ub1=off;K48Ub2=off><p50=on;Cytosol=on;Nucleus=off>/_:_:_/_:_:_/_:_:_/0:0:3/_:_:_/0:0:1|IkBb<Phos=off;K48Ub=off>/2:1:0/4:0:2|IKKab_x6CG<IKKa=on;IKKb=off;Phos1=on;Phos2=on>/_:_:_/_:_:_/3:0:4/_:_:_/1:0:1|RelB<Cytosol=on;Nucleus=off>/0:1:0/_:_:_|NEMO_x6CG<K63Ub=off;K63M1Ub=off;K48Ub=off>/_:_:_/_:_:_/_:_:_/2:0:2}
496: {NFkB1<Phos=off;K48Ub1=off;K48Ub2=off><p50=on;Cytosol=on;Nucleus=off>/_:_:_/_:_:_/_:_:_/0:0:2/_:_:_/0:0:1|IkBb<Phos=off;K48Ub=off>/2:1:0/4:0:3|cRel<Cytosol=on;Nucleus=off>/0:1:0/_:_:_/_:_:_|IKKab_x6CG<IKKa=on;IKKb=off;Phos1=on;Phos2=on>/_:_:_/_:_:_/3:0:4/_:_:_/1:0:1|NEMO_x6CG<K63Ub=off;K63M1Ub=off;K48Ub=off>/_:_:_/_:_:_/_:_:_/2:0:3}
497: {RelA<Cytosol=on;Nucleus=off>/0:0:1/_:_:_/_:_:_|RelA<Cytosol=on;Nucleus=off>/0:0:0/_:_:_/0:0:2|IkBb<Phos=off;K48Ub=off>/2:0:1/4:0:3|IKKab_x6CG<IKKa=on;IKKb=off;Phos1=on;Phos2=on>/_:_:_/_:_:_/3:0:4/_:_:_/1:0:2|NEMO_x6CG<K63Ub=off;K63M1Ub=off;K48Ub=off>/_:_:_/_:_:_/_:_:_/2:0:3}
498: {RelA<Cytosol=on;Nucleus=off>/0:0:2/_:_:_/0:0:1|IkBb<Phos=off;K48Ub=off>/2:0:0/4:0:3|cRel<Cytosol=on;Nucleus=off>/0:0:0/_:_:_/_:_:_|IKKab_x6CG<IKKa=on;IKKb=off;Phos1=on;Phos2=on>/_:_:_/_:_:_/3:0:4/_:_:_/1:0:1|NEMO_x6CG<K63Ub=off;K63M1Ub=off;K48Ub=off>/_:_:_/_:_:_/_:_:_/2:0:3}
499: {IkBb<Phos=off;K48Ub=off>/2:0:2/4:0:3|cRel<Cytosol=on;Nucleus=off>/0:0:2/_:_:_/_:_:_|cRel<Cytosol=on;Nucleus=off>/0:0:1/_:_:_/0:0:0|IKKab_x6CG<IKKa=on;IKKb=off;Phos1=on;Phos2=on>/_:_:_/_:_:_/3:0:4/_:_:_/1:0:0|NEMO_x6CG<K63Ub=off;K63M1Ub=off;K48Ub=off>/_:_:_/_:_:_/_:_:_/2:0:3}
500: LPS.LPS.MD2.MD2.TLR4.TLR4_1{LPS<Extracellular=on;Endosome=off;Cytosol=off>/1:0:2/_:_:_|LPS<Extracellular=on;Endosome=off;Cytosol=off>/1:0:3/_:_:_|MD2<Extracellular=on;Endosome=off>/0:0:4/0:0:0|MD2<Extracellular=on;Endosome=off>/0:0:5/0:0:1|TLR4<><Cell_Membrane=on;Endosome_Membrane=off>/0:0:2/_:_:_/0:1:5|TLR4<><Cell_Membrane=on;Endosome_Membrane=off>/0:0:3/1:1:4/_:_:_}
501: LPS.LPS.MD2.MD2.TLR4.TLR4_4{LPS<Extracellular=off;Endosome=on;Cytosol=off>/1:0:2/_:_:_|LPS<Extracellular=off;Endosome=on;Cytosol=off>/1:0:3/_:_:_|MD2<Extracellular=off;Endosome=on>/0:0:4/0:0:0|MD2<Extracellular=off;Endosome=on>/0:0:5/0:0:1|TLR4<><Cell_Membrane=off;Endosome_Membrane=on>/0:0:2/_:_:_/0:1:5|TLR4<><Cell_Membrane=off;Endosome_Membrane=on>/0:0:3/1:1:4/_:_:_}
502: {TRAF6_x3CG<><K63Ub=off;K63M1Ub=off;K48Ub=off><>/3:1:2/_:_:_/_:_:_/_:_:_/_:_:_/0:2:1/_:_:_/_:_:_|TRAF6_x3CG<><K63Ub=off;K63M1Ub=off;K48Ub=off><>/3:1:3/_:_:_/_:_:_/_:_:_/_:_:_/0:2:0/1:0:5/_:_:_|IRAK1_x4CG<><Phos1=on;Phos2=on;K63Ub=off;K63M1Ub=off;K48Ub=off>/_:_:_/_:_:_/_:_:_/_:_:_/_:_:_/0:0:0|IRAK1_x4CG<><Phos1=on;Phos2=on;K63Ub=off;K63M1Ub=off;K48Ub=off>/_:_:_/_:_:_/_:_:_/_:_:_/_:_:_/0:0:1|Uev1a<>/0:0:5|Ubc13<>/0:0:4/1:2:1}
503: {TRAF6_x3CG<><K63Ub=off;K63M1Ub=off;K48Ub=off><>/3:1:2/_:_:_/_:_:_/_:_:_/_:_:_/0:2:1/1:0:5/_:_:_|TRAF6_x3CG<><K63Ub=off;K63M1Ub=off;K48Ub=off><>/3:1:3/_:_:_/_:_:_/_:_:_/_:_:_/0:2:0/_:_:_/_:_:_|IRAK2_x4CG<><Phos1=on;Phos2=on;K63Ub=off;K63M1Ub=off;K48Ub=off>/_:_:_/_:_:_/_:_:_/_:_:_/_:_:_/0:0:0|IRAK1_x4CG<><Phos1=on;Phos2=on;K63Ub=off;K63M1Ub=off;K48Ub=off>/_:_:_/_:_:_/_:_:_/_:_:_/_:_:_/0:0:1|Uev1a<>/0:0:5|Ubc13<>/0:0:4/1:2:0}
504: {TRAF6_x3CG<><K63Ub=off;K63M1Ub=off;K48Ub=off><>/3:1:2/_:_:_/_:_:_/_:_:_/_:_:_/0:2:1/_:_:_/_:_:_|TRAF6_x3CG<><K63Ub=off;K63M1Ub=off;K48Ub=off><>/3:1:3/_:_:_/_:_:_/_:_:_/_:_:_/0:2:0/1:0:5/_:_:_|IRAK2_x4CG<><Phos1=on;Phos2=on;K63Ub=off;K63M1Ub=off;K48Ub=off>/_:_:_/_:_:_/_:_:_/_:_:_/_:_:_/0:0:0|IRAK2_x4CG<><Phos1=on;Phos2=on;K63Ub=off;K63M1Ub=off;K48Ub=off>/_:_:_/_:_:_/_:_:_/_:_:_/_:_:_/0:0:1|Uev1a<>/0:0:5|Ubc13<>/0:0:4/1:2:1}
505: {TRAF6_x3CG<><K63Ub=on;K63M1Ub=off;K48Ub=off><>/3:1:2/_:_:_/_:_:_/_:_:_/_:_:_/0:2:1/_:_:_/_:_:_|TRAF6_x3CG<><K63Ub=off;K63M1Ub=off;K48Ub=off><>/3:1:3/_:_:_/_:_:_/_:_:_/_:_:_/0:2:0/1:0:5/_:_:_|IRAK1_x4CG<><Phos1=on;Phos2=on;K63Ub=off;K63M1Ub=off;K48Ub=off>/_:_:_/_:_:_/_:_:_/_:_:_/_:_:_/0:0:0|IRAK1_x4CG<><Phos1=on;Phos2=on;K63Ub=off;K63M1Ub=off;K48Ub=off>/_:_:_/_:_:_/_:_:_/_:_:_/_:_:_/0:0:1|Uev1a<>/0:0:5|Ubc13<>/0:0:4/1:2:1}
506: {TRAF6_x3CG<><K63Ub=off;K63M1Ub=off;K48Ub=off><>/3:1:2/_:_:_/_:_:_/_:_:_/_:_:_/0:2:1/1:0:5/_:_:_|TRAF6_x3CG<><K63Ub=on;K63M1Ub=off;K48Ub=off><>/3:1:3/_:_:_/_:_:_/_:_:_/_:_:_/0:2:0/_:_:_/_:_:_|IRAK2_x4CG<><Phos1=on;Phos2=on;K63Ub=off;K63M1Ub=off;K48Ub=off>/_:_:_/_:_:_/_:_:_/_:_:_/_:_:_/0:0:0|IRAK1_x4CG<><Phos1=on;Phos2=on;K63Ub=off;K63M1Ub=off;K48Ub=off>/_:_:_/_:_:_/_:_:_/_:_:_/_:_:_/0:0:1|Uev1a<>/0:0:5|Ubc13<>/0:0:4/1:2:0}
507: {TRAF6_x3CG<><K63Ub=on;K63M1Ub=off;K48Ub=off><>/3:1:2/_:_:_/_:_:_/_:_:_/_:_:_/0:2:1/_:_:_/_:_:_|TRAF6_x3CG<><K63Ub=off;K63M1Ub=off;K48Ub=off><>/3:1:3/_:_:_/_:_:_/_:_:_/_:_:_/0:2:0/1:0:5/_:_:_|IRAK2_x4CG<><Phos1=on;Phos2=on;K63Ub=off;K63M1Ub=off;K48Ub=off>/_:_:_/_:_:_/_:_:_/_:_:_/_:_:_/0:0:0|IRAK2_x4CG<><Phos1=on;Phos2=on;K63Ub=off;K63M1Ub=off;K48Ub=off>/_:_:_/_:_:_/_:_:_/_:_:_/_:_:_/0:0:1|Uev1a<>/0:0:5|Ubc13<>/0:0:4/1:2:1}
508: {TRAF6_x3CG<><K63Ub=on;K63M1Ub=on;K48Ub=off><>/3:1:2/_:_:_/_:_:_/_:_:_/_:_:_/0:2:1/_:_:_/_:_:_|TRAF6_x3CG<><K63Ub=off;K63M1Ub=off;K48Ub=off><>/3:1:3/_:_:_/_:_:_/_:_:_/_:_:_/0:2:0/1:0:5/_:_:_|IRAK1_x4CG<><Phos1=on;Phos2=on;K63Ub=off;K63M1Ub=off;K48Ub=off>/_:_:_/_:_:_/_:_:_/_:_:_/_:_:_/0:0:0|IRAK1_x4CG<><Phos1=on;Phos2=on;K63Ub=off;K63M1Ub=off;K48Ub=off>/_:_:_/_:_:_/_:_:_/_:_:_/_:_:_/0:0:1|Uev1a<>/0:0:5|Ubc13<>/0:0:4/1:2:1}
509: {TRAF6_x3CG<><K63Ub=off;K63M1Ub=off;K48Ub=off><>/3:1:2/_:_:_/_:_:_/_:_:_/_:_:_/0:2:1/1:0:5/_:_:_|TRAF6_x3CG<><K63Ub=on;K63M1Ub=on;K48Ub=off><>/3:1:3/_:_:_/_:_:_/_:_:_/_:_:_/0:2:0/_:_:_/_:_:_|IRAK2_x4CG<><Phos1=on;Phos2=on;K63Ub=off;K63M1Ub=off;K48Ub=off>/_:_:_/_:_:_/_:_:_/_:_:_/_:_:_/0:0:0|IRAK1_x4CG<><Phos1=on;Phos2=on;K63Ub=off;K63M1Ub=off;K48Ub=off>/_:_:_/_:_:_/_:_:_/_:_:_/_:_:_/0:0:1|Uev1a<>/0:0:5|Ubc13<>/0:0:4/1:2:0}
510: {TRAF6_x3CG<><K63Ub=on;K63M1Ub=on;K48Ub=off><>/3:1:2/_:_:_/_:_:_/_:_:_/_:_:_/0:2:1/_:_:_/_:_:_|TRAF6_x3CG<><K63Ub=off;K63M1Ub=off;K48Ub=off><>/3:1:3/_:_:_/_:_:_/_:_:_/_:_:_/0:2:0/1:0:5/_:_:_|IRAK2_x4CG<><Phos1=on;Phos2=on;K63Ub=off;K63M1Ub=off;K48Ub=off>/_:_:_/_:_:_/_:_:_/_:_:_/_:_:_/0:0:0|IRAK2_x4CG<><Phos1=on;Phos2=on;K63Ub=off;K63M1Ub=off;K48Ub=off>/_:_:_/_:_:_/_:_:_/_:_:_/_:_:_/0:0:1|Uev1a<>/0:0:5|Ubc13<>/0:0:4/1:2:1}
511: {LPS<Extracellular=on;Endosome=off;Cytosol=off>/1:0:2/_:_:_|LPS<Extracellular=on;Endosome=off;Cytosol=off>/1:0:3/_:_:_|MD2<Extracellular=on;Endosome=off>/0:0:4/0:0:0|MD2<Extracellular=on;Endosome=off>/0:0:5/0:0:1|TLR4<><Cell_Membrane=on;Endosome_Membrane=off>/0:0:2/_:_:_/0:1:5|TLR4<><Cell_Membrane=on;Endosome_Membrane=off>/0:0:3/1:1:4/2:0:6|MAL_x4CG<Phos=on;K48Ub=off>/_:_:_/_:_:_/1:1:5/_:_:_}
512: {TRAF6_x3CG<><K63Ub=off;K63M1Ub=off;K48Ub=off><>/3:1:2/_:_:_/_:_:_/_:_:_/_:_:_/0:2:1/1:0:6/_:_:_|TRAF6_x3CG<><K63Ub=on;K63M1Ub=off;K48Ub=off><>/3:1:3/_:_:_/1:0:4/_:_:_/_:_:_/0:2:0/_:_:_/_:_:_|IRAK1_x4CG<><Phos1=on;Phos2=on;K63Ub=off;K63M1Ub=off;K48Ub=off>/_:_:_/_:_:_/_:_:_/_:_:_/_:_:_/0:0:0|IRAK1_x4CG<><Phos1=on;Phos2=on;K63Ub=off;K63M1Ub=off;K48Ub=off>/_:_:_/_:_:_/_:_:_/_:_:_/_:_:_/0:0:1|CYLD<Cleavage=off;Phos=off>/_:_:_/0:1:1/_:_:_|Uev1a<>/0:0:6|Ubc13<>/0:0:5/1:2:0}
513: {TRAF6_x3CG<><K63Ub=off;K63M1Ub=off;K48Ub=off><>/3:1:2/_:_:_/_:_:_/_:_:_/_:_:_/0:2:1/1:0:6/_:_:_|TRAF6_x3CG<><K63Ub=on;K63M1Ub=off;K48Ub=off><>/3:1:3/_:_:_/1:0:4/_:_:_/_:_:_/0:2:0/_:_:_/_:_:_|IRAK2_x4CG<><Phos1=on;Phos2=on;K63Ub=off;K63M1Ub=off;K48Ub=off>/_:_:_/_:_:_/_:_:_/_:_:_/_:_:_/0:0:0|IRAK1_x4CG<><Phos1=on;Phos2=on;K63Ub=off;K63M1Ub=off;K48Ub=off>/_:_:_/_:_:_/_:_:_/_:_:_/_:_:_/0:0:1|CYLD<Cleavage=off;Phos=off>/_:_:_/0:1:1/_:_:_|Uev1a<>/0:0:6|Ubc13<>/0:0:5/1:2:0}
514: {TRAF6_x3CG<><K63Ub=off;K63M1Ub=off;K48Ub=off><>/3:1:2/_:_:_/_:_:_/_:_:_/_:_:_/0:2:1/1:0:6/_:_:_|TRAF6_x3CG<><K63Ub=on;K63M1Ub=off;K48Ub=off><>/3:1:3/_:_:_/1:0:4/_:_:_/_:_:_/0:2:0/_:_:_/_:_:_|IRAK2_x4CG<><Phos1=on;Phos2=on;K63Ub=off;K63M1Ub=off;K48Ub=off>/_:_:_/_:_:_/_:_:_/_:_:_/_:_:_/0:0:0|IRAK2_x4CG<><Phos1=on;Phos2=on;K63Ub=off;K63M1Ub=off;K48Ub=off>/_:_:_/_:_:_/_:_:_/_:_:_/_:_:_/0:0:1|CYLD<Cleavage=off;Phos=off>/_:_:_/0:1:1/_:_:_|Uev1a<>/0:0:6|Ubc13<>/0:0:5/1:2:0}
515: {TRAF6_x3CG<><K63Ub=off;K63M1Ub=off;K48Ub=off><>/3:1:2/_:_:_/_:_:_/_:_:_/_:_:_/0:2:1/1:0:6/_:_:_|TRAF6_x3CG<><K63Ub=on;K63M1Ub=on;K48Ub=off><>/3:1:3/_:_:_/1:0:4/_:_:_/_:_:_/0:2:0/_:_:_/_:_:_|IRAK1_x4CG<><Phos1=on;Phos2=on;K63Ub=off;K63M1Ub=off;K48Ub=off>/_:_:_/_:_:_/_:_:_/_:_:_/_:_:_/0:0:0|IRAK1_x4CG<><Phos1=on;Phos2=on;K63Ub=off;K63M1Ub=off;K48Ub=off>/_:_:_/_:_:_/_:_:_/_:_:_/_:_:_/0:0:1|CYLD<Cleavage=off;Phos=off>/_:_:_/0:1:1/_:_:_|Uev1a<>/0:0:6|Ubc13<>/0:0:5/1:2:0}
516: {TRAF6_x3CG<><K63Ub=off;K63M1Ub=off;K48Ub=off><>/3:1:2/_:_:_/_:_:_/_:_:_/_:_:_/0:2:1/1:0:6/_:_:_|TRAF6_x3CG<><K63Ub=on;K63M1Ub=on;K48Ub=off><>/3:1:3/_:_:_/1:0:4/_:_:_/_:_:_/0:2:0/_:_:_/_:_:_|IRAK2_x4CG<><Phos1=on;Phos2=on;K63Ub=off;K63M1Ub=off;K48Ub=off>/_:_:_/_:_:_/_:_:_/_:_:_/_:_:_/0:0:0|IRAK1_x4CG<><Phos1=on;Phos2=on;K63Ub=off;K63M1Ub=off;K48Ub=off>/_:_:_/_:_:_/_:_:_/_:_:_/_:_:_/0:0:1|CYLD<Cleavage=off;Phos=off>/_:_:_/0:1:1/_:_:_|Uev1a<>/0:0:6|Ubc13<>/0:0:5/1:2:0}
517: {TRAF6_x3CG<><K63Ub=off;K63M1Ub=off;K48Ub=off><>/3:1:2/_:_:_/_:_:_/_:_:_/_:_:_/0:2:1/1:0:6/_:_:_|TRAF6_x3CG<><K63Ub=on;K63M1Ub=on;K48Ub=off><>/3:1:3/_:_:_/1:0:4/_:_:_/_:_:_/0:2:0/_:_:_/_:_:_|IRAK2_x4CG<><Phos1=on;Phos2=on;K63Ub=off;K63M1Ub=off;K48Ub=off>/_:_:_/_:_:_/_:_:_/_:_:_/_:_:_/0:0:0|IRAK2_x4CG<><Phos1=on;Phos2=on;K63Ub=off;K63M1Ub=off;K48Ub=off>/_:_:_/_:_:_/_:_:_/_:_:_/_:_:_/0:0:1|CYLD<Cleavage=off;Phos=off>/_:_:_/0:1:1/_:_:_|Uev1a<>/0:0:6|Ubc13<>/0:0:5/1:2:0}
518: {TRAF6_x3CG<><K63Ub=off;K63M1Ub=off;K48Ub=off><>/3:1:2/_:_:_/_:_:_/_:_:_/_:_:_/0:2:1/1:0:6/_:_:_|TRAF6_x3CG<><K63Ub=on;K63M1Ub=on;K48Ub=off><>/3:1:3/_:_:_/_:_:_/1:0:4/_:_:_/0:2:0/_:_:_/_:_:_|IRAK1_x4CG<><Phos1=on;Phos2=on;K63Ub=off;K63M1Ub=off;K48Ub=off>/_:_:_/_:_:_/_:_:_/_:_:_/_:_:_/0:0:0|IRAK1_x4CG<><Phos1=on;Phos2=on;K63Ub=off;K63M1Ub=off;K48Ub=off>/_:_:_/_:_:_/_:_:_/_:_:_/_:_:_/0:0:1|CYLD<Cleavage=off;Phos=off>/_:_:_/1:1:1/_:_:_|Uev1a<>/0:0:6|Ubc13<>/0:0:5/1:2:0}
519: {TRAF6_x3CG<><K63Ub=off;K63M1Ub=off;K48Ub=off><>/3:1:2/_:_:_/_:_:_/_:_:_/_:_:_/0:2:1/1:0:6/_:_:_|TRAF6_x3CG<><K63Ub=on;K63M1Ub=on;K48Ub=off><>/3:1:3/_:_:_/_:_:_/1:0:4/_:_:_/0:2:0/_:_:_/_:_:_|IRAK2_x4CG<><Phos1=on;Phos2=on;K63Ub=off;K63M1Ub=off;K48Ub=off>/_:_:_/_:_:_/_:_:_/_:_:_/_:_:_/0:0:0|IRAK1_x4CG<><Phos1=on;Phos2=on;K63Ub=off;K63M1Ub=off;K48Ub=off>/_:_:_/_:_:_/_:_:_/_:_:_/_:_:_/0:0:1|CYLD<Cleavage=off;Phos=off>/_:_:_/1:1:1/_:_:_|Uev1a<>/0:0:6|Ubc13<>/0:0:5/1:2:0}
520: {TRAF6_x3CG<><K63Ub=off;K63M1Ub=off;K48Ub=off><>/3:1:2/_:_:_/_:_:_/_:_:_/_:_:_/0:2:1/1:0:6/_:_:_|TRAF6_x3CG<><K63Ub=on;K63M1Ub=on;K48Ub=off><>/3:1:3/_:_:_/_:_:_/1:0:4/_:_:_/0:2:0/_:_:_/_:_:_|IRAK2_x4CG<><Phos1=on;Phos2=on;K63Ub=off;K63M1Ub=off;K48Ub=off>/_:_:_/_:_:_/_:_:_/_:_:_/_:_:_/0:0:0|IRAK2_x4CG<><Phos1=on;Phos2=on;K63Ub=off;K63M1Ub=off;K48Ub=off>/_:_:_/_:_:_/_:_:_/_:_:_/_:_:_/0:0:1|CYLD<Cleavage=off;Phos=off>/_:_:_/1:1:1/_:_:_|Uev1a<>/0:0:6|Ubc13<>/0:0:5/1:2:0}
521: {TRAF6_x3CG<><K63Ub=off;K63M1Ub=off;K48Ub=off><>/3:1:2/_:_:_/_:_:_/_:_:_/_:_:_/0:2:1/1:0:6/_:_:_|TRAF6_x3CG<><K63Ub=off;K63M1Ub=off;K48Ub=off><>/3:1:3/_:_:_/_:_:_/1:0:4/_:_:_/0:2:0/_:_:_/_:_:_|IRAK1_x4CG<><Phos1=on;Phos2=on;K63Ub=off;K63M1Ub=off;K48Ub=off>/_:_:_/_:_:_/_:_:_/_:_:_/_:_:_/0:0:0|IRAK1_x4CG<><Phos1=on;Phos2=on;K63Ub=off;K63M1Ub=off;K48Ub=off>/_:_:_/_:_:_/_:_:_/_:_:_/_:_:_/0:0:1|CYLD<Cleavage=off;Phos=off>/_:_:_/1:1:1/_:_:_|Uev1a<>/0:0:6|Ubc13<>/0:0:5/1:2:0}
522: {TRAF6_x3CG<><K63Ub=off;K63M1Ub=off;K48Ub=off><>/3:1:2/_:_:_/_:_:_/_:_:_/_:_:_/0:2:1/1:0:6/_:_:_|TRAF6_x3CG<><K63Ub=off;K63M1Ub=off;K48Ub=off><>/3:1:3/_:_:_/_:_:_/1:0:4/_:_:_/0:2:0/_:_:_/_:_:_|IRAK2_x4CG<><Phos1=on;Phos2=on;K63Ub=off;K63M1Ub=off;K48Ub=off>/_:_:_/_:_:_/_:_:_/_:_:_/_:_:_/0:0:0|IRAK1_x4CG<><Phos1=on;Phos2=on;K63Ub=off;K63M1Ub=off;K48Ub=off>/_:_:_/_:_:_/_:_:_/_:_:_/_:_:_/0:0:1|CYLD<Cleavage=off;Phos=off>/_:_:_/1:1:1/_:_:_|Uev1a<>/0:0:6|Ubc13<>/0:0:5/1:2:0}
523: {TRAF6_x3CG<><K63Ub=off;K63M1Ub=off;K48Ub=off><>/3:1:2/_:_:_/_:_:_/_:_:_/_:_:_/0:2:1/1:0:6/_:_:_|TRAF6_x3CG<><K63Ub=off;K63M1Ub=off;K48Ub=off><>/3:1:3/_:_:_/_:_:_/1:0:4/_:_:_/0:2:0/_:_:_/_:_:_|IRAK2_x4CG<><Phos1=on;Phos2=on;K63Ub=off;K63M1Ub=off;K48Ub=off>/_:_:_/_:_:_/_:_:_/_:_:_/_:_:_/0:0:0|IRAK2_x4CG<><Phos1=on;Phos2=on;K63Ub=off;K63M1Ub=off;K48Ub=off>/_:_:_/_:_:_/_:_:_/_:_:_/_:_:_/0:0:1|CYLD<Cleavage=off;Phos=off>/_:_:_/1:1:1/_:_:_|Uev1a<>/0:0:6|Ubc13<>/0:0:5/1:2:0}
524: {LPS<Extracellular=on;Endosome=off;Cytosol=off>/1:0:2/_:_:_|LPS<Extracellular=on;Endosome=off;Cytosol=off>/1:0:3/_:_:_|MD2<Extracellular=on;Endosome=off>/0:0:4/0:0:0|MD2<Extracellular=on;Endosome=off>/0:0:5/0:0:1|TLR4<><Cell_Membrane=on;Endosome_Membrane=off>/0:0:2/_:_:_/0:1:5|TLR4<><Cell_Membrane=on;Endosome_Membrane=off>/0:0:3/1:1:4/2:0:6|MAL_x4CG<Phos=off;K48Ub=off>/0:0:7/_:_:_/1:1:5/_:_:_|PI45P2_x4CG<Inner_Cell_Membrane=on;Outer_Endosome_Membrane=off>/0:0:6}
525: {LPS<Extracellular=on;Endosome=off;Cytosol=off>/1:0:2/_:_:_|LPS<Extracellular=on;Endosome=off;Cytosol=off>/1:0:3/_:_:_|MD2<Extracellular=on;Endosome=off>/0:0:4/0:0:0|MD2<Extracellular=on;Endosome=off>/0:0:5/0:0:1|TLR4<><Cell_Membrane=on;Endosome_Membrane=off>/0:0:2/_:_:_/0:1:5|TLR4<><Cell_Membrane=on;Endosome_Membrane=off>/0:0:3/1:1:4/2:0:6|MAL_x4CG<Phos=on;K48Ub=off>/0:0:7/_:_:_/1:1:5/_:_:_|PI45P2_x4CG<Inner_Cell_Membrane=on;Outer_Endosome_Membrane=off>/0:0:6}
526: {LPS<Extracellular=on;Endosome=off;Cytosol=off>/1:0:2/_:_:_|LPS<Extracellular=on;Endosome=off;Cytosol=off>/1:0:3/_:_:_|MD2<Extracellular=on;Endosome=off>/0:0:4/0:0:0|MD2<Extracellular=on;Endosome=off>/0:0:5/0:0:1|TLR4<><Cell_Membrane=on;Endosome_Membrane=off>/0:0:2/_:_:_/0:1:5|TLR4<><Cell_Membrane=on;Endosome_Membrane=off>/0:0:3/1:1:4/2:0:6|MAL_x4CG<Phos=on;K48Ub=off>/_:_:_/_:_:_/1:1:5/0:0:7|MyD88_x6CG<><>/3:0:6/_:_:_/_:_:_/_:_:_}
527: {TRAF6_x3CG<><K63Ub=off;K63M1Ub=off;K48Ub=off><>/3:1:2/_:_:_/_:_:_/_:_:_/_:_:_/0:2:1/1:0:7/_:_:_|TRAF6_x3CG<><K63Ub=on;K63M1Ub=on;K48Ub=off><>/3:1:3/_:_:_/1:0:4/1:0:5/_:_:_/0:2:0/_:_:_/_:_:_|IRAK1_x4CG<><Phos1=on;Phos2=on;K63Ub=off;K63M1Ub=off;K48Ub=off>/_:_:_/_:_:_/_:_:_/_:_:_/_:_:_/0:0:0|IRAK1_x4CG<><Phos1=on;Phos2=on;K63Ub=off;K63M1Ub=off;K48Ub=off>/_:_:_/_:_:_/_:_:_/_:_:_/_:_:_/0:0:1|CYLD<Cleavage=off;Phos=off>/_:_:_/0:1:1/_:_:_|CYLD<Cleavage=off;Phos=off>/_:_:_/1:1:1/_:_:_|Uev1a<>/0:0:7|Ubc13<>/0:0:6/1:2:0}
528: {TRAF6_x3CG<><K63Ub=off;K63M1Ub=off;K48Ub=off><>/3:1:2/_:_:_/_:_:_/_:_:_/_:_:_/0:2:1/1:0:7/_:_:_|TRAF6_x3CG<><K63Ub=on;K63M1Ub=on;K48Ub=off><>/3:1:3/_:_:_/1:0:4/1:0:5/_:_:_/0:2:0/_:_:_/_:_:_|IRAK2_x4CG<><Phos1=on;Phos2=on;K63Ub=off;K63M1Ub=off;K48Ub=off>/_:_:_/_:_:_/_:_:_/_:_:_/_:_:_/0:0:0|IRAK1_x4CG<><Phos1=on;Phos2=on;K63Ub=off;K63M1Ub=off;K48Ub=off>/_:_:_/_:_:_/_:_:_/_:_:_/_:_:_/0:0:1|CYLD<Cleavage=off;Phos=off>/_:_:_/0:1:1/_:_:_|CYLD<Cleavage=off;Phos=off>/_:_:_/1:1:1/_:_:_|Uev1a<>/0:0:7|Ubc13<>/0:0:6/1:2:0}
529: {TRAF6_x3CG<><K63Ub=off;K63M1Ub=off;K48Ub=off><>/3:1:2/_:_:_/_:_:_/_:_:_/_:_:_/0:2:1/1:0:7/_:_:_|TRAF6_x3CG<><K63Ub=on;K63M1Ub=on;K48Ub=off><>/3:1:3/_:_:_/1:0:4/1:0:5/_:_:_/0:2:0/_:_:_/_:_:_|IRAK2_x4CG<><Phos1=on;Phos2=on;K63Ub=off;K63M1Ub=off;K48Ub=off>/_:_:_/_:_:_/_:_:_/_:_:_/_:_:_/0:0:0|IRAK2_x4CG<><Phos1=on;Phos2=on;K63Ub=off;K63M1Ub=off;K48Ub=off>/_:_:_/_:_:_/_:_:_/_:_:_/_:_:_/0:0:1|CYLD<Cleavage=off;Phos=off>/_:_:_/0:1:1/_:_:_|CYLD<Cleavage=off;Phos=off>/_:_:_/1:1:1/_:_:_|Uev1a<>/0:0:7|Ubc13<>/0:0:6/1:2:0}
530: {IKKab_x6CG<IKKa=off;IKKb=on;Phos1=off;Phos2=off>/_:_:_/_:_:_/3:0:5/_:_:_/_:_:_|TRAF6_x3CG<><K63Ub=off;K63M1Ub=off;K48Ub=off><>/3:1:3/_:_:_/_:_:_/_:_:_/_:_:_/0:2:2/1:0:7/_:_:_|TRAF6_x3CG<><K63Ub=on;K63M1Ub=on;K48Ub=off><>/3:1:4/_:_:_/_:_:_/0:0:5/_:_:_/0:2:1/_:_:_/_:_:_|IRAK1_x4CG<><Phos1=on;Phos2=on;K63Ub=off;K63M1Ub=off;K48Ub=off>/_:_:_/_:_:_/_:_:_/_:_:_/_:_:_/0:0:1|IRAK1_x4CG<><Phos1=on;Phos2=on;K63Ub=off;K63M1Ub=off;K48Ub=off>/_:_:_/_:_:_/_:_:_/_:_:_/_:_:_/0:0:2|NEMO_x6CG<K63Ub=off;K63M1Ub=off;K48Ub=off>/1:1:2/_:_:_/_:_:_/2:0:0|Uev1a<>/0:0:7|Ubc13<>/0:0:6/1:2:1}
531: {IKKab_x6CG<IKKa=off;IKKb=on;Phos1=off;Phos2=off>/_:_:_/_:_:_/3:0:5/_:_:_/_:_:_|TRAF6_x3CG<><K63Ub=off;K63M1Ub=off;K48Ub=off><>/3:1:3/_:_:_/_:_:_/_:_:_/_:_:_/0:2:2/1:0:7/_:_:_|TRAF6_x3CG<><K63Ub=on;K63M1Ub=on;K48Ub=off><>/3:1:4/_:_:_/_:_:_/0:0:5/_:_:_/0:2:1/_:_:_/_:_:_|IRAK2_x4CG<><Phos1=on;Phos2=on;K63Ub=off;K63M1Ub=off;K48Ub=off>/_:_:_/_:_:_/_:_:_/_:_:_/_:_:_/0:0:1|IRAK1_x4CG<><Phos1=on;Phos2=on;K63Ub=off;K63M1Ub=off;K48Ub=off>/_:_:_/_:_:_/_:_:_/_:_:_/_:_:_/0:0:2|NEMO_x6CG<K63Ub=off;K63M1Ub=off;K48Ub=off>/1:1:2/_:_:_/_:_:_/2:0:0|Uev1a<>/0:0:7|Ubc13<>/0:0:6/1:2:1}
532: {IKKab_x6CG<IKKa=off;IKKb=on;Phos1=off;Phos2=off>/_:_:_/_:_:_/3:0:5/_:_:_/_:_:_|TRAF6_x3CG<><K63Ub=off;K63M1Ub=off;K48Ub=off><>/3:1:3/_:_:_/_:_:_/_:_:_/_:_:_/0:2:2/1:0:7/_:_:_|TRAF6_x3CG<><K63Ub=on;K63M1Ub=on;K48Ub=off><>/3:1:4/_:_:_/_:_:_/0:0:5/_:_:_/0:2:1/_:_:_/_:_:_|IRAK2_x4CG<><Phos1=on;Phos2=on;K63Ub=off;K63M1Ub=off;K48Ub=off>/_:_:_/_:_:_/_:_:_/_:_:_/_:_:_/0:0:1|IRAK2_x4CG<><Phos1=on;Phos2=on;K63Ub=off;K63M1Ub=off;K48Ub=off>/_:_:_/_:_:_/_:_:_/_:_:_/_:_:_/0:0:2|NEMO_x6CG<K63Ub=off;K63M1Ub=off;K48Ub=off>/1:1:2/_:_:_/_:_:_/2:0:0|Uev1a<>/0:0:7|Ubc13<>/0:0:6/1:2:1}
533: {IKKab_x6CG<IKKa=on;IKKb=off;Phos1=off;Phos2=off>/_:_:_/_:_:_/3:0:5/_:_:_/_:_:_|TRAF6_x3CG<><K63Ub=off;K63M1Ub=off;K48Ub=off><>/3:1:3/_:_:_/_:_:_/_:_:_/_:_:_/0:2:2/1:0:7/_:_:_|TRAF6_x3CG<><K63Ub=on;K63M1Ub=on;K48Ub=off><>/3:1:4/_:_:_/_:_:_/0:0:5/_:_:_/0:2:1/_:_:_/_:_:_|IRAK1_x4CG<><Phos1=on;Phos2=on;K63Ub=off;K63M1Ub=off;K48Ub=off>/_:_:_/_:_:_/_:_:_/_:_:_/_:_:_/0:0:1|IRAK1_x4CG<><Phos1=on;Phos2=on;K63Ub=off;K63M1Ub=off;K48Ub=off>/_:_:_/_:_:_/_:_:_/_:_:_/_:_:_/0:0:2|NEMO_x6CG<K63Ub=off;K63M1Ub=off;K48Ub=off>/1:1:2/_:_:_/_:_:_/2:0:0|Uev1a<>/0:0:7|Ubc13<>/0:0:6/1:2:1}
534: {IKKab_x6CG<IKKa=on;IKKb=off;Phos1=off;Phos2=off>/_:_:_/_:_:_/3:0:5/_:_:_/_:_:_|TRAF6_x3CG<><K63Ub=off;K63M1Ub=off;K48Ub=off><>/3:1:3/_:_:_/_:_:_/_:_:_/_:_:_/0:2:2/1:0:7/_:_:_|TRAF6_x3CG<><K63Ub=on;K63M1Ub=on;K48Ub=off><>/3:1:4/_:_:_/_:_:_/0:0:5/_:_:_/0:2:1/_:_:_/_:_:_|IRAK2_x4CG<><Phos1=on;Phos2=on;K63Ub=off;K63M1Ub=off;K48Ub=off>/_:_:_/_:_:_/_:_:_/_:_:_/_:_:_/0:0:1|IRAK1_x4CG<><Phos1=on;Phos2=on;K63Ub=off;K63M1Ub=off;K48Ub=off>/_:_:_/_:_:_/_:_:_/_:_:_/_:_:_/0:0:2|NEMO_x6CG<K63Ub=off;K63M1Ub=off;K48Ub=off>/1:1:2/_:_:_/_:_:_/2:0:0|Uev1a<>/0:0:7|Ubc13<>/0:0:6/1:2:1}
535: {IKKab_x6CG<IKKa=on;IKKb=off;Phos1=off;Phos2=off>/_:_:_/_:_:_/3:0:5/_:_:_/_:_:_|TRAF6_x3CG<><K63Ub=off;K63M1Ub=off;K48Ub=off><>/3:1:3/_:_:_/_:_:_/_:_:_/_:_:_/0:2:2/1:0:7/_:_:_|TRAF6_x3CG<><K63Ub=on;K63M1Ub=on;K48Ub=off><>/3:1:4/_:_:_/_:_:_/0:0:5/_:_:_/0:2:1/_:_:_/_:_:_|IRAK2_x4CG<><Phos1=on;Phos2=on;K63Ub=off;K63M1Ub=off;K48Ub=off>/_:_:_/_:_:_/_:_:_/_:_:_/_:_:_/0:0:1|IRAK2_x4CG<><Phos1=on;Phos2=on;K63Ub=off;K63M1Ub=off;K48Ub=off>/_:_:_/_:_:_/_:_:_/_:_:_/_:_:_/0:0:2|NEMO_x6CG<K63Ub=off;K63M1Ub=off;K48Ub=off>/1:1:2/_:_:_/_:_:_/2:0:0|Uev1a<>/0:0:7|Ubc13<>/0:0:6/1:2:1}
536: {IKKab_x6CG<IKKa=off;IKKb=on;Phos1=off;Phos2=off>/_:_:_/_:_:_/3:0:5/_:_:_/_:_:_|TRAF6_x3CG<><K63Ub=off;K63M1Ub=off;K48Ub=off><>/3:1:3/_:_:_/_:_:_/_:_:_/_:_:_/0:2:2/1:0:7/_:_:_|TRAF6_x3CG<><K63Ub=off;K63M1Ub=off;K48Ub=off><>/3:1:4/_:_:_/_:_:_/0:0:5/_:_:_/0:2:1/_:_:_/_:_:_|IRAK1_x4CG<><Phos1=on;Phos2=on;K63Ub=off;K63M1Ub=off;K48Ub=off>/_:_:_/_:_:_/_:_:_/_:_:_/_:_:_/0:0:1|IRAK1_x4CG<><Phos1=on;Phos2=on;K63Ub=off;K63M1Ub=off;K48Ub=off>/_:_:_/_:_:_/_:_:_/_:_:_/_:_:_/0:0:2|NEMO_x6CG<K63Ub=off;K63M1Ub=off;K48Ub=off>/1:1:2/_:_:_/_:_:_/2:0:0|Uev1a<>/0:0:7|Ubc13<>/0:0:6/1:2:1}
537: {IKKab_x6CG<IKKa=off;IKKb=on;Phos1=off;Phos2=off>/_:_:_/_:_:_/3:0:5/_:_:_/_:_:_|TRAF6_x3CG<><K63Ub=off;K63M1Ub=off;K48Ub=off><>/3:1:3/_:_:_/_:_:_/_:_:_/_:_:_/0:2:2/1:0:7/_:_:_|TRAF6_x3CG<><K63Ub=off;K63M1Ub=off;K48Ub=off><>/3:1:4/_:_:_/_:_:_/0:0:5/_:_:_/0:2:1/_:_:_/_:_:_|IRAK2_x4CG<><Phos1=on;Phos2=on;K63Ub=off;K63M1Ub=off;K48Ub=off>/_:_:_/_:_:_/_:_:_/_:_:_/_:_:_/0:0:1|IRAK1_x4CG<><Phos1=on;Phos2=on;K63Ub=off;K63M1Ub=off;K48Ub=off>/_:_:_/_:_:_/_:_:_/_:_:_/_:_:_/0:0:2|NEMO_x6CG<K63Ub=off;K63M1Ub=off;K48Ub=off>/1:1:2/_:_:_/_:_:_/2:0:0|Uev1a<>/0:0:7|Ubc13<>/0:0:6/1:2:1}
538: {IKKab_x6CG<IKKa=off;IKKb=on;Phos1=off;Phos2=off>/_:_:_/_:_:_/3:0:5/_:_:_/_:_:_|TRAF6_x3CG<><K63Ub=off;K63M1Ub=off;K48Ub=off><>/3:1:3/_:_:_/_:_:_/_:_:_/_:_:_/0:2:2/1:0:7/_:_:_|TRAF6_x3CG<><K63Ub=off;K63M1Ub=off;K48Ub=off><>/3:1:4/_:_:_/_:_:_/0:0:5/_:_:_/0:2:1/_:_:_/_:_:_|IRAK2_x4CG<><Phos1=on;Phos2=on;K63Ub=off;K63M1Ub=off;K48Ub=off>/_:_:_/_:_:_/_:_:_/_:_:_/_:_:_/0:0:1|IRAK2_x4CG<><Phos1=on;Phos2=on;K63Ub=off;K63M1Ub=off;K48Ub=off>/_:_:_/_:_:_/_:_:_/_:_:_/_:_:_/0:0:2|NEMO_x6CG<K63Ub=off;K63M1Ub=off;K48Ub=off>/1:1:2/_:_:_/_:_:_/2:0:0|Uev1a<>/0:0:7|Ubc13<>/0:0:6/1:2:1}
539: {IKKab_x6CG<IKKa=on;IKKb=off;Phos1=off;Phos2=off>/_:_:_/_:_:_/3:0:5/_:_:_/_:_:_|TRAF6_x3CG<><K63Ub=off;K63M1Ub=off;K48Ub=off><>/3:1:3/_:_:_/_:_:_/_:_:_/_:_:_/0:2:2/1:0:7/_:_:_|TRAF6_x3CG<><K63Ub=off;K63M1Ub=off;K48Ub=off><>/3:1:4/_:_:_/_:_:_/0:0:5/_:_:_/0:2:1/_:_:_/_:_:_|IRAK1_x4CG<><Phos1=on;Phos2=on;K63Ub=off;K63M1Ub=off;K48Ub=off>/_:_:_/_:_:_/_:_:_/_:_:_/_:_:_/0:0:1|IRAK1_x4CG<><Phos1=on;Phos2=on;K63Ub=off;K63M1Ub=off;K48Ub=off>/_:_:_/_:_:_/_:_:_/_:_:_/_:_:_/0:0:2|NEMO_x6CG<K63Ub=off;K63M1Ub=off;K48Ub=off>/1:1:2/_:_:_/_:_:_/2:0:0|Uev1a<>/0:0:7|Ubc13<>/0:0:6/1:2:1}
540: {IKKab_x6CG<IKKa=on;IKKb=off;Phos1=off;Phos2=off>/_:_:_/_:_:_/3:0:5/_:_:_/_:_:_|TRAF6_x3CG<><K63Ub=off;K63M1Ub=off;K48Ub=off><>/3:1:3/_:_:_/_:_:_/_:_:_/_:_:_/0:2:2/1:0:7/_:_:_|TRAF6_x3CG<><K63Ub=off;K63M1Ub=off;K48Ub=off><>/3:1:4/_:_:_/_:_:_/0:0:5/_:_:_/0:2:1/_:_:_/_:_:_|IRAK2_x4CG<><Phos1=on;Phos2=on;K63Ub=off;K63M1Ub=off;K48Ub=off>/_:_:_/_:_:_/_:_:_/_:_:_/_:_:_/0:0:1|IRAK1_x4CG<><Phos1=on;Phos2=on;K63Ub=off;K63M1Ub=off;K48Ub=off>/_:_:_/_:_:_/_:_:_/_:_:_/_:_:_/0:0:2|NEMO_x6CG<K63Ub=off;K63M1Ub=off;K48Ub=off>/1:1:2/_:_:_/_:_:_/2:0:0|Uev1a<>/0:0:7|Ubc13<>/0:0:6/1:2:1}
541: {IKKab_x6CG<IKKa=on;IKKb=off;Phos1=off;Phos2=off>/_:_:_/_:_:_/3:0:5/_:_:_/_:_:_|TRAF6_x3CG<><K63Ub=off;K63M1Ub=off;K48Ub=off><>/3:1:3/_:_:_/_:_:_/_:_:_/_:_:_/0:2:2/1:0:7/_:_:_|TRAF6_x3CG<><K63Ub=off;K63M1Ub=off;K48Ub=off><>/3:1:4/_:_:_/_:_:_/0:0:5/_:_:_/0:2:1/_:_:_/_:_:_|IRAK2_x4CG<><Phos1=on;Phos2=on;K63Ub=off;K63M1Ub=off;K48Ub=off>/_:_:_/_:_:_/_:_:_/_:_:_/_:_:_/0:0:1|IRAK2_x4CG<><Phos1=on;Phos2=on;K63Ub=off;K63M1Ub=off;K48Ub=off>/_:_:_/_:_:_/_:_:_/_:_:_/_:_:_/0:0:2|NEMO_x6CG<K63Ub=off;K63M1Ub=off;K48Ub=off>/1:1:2/_:_:_/_:_:_/2:0:0|Uev1a<>/0:0:7|Ubc13<>/0:0:6/1:2:1}
542: {IKKab_x6CG<IKKa=off;IKKb=on;Phos1=on;Phos2=off>/_:_:_/_:_:_/3:0:5/_:_:_/_:_:_|TRAF6_x3CG<><K63Ub=off;K63M1Ub=off;K48Ub=off><>/3:1:3/_:_:_/_:_:_/_:_:_/_:_:_/0:2:2/1:0:7/_:_:_|TRAF6_x3CG<><K63Ub=on;K63M1Ub=on;K48Ub=off><>/3:1:4/_:_:_/_:_:_/0:0:5/_:_:_/0:2:1/_:_:_/_:_:_|IRAK1_x4CG<><Phos1=on;Phos2=on;K63Ub=off;K63M1Ub=off;K48Ub=off>/_:_:_/_:_:_/_:_:_/_:_:_/_:_:_/0:0:1|IRAK1_x4CG<><Phos1=on;Phos2=on;K63Ub=off;K63M1Ub=off;K48Ub=off>/_:_:_/_:_:_/_:_:_/_:_:_/_:_:_/0:0:2|NEMO_x6CG<K63Ub=off;K63M1Ub=off;K48Ub=off>/1:1:2/_:_:_/_:_:_/2:0:0|Uev1a<>/0:0:7|Ubc13<>/0:0:6/1:2:1}
543: {IKKab_x6CG<IKKa=on;IKKb=off;Phos1=on;Phos2=off>/_:_:_/_:_:_/3:0:5/_:_:_/_:_:_|TRAF6_x3CG<><K63Ub=off;K63M1Ub=off;K48Ub=off><>/3:1:3/_:_:_/_:_:_/_:_:_/_:_:_/0:2:2/1:0:7/_:_:_|TRAF6_x3CG<><K63Ub=on;K63M1Ub=on;K48Ub=off><>/3:1:4/_:_:_/_:_:_/0:0:5/_:_:_/0:2:1/_:_:_/_:_:_|IRAK1_x4CG<><Phos1=on;Phos2=on;K63Ub=off;K63M1Ub=off;K48Ub=off>/_:_:_/_:_:_/_:_:_/_:_:_/_:_:_/0:0:1|IRAK1_x4CG<><Phos1=on;Phos2=on;K63Ub=off;K63M1Ub=off;K48Ub=off>/_:_:_/_:_:_/_:_:_/_:_:_/_:_:_/0:0:2|NEMO_x6CG<K63Ub=off;K63M1Ub=off;K48Ub=off>/1:1:2/_:_:_/_:_:_/2:0:0|Uev1a<>/0:0:7|Ubc13<>/0:0:6/1:2:1}
544: {IKKab_x6CG<IKKa=off;IKKb=on;Phos1=on;Phos2=off>/_:_:_/_:_:_/3:0:5/_:_:_/_:_:_|TRAF6_x3CG<><K63Ub=off;K63M1Ub=off;K48Ub=off><>/3:1:3/_:_:_/_:_:_/_:_:_/_:_:_/0:2:2/1:0:7/_:_:_|TRAF6_x3CG<><K63Ub=on;K63M1Ub=on;K48Ub=off><>/3:1:4/_:_:_/_:_:_/0:0:5/_:_:_/0:2:1/_:_:_/_:_:_|IRAK2_x4CG<><Phos1=on;Phos2=on;K63Ub=off;K63M1Ub=off;K48Ub=off>/_:_:_/_:_:_/_:_:_/_:_:_/_:_:_/0:0:1|IRAK1_x4CG<><Phos1=on;Phos2=on;K63Ub=off;K63M1Ub=off;K48Ub=off>/_:_:_/_:_:_/_:_:_/_:_:_/_:_:_/0:0:2|NEMO_x6CG<K63Ub=off;K63M1Ub=off;K48Ub=off>/1:1:2/_:_:_/_:_:_/2:0:0|Uev1a<>/0:0:7|Ubc13<>/0:0:6/1:2:1}
545: {IKKab_x6CG<IKKa=on;IKKb=off;Phos1=on;Phos2=off>/_:_:_/_:_:_/3:0:5/_:_:_/_:_:_|TRAF6_x3CG<><K63Ub=off;K63M1Ub=off;K48Ub=off><>/3:1:3/_:_:_/_:_:_/_:_:_/_:_:_/0:2:2/1:0:7/_:_:_|TRAF6_x3CG<><K63Ub=on;K63M1Ub=on;K48Ub=off><>/3:1:4/_:_:_/_:_:_/0:0:5/_:_:_/0:2:1/_:_:_/_:_:_|IRAK2_x4CG<><Phos1=on;Phos2=on;K63Ub=off;K63M1Ub=off;K48Ub=off>/_:_:_/_:_:_/_:_:_/_:_:_/_:_:_/0:0:1|IRAK1_x4CG<><Phos1=on;Phos2=on;K63Ub=off;K63M1Ub=off;K48Ub=off>/_:_:_/_:_:_/_:_:_/_:_:_/_:_:_/0:0:2|NEMO_x6CG<K63Ub=off;K63M1Ub=off;K48Ub=off>/1:1:2/_:_:_/_:_:_/2:0:0|Uev1a<>/0:0:7|Ubc13<>/0:0:6/1:2:1}
546: {IKKab_x6CG<IKKa=off;IKKb=on;Phos1=on;Phos2=off>/_:_:_/_:_:_/3:0:5/_:_:_/_:_:_|TRAF6_x3CG<><K63Ub=off;K63M1Ub=off;K48Ub=off><>/3:1:3/_:_:_/_:_:_/_:_:_/_:_:_/0:2:2/1:0:7/_:_:_|TRAF6_x3CG<><K63Ub=on;K63M1Ub=on;K48Ub=off><>/3:1:4/_:_:_/_:_:_/0:0:5/_:_:_/0:2:1/_:_:_/_:_:_|IRAK2_x4CG<><Phos1=on;Phos2=on;K63Ub=off;K63M1Ub=off;K48Ub=off>/_:_:_/_:_:_/_:_:_/_:_:_/_:_:_/0:0:1|IRAK2_x4CG<><Phos1=on;Phos2=on;K63Ub=off;K63M1Ub=off;K48Ub=off>/_:_:_/_:_:_/_:_:_/_:_:_/_:_:_/0:0:2|NEMO_x6CG<K63Ub=off;K63M1Ub=off;K48Ub=off>/1:1:2/_:_:_/_:_:_/2:0:0|Uev1a<>/0:0:7|Ubc13<>/0:0:6/1:2:1}
547: {IKKab_x6CG<IKKa=on;IKKb=off;Phos1=on;Phos2=off>/_:_:_/_:_:_/3:0:5/_:_:_/_:_:_|TRAF6_x3CG<><K63Ub=off;K63M1Ub=off;K48Ub=off><>/3:1:3/_:_:_/_:_:_/_:_:_/_:_:_/0:2:2/1:0:7/_:_:_|TRAF6_x3CG<><K63Ub=on;K63M1Ub=on;K48Ub=off><>/3:1:4/_:_:_/_:_:_/0:0:5/_:_:_/0:2:1/_:_:_/_:_:_|IRAK2_x4CG<><Phos1=on;Phos2=on;K63Ub=off;K63M1Ub=off;K48Ub=off>/_:_:_/_:_:_/_:_:_/_:_:_/_:_:_/0:0:1|IRAK2_x4CG<><Phos1=on;Phos2=on;K63Ub=off;K63M1Ub=off;K48Ub=off>/_:_:_/_:_:_/_:_:_/_:_:_/_:_:_/0:0:2|NEMO_x6CG<K63Ub=off;K63M1Ub=off;K48Ub=off>/1:1:2/_:_:_/_:_:_/2:0:0|Uev1a<>/0:0:7|Ubc13<>/0:0:6/1:2:1}
548: {IKKab_x6CG<IKKa=off;IKKb=on;Phos1=on;Phos2=off>/_:_:_/_:_:_/3:0:5/_:_:_/_:_:_|TRAF6_x3CG<><K63Ub=off;K63M1Ub=off;K48Ub=off><>/3:1:3/_:_:_/_:_:_/_:_:_/_:_:_/0:2:2/1:0:7/_:_:_|TRAF6_x3CG<><K63Ub=off;K63M1Ub=off;K48Ub=off><>/3:1:4/_:_:_/_:_:_/0:0:5/_:_:_/0:2:1/_:_:_/_:_:_|IRAK1_x4CG<><Phos1=on;Phos2=on;K63Ub=off;K63M1Ub=off;K48Ub=off>/_:_:_/_:_:_/_:_:_/_:_:_/_:_:_/0:0:1|IRAK1_x4CG<><Phos1=on;Phos2=on;K63Ub=off;K63M1Ub=off;K48Ub=off>/_:_:_/_:_:_/_:_:_/_:_:_/_:_:_/0:0:2|NEMO_x6CG<K63Ub=off;K63M1Ub=off;K48Ub=off>/1:1:2/_:_:_/_:_:_/2:0:0|Uev1a<>/0:0:7|Ubc13<>/0:0:6/1:2:1}
549: {IKKab_x6CG<IKKa=on;IKKb=off;Phos1=on;Phos2=off>/_:_:_/_:_:_/3:0:5/_:_:_/_:_:_|TRAF6_x3CG<><K63Ub=off;K63M1Ub=off;K48Ub=off><>/3:1:3/_:_:_/_:_:_/_:_:_/_:_:_/0:2:2/1:0:7/_:_:_|TRAF6_x3CG<><K63Ub=off;K63M1Ub=off;K48Ub=off><>/3:1:4/_:_:_/_:_:_/0:0:5/_:_:_/0:2:1/_:_:_/_:_:_|IRAK1_x4CG<><Phos1=on;Phos2=on;K63Ub=off;K63M1Ub=off;K48Ub=off>/_:_:_/_:_:_/_:_:_/_:_:_/_:_:_/0:0:1|IRAK1_x4CG<><Phos1=on;Phos2=on;K63Ub=off;K63M1Ub=off;K48Ub=off>/_:_:_/_:_:_/_:_:_/_:_:_/_:_:_/0:0:2|NEMO_x6CG<K63Ub=off;K63M1Ub=off;K48Ub=off>/1:1:2/_:_:_/_:_:_/2:0:0|Uev1a<>/0:0:7|Ubc13<>/0:0:6/1:2:1}
550: {IKKab_x6CG<IKKa=off;IKKb=on;Phos1=on;Phos2=off>/_:_:_/_:_:_/3:0:5/_:_:_/_:_:_|TRAF6_x3CG<><K63Ub=off;K63M1Ub=off;K48Ub=off><>/3:1:3/_:_:_/_:_:_/_:_:_/_:_:_/0:2:2/1:0:7/_:_:_|TRAF6_x3CG<><K63Ub=off;K63M1Ub=off;K48Ub=off><>/3:1:4/_:_:_/_:_:_/0:0:5/_:_:_/0:2:1/_:_:_/_:_:_|IRAK2_x4CG<><Phos1=on;Phos2=on;K63Ub=off;K63M1Ub=off;K48Ub=off>/_:_:_/_:_:_/_:_:_/_:_:_/_:_:_/0:0:1|IRAK1_x4CG<><Phos1=on;Phos2=on;K63Ub=off;K63M1Ub=off;K48Ub=off>/_:_:_/_:_:_/_:_:_/_:_:_/_:_:_/0:0:2|NEMO_x6CG<K63Ub=off;K63M1Ub=off;K48Ub=off>/1:1:2/_:_:_/_:_:_/2:0:0|Uev1a<>/0:0:7|Ubc13<>/0:0:6/1:2:1}
551: {IKKab_x6CG<IKKa=on;IKKb=off;Phos1=on;Phos2=off>/_:_:_/_:_:_/3:0:5/_:_:_/_:_:_|TRAF6_x3CG<><K63Ub=off;K63M1Ub=off;K48Ub=off><>/3:1:3/_:_:_/_:_:_/_:_:_/_:_:_/0:2:2/1:0:7/_:_:_|TRAF6_x3CG<><K63Ub=off;K63M1Ub=off;K48Ub=off><>/3:1:4/_:_:_/_:_:_/0:0:5/_:_:_/0:2:1/_:_:_/_:_:_|IRAK2_x4CG<><Phos1=on;Phos2=on;K63Ub=off;K63M1Ub=off;K48Ub=off>/_:_:_/_:_:_/_:_:_/_:_:_/_:_:_/0:0:1|IRAK1_x4CG<><Phos1=on;Phos2=on;K63Ub=off;K63M1Ub=off;K48Ub=off>/_:_:_/_:_:_/_:_:_/_:_:_/_:_:_/0:0:2|NEMO_x6CG<K63Ub=off;K63M1Ub=off;K48Ub=off>/1:1:2/_:_:_/_:_:_/2:0:0|Uev1a<>/0:0:7|Ubc13<>/0:0:6/1:2:1}
552: {IKKab_x6CG<IKKa=off;IKKb=on;Phos1=on;Phos2=off>/_:_:_/_:_:_/3:0:5/_:_:_/_:_:_|TRAF6_x3CG<><K63Ub=off;K63M1Ub=off;K48Ub=off><>/3:1:3/_:_:_/_:_:_/_:_:_/_:_:_/0:2:2/1:0:7/_:_:_|TRAF6_x3CG<><K63Ub=off;K63M1Ub=off;K48Ub=off><>/3:1:4/_:_:_/_:_:_/0:0:5/_:_:_/0:2:1/_:_:_/_:_:_|IRAK2_x4CG<><Phos1=on;Phos2=on;K63Ub=off;K63M1Ub=off;K48Ub=off>/_:_:_/_:_:_/_:_:_/_:_:_/_:_:_/0:0:1|IRAK2_x4CG<><Phos1=on;Phos2=on;K63Ub=off;K63M1Ub=off;K48Ub=off>/_:_:_/_:_:_/_:_:_/_:_:_/_:_:_/0:0:2|NEMO_x6CG<K63Ub=off;K63M1Ub=off;K48Ub=off>/1:1:2/_:_:_/_:_:_/2:0:0|Uev1a<>/0:0:7|Ubc13<>/0:0:6/1:2:1}
553: {IKKab_x6CG<IKKa=on;IKKb=off;Phos1=on;Phos2=off>/_:_:_/_:_:_/3:0:5/_:_:_/_:_:_|TRAF6_x3CG<><K63Ub=off;K63M1Ub=off;K48Ub=off><>/3:1:3/_:_:_/_:_:_/_:_:_/_:_:_/0:2:2/1:0:7/_:_:_|TRAF6_x3CG<><K63Ub=off;K63M1Ub=off;K48Ub=off><>/3:1:4/_:_:_/_:_:_/0:0:5/_:_:_/0:2:1/_:_:_/_:_:_|IRAK2_x4CG<><Phos1=on;Phos2=on;K63Ub=off;K63M1Ub=off;K48Ub=off>/_:_:_/_:_:_/_:_:_/_:_:_/_:_:_/0:0:1|IRAK2_x4CG<><Phos1=on;Phos2=on;K63Ub=off;K63M1Ub=off;K48Ub=off>/_:_:_/_:_:_/_:_:_/_:_:_/_:_:_/0:0:2|NEMO_x6CG<K63Ub=off;K63M1Ub=off;K48Ub=off>/1:1:2/_:_:_/_:_:_/2:0:0|Uev1a<>/0:0:7|Ubc13<>/0:0:6/1:2:1}
554: {LPS<Extracellular=on;Endosome=off;Cytosol=off>/1:0:2/_:_:_|LPS<Extracellular=on;Endosome=off;Cytosol=off>/1:0:3/_:_:_|MD2<Extracellular=on;Endosome=off>/0:0:4/0:0:0|MD2<Extracellular=on;Endosome=off>/0:0:5/0:0:1|TLR4<><Cell_Membrane=on;Endosome_Membrane=off>/0:0:2/_:_:_/0:1:5|TLR4<><Cell_Membrane=on;Endosome_Membrane=off>/0:0:3/1:1:4/2:0:6|MAL_x4CG<Phos=off;K48Ub=off>/0:0:7/_:_:_/1:1:5/0:0:8|PI45P2_x4CG<Inner_Cell_Membrane=on;Outer_Endosome_Membrane=off>/0:0:6|MyD88_x6CG<><>/3:0:6/_:_:_/_:_:_/_:_:_}
555: {LPS<Extracellular=on;Endosome=off;Cytosol=off>/1:0:2/_:_:_|LPS<Extracellular=on;Endosome=off;Cytosol=off>/1:0:3/_:_:_|MD2<Extracellular=on;Endosome=off>/0:0:4/0:0:0|MD2<Extracellular=on;Endosome=off>/0:0:5/0:0:1|TLR4<><Cell_Membrane=on;Endosome_Membrane=off>/0:0:2/_:_:_/0:1:5|TLR4<><Cell_Membrane=on;Endosome_Membrane=off>/0:0:3/1:1:4/2:0:6|MAL_x4CG<Phos=on;K48Ub=off>/_:_:_/_:_:_/1:1:5/0:0:7|MyD88_x6CG<><>/3:0:6/_:_:_/_:_:_/0:0:8|IRAK4_x4CG<><Phos1=on;Phos2=on;Phos3=on;Phos4=on>/1:1:7/_:_:_}
556: {LPS<Extracellular=on;Endosome=off;Cytosol=off>/1:0:2/_:_:_|LPS<Extracellular=on;Endosome=off;Cytosol=off>/1:0:3/_:_:_|MD2<Extracellular=on;Endosome=off>/0:0:4/0:0:0|MD2<Extracellular=on;Endosome=off>/0:0:5/0:0:1|TLR4<><Cell_Membrane=on;Endosome_Membrane=off>/0:0:2/_:_:_/0:1:5|TLR4<><Cell_Membrane=on;Endosome_Membrane=off>/0:0:3/1:1:4/2:0:6|MAL_x4CG<Phos=on;K48Ub=off>/_:_:_/_:_:_/1:1:5/0:0:7|MyD88_x6CG<><>/3:0:6/_:_:_/_:_:_/0:0:8|IRAK4_x4CG<><Phos1=off;Phos2=off;Phos3=off;Phos4=off>/1:1:7/_:_:_}
557: {LPS<Extracellular=on;Endosome=off;Cytosol=off>/1:0:2/_:_:_|LPS<Extracellular=on;Endosome=off;Cytosol=off>/1:0:3/_:_:_|MD2<Extracellular=on;Endosome=off>/0:0:4/0:0:0|MD2<Extracellular=on;Endosome=off>/0:0:5/0:0:1|TLR4<><Cell_Membrane=on;Endosome_Membrane=off>/0:0:2/_:_:_/0:1:5|TLR4<><Cell_Membrane=on;Endosome_Membrane=off>/0:0:3/1:1:4/2:0:6|MAL_x4CG<Phos=on;K48Ub=off>/0:0:7/_:_:_/1:1:5/0:0:8|PI45P2_x4CG<Inner_Cell_Membrane=on;Outer_Endosome_Membrane=off>/0:0:6|MyD88_x6CG<><>/3:0:6/_:_:_/_:_:_/_:_:_}
558: {LPS<Extracellular=on;Endosome=off;Cytosol=off>/1:0:2/_:_:_|LPS<Extracellular=on;Endosome=off;Cytosol=off>/1:0:3/_:_:_|MD2<Extracellular=on;Endosome=off>/0:0:4/0:0:0|MD2<Extracellular=on;Endosome=off>/0:0:5/0:0:1|TLR4<><Cell_Membrane=on;Endosome_Membrane=off>/0:0:2/_:_:_/0:1:5|TLR4<><Cell_Membrane=on;Endosome_Membrane=off>/0:0:3/1:1:4/2:0:6|MAL_x4CG<Phos=off;K48Ub=off>/0:0:7/1:0:8/1:1:5/_:_:_|PI45P2_x4CG<Inner_Cell_Membrane=on;Outer_Endosome_Membrane=off>/0:0:6|IRAK4_x4CG<><Phos1=on;Phos2=on;Phos3=on;Phos4=on>/_:_:_/1:0:6}
559: {LPS<Extracellular=on;Endosome=off;Cytosol=off>/1:0:2/_:_:_|LPS<Extracellular=on;Endosome=off;Cytosol=off>/1:0:3/_:_:_|MD2<Extracellular=on;Endosome=off>/0:0:4/0:0:0|MD2<Extracellular=on;Endosome=off>/0:0:5/0:0:1|TLR4<><Cell_Membrane=on;Endosome_Membrane=off>/0:0:2/_:_:_/0:1:5|TLR4<><Cell_Membrane=on;Endosome_Membrane=off>/0:0:3/1:1:4/2:0:6|MAL_x4CG<Phos=off;K48Ub=off>/0:0:7/3:1:8/1:1:5/_:_:_|PI45P2_x4CG<Inner_Cell_Membrane=on;Outer_Endosome_Membrane=off>/0:0:6|IRAK1_x4CG<><Phos1=on;Phos2=on;K63Ub=off;K63M1Ub=off;K48Ub=off>/_:_:_/_:_:_/_:_:_/_:_:_/_:_:_/1:0:6}
560: {TAB1<>/0:0:1|TAK1<Phos=off>/0:0:0/0:0:6/_:_:_|TRAF6_x3CG<><K63Ub=off;K63M1Ub=off;K48Ub=off><>/3:1:4/_:_:_/_:_:_/_:_:_/_:_:_/0:2:3/1:0:8/_:_:_|TRAF6_x3CG<><K63Ub=on;K63M1Ub=off;K48Ub=off><>/3:1:5/_:_:_/1:0:6/_:_:_/_:_:_/0:2:2/_:_:_/_:_:_|IRAK1_x4CG<><Phos1=on;Phos2=on;K63Ub=off;K63M1Ub=off;K48Ub=off>/_:_:_/_:_:_/_:_:_/_:_:_/_:_:_/0:0:2|IRAK1_x4CG<><Phos1=on;Phos2=on;K63Ub=off;K63M1Ub=off;K48Ub=off>/_:_:_/_:_:_/_:_:_/_:_:_/_:_:_/0:0:3|TAB2<>/1:0:1/0:1:3|Uev1a<>/0:0:8|Ubc13<>/0:0:7/1:2:2}
561: {TAB1<>/0:0:1|TAK1<Phos=off>/0:0:0/0:0:8/_:_:_|TRAF6_x3CG<><K63Ub=off;K63M1Ub=off;K48Ub=off><>/3:1:4/_:_:_/_:_:_/_:_:_/_:_:_/0:2:3/1:0:7/_:_:_|TRAF6_x3CG<><K63Ub=on;K63M1Ub=off;K48Ub=off><>/3:1:5/_:_:_/1:0:8/_:_:_/_:_:_/0:2:2/_:_:_/_:_:_|IRAK1_x4CG<><Phos1=on;Phos2=on;K63Ub=off;K63M1Ub=off;K48Ub=off>/_:_:_/_:_:_/_:_:_/_:_:_/_:_:_/0:0:2|IRAK1_x4CG<><Phos1=on;Phos2=on;K63Ub=off;K63M1Ub=off;K48Ub=off>/_:_:_/_:_:_/_:_:_/_:_:_/_:_:_/0:0:3|Uev1a<>/0:0:7|Ubc13<>/0:0:6/1:2:2|TAB3<>/1:0:1/0:1:3}
562: {TAB1<>/0:0:1|TAK1<Phos=off>/0:0:0/0:0:6/_:_:_|TRAF6_x3CG<><K63Ub=off;K63M1Ub=off;K48Ub=off><>/3:1:4/_:_:_/_:_:_/_:_:_/_:_:_/0:2:3/1:0:8/_:_:_|TRAF6_x3CG<><K63Ub=on;K63M1Ub=off;K48Ub=off><>/3:1:5/_:_:_/1:0:6/_:_:_/_:_:_/0:2:2/_:_:_/_:_:_|IRAK2_x4CG<><Phos1=on;Phos2=on;K63Ub=off;K63M1Ub=off;K48Ub=off>/_:_:_/_:_:_/_:_:_/_:_:_/_:_:_/0:0:2|IRAK1_x4CG<><Phos1=on;Phos2=on;K63Ub=off;K63M1Ub=off;K48Ub=off>/_:_:_/_:_:_/_:_:_/_:_:_/_:_:_/0:0:3|TAB2<>/1:0:1/0:1:3|Uev1a<>/0:0:8|Ubc13<>/0:0:7/1:2:2}
563: {TAB1<>/0:0:1|TAK1<Phos=off>/0:0:0/0:0:8/_:_:_|TRAF6_x3CG<><K63Ub=off;K63M1Ub=off;K48Ub=off><>/3:1:4/_:_:_/_:_:_/_:_:_/_:_:_/0:2:3/1:0:7/_:_:_|TRAF6_x3CG<><K63Ub=on;K63M1Ub=off;K48Ub=off><>/3:1:5/_:_:_/1:0:8/_:_:_/_:_:_/0:2:2/_:_:_/_:_:_|IRAK2_x4CG<><Phos1=on;Phos2=on;K63Ub=off;K63M1Ub=off;K48Ub=off>/_:_:_/_:_:_/_:_:_/_:_:_/_:_:_/0:0:2|IRAK1_x4CG<><Phos1=on;Phos2=on;K63Ub=off;K63M1Ub=off;K48Ub=off>/_:_:_/_:_:_/_:_:_/_:_:_/_:_:_/0:0:3|Uev1a<>/0:0:7|Ubc13<>/0:0:6/1:2:2|TAB3<>/1:0:1/0:1:3}
564: {TAB1<>/0:0:1|TAK1<Phos=off>/0:0:0/0:0:6/_:_:_|TRAF6_x3CG<><K63Ub=off;K63M1Ub=off;K48Ub=off><>/3:1:4/_:_:_/_:_:_/_:_:_/_:_:_/0:2:3/1:0:8/_:_:_|TRAF6_x3CG<><K63Ub=on;K63M1Ub=off;K48Ub=off><>/3:1:5/_:_:_/1:0:6/_:_:_/_:_:_/0:2:2/_:_:_/_:_:_|IRAK2_x4CG<><Phos1=on;Phos2=on;K63Ub=off;K63M1Ub=off;K48Ub=off>/_:_:_/_:_:_/_:_:_/_:_:_/_:_:_/0:0:2|IRAK2_x4CG<><Phos1=on;Phos2=on;K63Ub=off;K63M1Ub=off;K48Ub=off>/_:_:_/_:_:_/_:_:_/_:_:_/_:_:_/0:0:3|TAB2<>/1:0:1/0:1:3|Uev1a<>/0:0:8|Ubc13<>/0:0:7/1:2:2}
565: {TAB1<>/0:0:1|TAK1<Phos=off>/0:0:0/0:0:8/_:_:_|TRAF6_x3CG<><K63Ub=off;K63M1Ub=off;K48Ub=off><>/3:1:4/_:_:_/_:_:_/_:_:_/_:_:_/0:2:3/1:0:7/_:_:_|TRAF6_x3CG<><K63Ub=on;K63M1Ub=off;K48Ub=off><>/3:1:5/_:_:_/1:0:8/_:_:_/_:_:_/0:2:2/_:_:_/_:_:_|IRAK2_x4CG<><Phos1=on;Phos2=on;K63Ub=off;K63M1Ub=off;K48Ub=off>/_:_:_/_:_:_/_:_:_/_:_:_/_:_:_/0:0:2|IRAK2_x4CG<><Phos1=on;Phos2=on;K63Ub=off;K63M1Ub=off;K48Ub=off>/_:_:_/_:_:_/_:_:_/_:_:_/_:_:_/0:0:3|Uev1a<>/0:0:7|Ubc13<>/0:0:6/1:2:2|TAB3<>/1:0:1/0:1:3}
566: {IKKab_x6CG<IKKa=off;IKKb=on;Phos1=off;Phos2=off>/_:_:_/_:_:_/3:0:6/_:_:_/_:_:_|TRAF6_x3CG<><K63Ub=off;K63M1Ub=off;K48Ub=off><>/3:1:3/_:_:_/_:_:_/_:_:_/_:_:_/0:2:2/1:0:8/_:_:_|TRAF6_x3CG<><K63Ub=on;K63M1Ub=on;K48Ub=off><>/3:1:4/_:_:_/1:0:5/0:0:6/_:_:_/0:2:1/_:_:_/_:_:_|IRAK1_x4CG<><Phos1=on;Phos2=on;K63Ub=off;K63M1Ub=off;K48Ub=off>/_:_:_/_:_:_/_:_:_/_:_:_/_:_:_/0:0:1|IRAK1_x4CG<><Phos1=on;Phos2=on;K63Ub=off;K63M1Ub=off;K48Ub=off>/_:_:_/_:_:_/_:_:_/_:_:_/_:_:_/0:0:2|CYLD<Cleavage=off;Phos=off>/_:_:_/0:1:2/_:_:_|NEMO_x6CG<K63Ub=off;K63M1Ub=off;K48Ub=off>/1:1:2/_:_:_/_:_:_/2:0:0|Uev1a<>/0:0:8|Ubc13<>/0:0:7/1:2:1}
567: {IKKab_x6CG<IKKa=off;IKKb=on;Phos1=off;Phos2=off>/_:_:_/_:_:_/3:0:6/_:_:_/_:_:_|TRAF6_x3CG<><K63Ub=off;K63M1Ub=off;K48Ub=off><>/3:1:3/_:_:_/_:_:_/_:_:_/_:_:_/0:2:2/1:0:8/_:_:_|TRAF6_x3CG<><K63Ub=on;K63M1Ub=on;K48Ub=off><>/3:1:4/_:_:_/1:0:5/0:0:6/_:_:_/0:2:1/_:_:_/_:_:_|IRAK2_x4CG<><Phos1=on;Phos2=on;K63Ub=off;K63M1Ub=off;K48Ub=off>/_:_:_/_:_:_/_:_:_/_:_:_/_:_:_/0:0:1|IRAK1_x4CG<><Phos1=on;Phos2=on;K63Ub=off;K63M1Ub=off;K48Ub=off>/_:_:_/_:_:_/_:_:_/_:_:_/_:_:_/0:0:2|CYLD<Cleavage=off;Phos=off>/_:_:_/0:1:2/_:_:_|NEMO_x6CG<K63Ub=off;K63M1Ub=off;K48Ub=off>/1:1:2/_:_:_/_:_:_/2:0:0|Uev1a<>/0:0:8|Ubc13<>/0:0:7/1:2:1}
568: {IKKab_x6CG<IKKa=off;IKKb=on;Phos1=off;Phos2=off>/_:_:_/_:_:_/3:0:6/_:_:_/_:_:_|TRAF6_x3CG<><K63Ub=off;K63M1Ub=off;K48Ub=off><>/3:1:3/_:_:_/_:_:_/_:_:_/_:_:_/0:2:2/1:0:8/_:_:_|TRAF6_x3CG<><K63Ub=on;K63M1Ub=on;K48Ub=off><>/3:1:4/_:_:_/1:0:5/0:0:6/_:_:_/0:2:1/_:_:_/_:_:_|IRAK2_x4CG<><Phos1=on;Phos2=on;K63Ub=off;K63M1Ub=off;K48Ub=off>/_:_:_/_:_:_/_:_:_/_:_:_/_:_:_/0:0:1|IRAK2_x4CG<><Phos1=on;Phos2=on;K63Ub=off;K63M1Ub=off;K48Ub=off>/_:_:_/_:_:_/_:_:_/_:_:_/_:_:_/0:0:2|CYLD<Cleavage=off;Phos=off>/_:_:_/0:1:2/_:_:_|NEMO_x6CG<K63Ub=off;K63M1Ub=off;K48Ub=off>/1:1:2/_:_:_/_:_:_/2:0:0|Uev1a<>/0:0:8|Ubc13<>/0:0:7/1:2:1}
569: {IKKab_x6CG<IKKa=on;IKKb=off;Phos1=off;Phos2=off>/_:_:_/_:_:_/3:0:6/_:_:_/_:_:_|TRAF6_x3CG<><K63Ub=off;K63M1Ub=off;K48Ub=off><>/3:1:3/_:_:_/_:_:_/_:_:_/_:_:_/0:2:2/1:0:8/_:_:_|TRAF6_x3CG<><K63Ub=on;K63M1Ub=on;K48Ub=off><>/3:1:4/_:_:_/1:0:5/0:0:6/_:_:_/0:2:1/_:_:_/_:_:_|IRAK1_x4CG<><Phos1=on;Phos2=on;K63Ub=off;K63M1Ub=off;K48Ub=off>/_:_:_/_:_:_/_:_:_/_:_:_/_:_:_/0:0:1|IRAK1_x4CG<><Phos1=on;Phos2=on;K63Ub=off;K63M1Ub=off;K48Ub=off>/_:_:_/_:_:_/_:_:_/_:_:_/_:_:_/0:0:2|CYLD<Cleavage=off;Phos=off>/_:_:_/0:1:2/_:_:_|NEMO_x6CG<K63Ub=off;K63M1Ub=off;K48Ub=off>/1:1:2/_:_:_/_:_:_/2:0:0|Uev1a<>/0:0:8|Ubc13<>/0:0:7/1:2:1}
570: {IKKab_x6CG<IKKa=on;IKKb=off;Phos1=off;Phos2=off>/_:_:_/_:_:_/3:0:6/_:_:_/_:_:_|TRAF6_x3CG<><K63Ub=off;K63M1Ub=off;K48Ub=off><>/3:1:3/_:_:_/_:_:_/_:_:_/_:_:_/0:2:2/1:0:8/_:_:_|TRAF6_x3CG<><K63Ub=on;K63M1Ub=on;K48Ub=off><>/3:1:4/_:_:_/1:0:5/0:0:6/_:_:_/0:2:1/_:_:_/_:_:_|IRAK2_x4CG<><Phos1=on;Phos2=on;K63Ub=off;K63M1Ub=off;K48Ub=off>/_:_:_/_:_:_/_:_:_/_:_:_/_:_:_/0:0:1|IRAK1_x4CG<><Phos1=on;Phos2=on;K63Ub=off;K63M1Ub=off;K48Ub=off>/_:_:_/_:_:_/_:_:_/_:_:_/_:_:_/0:0:2|CYLD<Cleavage=off;Phos=off>/_:_:_/0:1:2/_:_:_|NEMO_x6CG<K63Ub=off;K63M1Ub=off;K48Ub=off>/1:1:2/_:_:_/_:_:_/2:0:0|Uev1a<>/0:0:8|Ubc13<>/0:0:7/1:2:1}
571: {IKKab_x6CG<IKKa=on;IKKb=off;Phos1=off;Phos2=off>/_:_:_/_:_:_/3:0:6/_:_:_/_:_:_|TRAF6_x3CG<><K63Ub=off;K63M1Ub=off;K48Ub=off><>/3:1:3/_:_:_/_:_:_/_:_:_/_:_:_/0:2:2/1:0:8/_:_:_|TRAF6_x3CG<><K63Ub=on;K63M1Ub=on;K48Ub=off><>/3:1:4/_:_:_/1:0:5/0:0:6/_:_:_/0:2:1/_:_:_/_:_:_|IRAK2_x4CG<><Phos1=on;Phos2=on;K63Ub=off;K63M1Ub=off;K48Ub=off>/_:_:_/_:_:_/_:_:_/_:_:_/_:_:_/0:0:1|IRAK2_x4CG<><Phos1=on;Phos2=on;K63Ub=off;K63M1Ub=off;K48Ub=off>/_:_:_/_:_:_/_:_:_/_:_:_/_:_:_/0:0:2|CYLD<Cleavage=off;Phos=off>/_:_:_/0:1:2/_:_:_|NEMO_x6CG<K63Ub=off;K63M1Ub=off;K48Ub=off>/1:1:2/_:_:_/_:_:_/2:0:0|Uev1a<>/0:0:8|Ubc13<>/0:0:7/1:2:1}
572: {TAB1<>/0:0:1|TAK1<Phos=off>/0:0:0/0:0:8/_:_:_|TRAF6_x3CG<><K63Ub=off;K63M1Ub=off;K48Ub=off><>/3:1:4/_:_:_/_:_:_/_:_:_/_:_:_/0:2:3/1:0:7/_:_:_|TRAF6_x3CG<><K63Ub=on;K63M1Ub=on;K48Ub=off><>/3:1:5/_:_:_/1:0:8/_:_:_/_:_:_/0:2:2/_:_:_/_:_:_|IRAK1_x4CG<><Phos1=on;Phos2=on;K63Ub=off;K63M1Ub=off;K48Ub=off>/_:_:_/_:_:_/_:_:_/_:_:_/_:_:_/0:0:2|IRAK1_x4CG<><Phos1=on;Phos2=on;K63Ub=off;K63M1Ub=off;K48Ub=off>/_:_:_/_:_:_/_:_:_/_:_:_/_:_:_/0:0:3|Uev1a<>/0:0:7|Ubc13<>/0:0:6/1:2:2|TAB3<>/1:0:1/0:1:3}
573: {TAB1<>/0:0:1|TAK1<Phos=off>/0:0:0/0:0:8/_:_:_|TRAF6_x3CG<><K63Ub=off;K63M1Ub=off;K48Ub=off><>/3:1:4/_:_:_/_:_:_/_:_:_/_:_:_/0:2:3/1:0:7/_:_:_|TRAF6_x3CG<><K63Ub=on;K63M1Ub=on;K48Ub=off><>/3:1:5/_:_:_/1:0:8/_:_:_/_:_:_/0:2:2/_:_:_/_:_:_|IRAK2_x4CG<><Phos1=on;Phos2=on;K63Ub=off;K63M1Ub=off;K48Ub=off>/_:_:_/_:_:_/_:_:_/_:_:_/_:_:_/0:0:2|IRAK1_x4CG<><Phos1=on;Phos2=on;K63Ub=off;K63M1Ub=off;K48Ub=off>/_:_:_/_:_:_/_:_:_/_:_:_/_:_:_/0:0:3|Uev1a<>/0:0:7|Ubc13<>/0:0:6/1:2:2|TAB3<>/1:0:1/0:1:3}
574: {TAB1<>/0:0:1|TAK1<Phos=off>/0:0:0/0:0:8/_:_:_|TRAF6_x3CG<><K63Ub=off;K63M1Ub=off;K48Ub=off><>/3:1:4/_:_:_/_:_:_/_:_:_/_:_:_/0:2:3/1:0:7/_:_:_|TRAF6_x3CG<><K63Ub=on;K63M1Ub=on;K48Ub=off><>/3:1:5/_:_:_/1:0:8/_:_:_/_:_:_/0:2:2/_:_:_/_:_:_|IRAK2_x4CG<><Phos1=on;Phos2=on;K63Ub=off;K63M1Ub=off;K48Ub=off>/_:_:_/_:_:_/_:_:_/_:_:_/_:_:_/0:0:2|IRAK2_x4CG<><Phos1=on;Phos2=on;K63Ub=off;K63M1Ub=off;K48Ub=off>/_:_:_/_:_:_/_:_:_/_:_:_/_:_:_/0:0:3|Uev1a<>/0:0:7|Ubc13<>/0:0:6/1:2:2|TAB3<>/1:0:1/0:1:3}
575: {TAB1<>/0:0:1|TAK1<Phos=off>/0:0:0/0:0:6/_:_:_|TRAF6_x3CG<><K63Ub=off;K63M1Ub=off;K48Ub=off><>/3:1:4/_:_:_/_:_:_/_:_:_/_:_:_/0:2:3/1:0:8/_:_:_|TRAF6_x3CG<><K63Ub=on;K63M1Ub=on;K48Ub=off><>/3:1:5/_:_:_/1:0:6/_:_:_/_:_:_/0:2:2/_:_:_/_:_:_|IRAK1_x4CG<><Phos1=on;Phos2=on;K63Ub=off;K63M1Ub=off;K48Ub=off>/_:_:_/_:_:_/_:_:_/_:_:_/_:_:_/0:0:2|IRAK1_x4CG<><Phos1=on;Phos2=on;K63Ub=off;K63M1Ub=off;K48Ub=off>/_:_:_/_:_:_/_:_:_/_:_:_/_:_:_/0:0:3|TAB2<>/1:0:1/0:1:3|Uev1a<>/0:0:8|Ubc13<>/0:0:7/1:2:2}
576: {TAB1<>/0:0:1|TAK1<Phos=off>/0:0:0/0:0:6/_:_:_|TRAF6_x3CG<><K63Ub=off;K63M1Ub=off;K48Ub=off><>/3:1:4/_:_:_/_:_:_/_:_:_/_:_:_/0:2:3/1:0:8/_:_:_|TRAF6_x3CG<><K63Ub=on;K63M1Ub=on;K48Ub=off><>/3:1:5/_:_:_/1:0:6/_:_:_/_:_:_/0:2:2/_:_:_/_:_:_|IRAK2_x4CG<><Phos1=on;Phos2=on;K63Ub=off;K63M1Ub=off;K48Ub=off>/_:_:_/_:_:_/_:_:_/_:_:_/_:_:_/0:0:2|IRAK1_x4CG<><Phos1=on;Phos2=on;K63Ub=off;K63M1Ub=off;K48Ub=off>/_:_:_/_:_:_/_:_:_/_:_:_/_:_:_/0:0:3|TAB2<>/1:0:1/0:1:3|Uev1a<>/0:0:8|Ubc13<>/0:0:7/1:2:2}
577: {TAB1<>/0:0:1|TAK1<Phos=off>/0:0:0/0:0:6/_:_:_|TRAF6_x3CG<><K63Ub=off;K63M1Ub=off;K48Ub=off><>/3:1:4/_:_:_/_:_:_/_:_:_/_:_:_/0:2:3/1:0:8/_:_:_|TRAF6_x3CG<><K63Ub=on;K63M1Ub=on;K48Ub=off><>/3:1:5/_:_:_/1:0:6/_:_:_/_:_:_/0:2:2/_:_:_/_:_:_|IRAK2_x4CG<><Phos1=on;Phos2=on;K63Ub=off;K63M1Ub=off;K48Ub=off>/_:_:_/_:_:_/_:_:_/_:_:_/_:_:_/0:0:2|IRAK2_x4CG<><Phos1=on;Phos2=on;K63Ub=off;K63M1Ub=off;K48Ub=off>/_:_:_/_:_:_/_:_:_/_:_:_/_:_:_/0:0:3|TAB2<>/1:0:1/0:1:3|Uev1a<>/0:0:8|Ubc13<>/0:0:7/1:2:2}
578: {TAB1<>/0:0:1|TAK1<Phos=on>/0:0:0/0:0:6/_:_:_|TRAF6_x3CG<><K63Ub=off;K63M1Ub=off;K48Ub=off><>/3:1:4/_:_:_/_:_:_/_:_:_/_:_:_/0:2:3/1:0:8/_:_:_|TRAF6_x3CG<><K63Ub=on;K63M1Ub=off;K48Ub=off><>/3:1:5/_:_:_/1:0:6/_:_:_/_:_:_/0:2:2/_:_:_/_:_:_|IRAK1_x4CG<><Phos1=on;Phos2=on;K63Ub=off;K63M1Ub=off;K48Ub=off>/_:_:_/_:_:_/_:_:_/_:_:_/_:_:_/0:0:2|IRAK1_x4CG<><Phos1=on;Phos2=on;K63Ub=off;K63M1Ub=off;K48Ub=off>/_:_:_/_:_:_/_:_:_/_:_:_/_:_:_/0:0:3|TAB2<>/1:0:1/0:1:3|Uev1a<>/0:0:8|Ubc13<>/0:0:7/1:2:2}
579: {TAB1<>/0:0:1|TAK1<Phos=on>/0:0:0/0:0:8/_:_:_|TRAF6_x3CG<><K63Ub=off;K63M1Ub=off;K48Ub=off><>/3:1:4/_:_:_/_:_:_/_:_:_/_:_:_/0:2:3/1:0:7/_:_:_|TRAF6_x3CG<><K63Ub=on;K63M1Ub=off;K48Ub=off><>/3:1:5/_:_:_/1:0:8/_:_:_/_:_:_/0:2:2/_:_:_/_:_:_|IRAK1_x4CG<><Phos1=on;Phos2=on;K63Ub=off;K63M1Ub=off;K48Ub=off>/_:_:_/_:_:_/_:_:_/_:_:_/_:_:_/0:0:2|IRAK1_x4CG<><Phos1=on;Phos2=on;K63Ub=off;K63M1Ub=off;K48Ub=off>/_:_:_/_:_:_/_:_:_/_:_:_/_:_:_/0:0:3|Uev1a<>/0:0:7|Ubc13<>/0:0:6/1:2:2|TAB3<>/1:0:1/0:1:3}
580: {TAB1<>/0:0:1|TAK1<Phos=on>/0:0:0/0:0:6/_:_:_|TRAF6_x3CG<><K63Ub=off;K63M1Ub=off;K48Ub=off><>/3:1:4/_:_:_/_:_:_/_:_:_/_:_:_/0:2:3/1:0:8/_:_:_|TRAF6_x3CG<><K63Ub=on;K63M1Ub=off;K48Ub=off><>/3:1:5/_:_:_/1:0:6/_:_:_/_:_:_/0:2:2/_:_:_/_:_:_|IRAK2_x4CG<><Phos1=on;Phos2=on;K63Ub=off;K63M1Ub=off;K48Ub=off>/_:_:_/_:_:_/_:_:_/_:_:_/_:_:_/0:0:2|IRAK1_x4CG<><Phos1=on;Phos2=on;K63Ub=off;K63M1Ub=off;K48Ub=off>/_:_:_/_:_:_/_:_:_/_:_:_/_:_:_/0:0:3|TAB2<>/1:0:1/0:1:3|Uev1a<>/0:0:8|Ubc13<>/0:0:7/1:2:2}
581: {TAB1<>/0:0:1|TAK1<Phos=on>/0:0:0/0:0:8/_:_:_|TRAF6_x3CG<><K63Ub=off;K63M1Ub=off;K48Ub=off><>/3:1:4/_:_:_/_:_:_/_:_:_/_:_:_/0:2:3/1:0:7/_:_:_|TRAF6_x3CG<><K63Ub=on;K63M1Ub=off;K48Ub=off><>/3:1:5/_:_:_/1:0:8/_:_:_/_:_:_/0:2:2/_:_:_/_:_:_|IRAK2_x4CG<><Phos1=on;Phos2=on;K63Ub=off;K63M1Ub=off;K48Ub=off>/_:_:_/_:_:_/_:_:_/_:_:_/_:_:_/0:0:2|IRAK1_x4CG<><Phos1=on;Phos2=on;K63Ub=off;K63M1Ub=off;K48Ub=off>/_:_:_/_:_:_/_:_:_/_:_:_/_:_:_/0:0:3|Uev1a<>/0:0:7|Ubc13<>/0:0:6/1:2:2|TAB3<>/1:0:1/0:1:3}
582: {TAB1<>/0:0:1|TAK1<Phos=on>/0:0:0/0:0:6/_:_:_|TRAF6_x3CG<><K63Ub=off;K63M1Ub=off;K48Ub=off><>/3:1:4/_:_:_/_:_:_/_:_:_/_:_:_/0:2:3/1:0:8/_:_:_|TRAF6_x3CG<><K63Ub=on;K63M1Ub=off;K48Ub=off><>/3:1:5/_:_:_/1:0:6/_:_:_/_:_:_/0:2:2/_:_:_/_:_:_|IRAK2_x4CG<><Phos1=on;Phos2=on;K63Ub=off;K63M1Ub=off;K48Ub=off>/_:_:_/_:_:_/_:_:_/_:_:_/_:_:_/0:0:2|IRAK2_x4CG<><Phos1=on;Phos2=on;K63Ub=off;K63M1Ub=off;K48Ub=off>/_:_:_/_:_:_/_:_:_/_:_:_/_:_:_/0:0:3|TAB2<>/1:0:1/0:1:3|Uev1a<>/0:0:8|Ubc13<>/0:0:7/1:2:2}
583: {TAB1<>/0:0:1|TAK1<Phos=on>/0:0:0/0:0:8/_:_:_|TRAF6_x3CG<><K63Ub=off;K63M1Ub=off;K48Ub=off><>/3:1:4/_:_:_/_:_:_/_:_:_/_:_:_/0:2:3/1:0:7/_:_:_|TRAF6_x3CG<><K63Ub=on;K63M1Ub=off;K48Ub=off><>/3:1:5/_:_:_/1:0:8/_:_:_/_:_:_/0:2:2/_:_:_/_:_:_|IRAK2_x4CG<><Phos1=on;Phos2=on;K63Ub=off;K63M1Ub=off;K48Ub=off>/_:_:_/_:_:_/_:_:_/_:_:_/_:_:_/0:0:2|IRAK2_x4CG<><Phos1=on;Phos2=on;K63Ub=off;K63M1Ub=off;K48Ub=off>/_:_:_/_:_:_/_:_:_/_:_:_/_:_:_/0:0:3|Uev1a<>/0:0:7|Ubc13<>/0:0:6/1:2:2|TAB3<>/1:0:1/0:1:3}
584: {TAB1<>/0:0:1|TAK1<Phos=on>/0:0:0/0:0:8/_:_:_|TRAF6_x3CG<><K63Ub=off;K63M1Ub=off;K48Ub=off><>/3:1:4/_:_:_/_:_:_/_:_:_/_:_:_/0:2:3/1:0:7/_:_:_|TRAF6_x3CG<><K63Ub=on;K63M1Ub=on;K48Ub=off><>/3:1:5/_:_:_/1:0:8/_:_:_/_:_:_/0:2:2/_:_:_/_:_:_|IRAK1_x4CG<><Phos1=on;Phos2=on;K63Ub=off;K63M1Ub=off;K48Ub=off>/_:_:_/_:_:_/_:_:_/_:_:_/_:_:_/0:0:2|IRAK1_x4CG<><Phos1=on;Phos2=on;K63Ub=off;K63M1Ub=off;K48Ub=off>/_:_:_/_:_:_/_:_:_/_:_:_/_:_:_/0:0:3|Uev1a<>/0:0:7|Ubc13<>/0:0:6/1:2:2|TAB3<>/1:0:1/0:1:3}
585: {TAB1<>/0:0:1|TAK1<Phos=on>/0:0:0/0:0:8/_:_:_|TRAF6_x3CG<><K63Ub=off;K63M1Ub=off;K48Ub=off><>/3:1:4/_:_:_/_:_:_/_:_:_/_:_:_/0:2:3/1:0:7/_:_:_|TRAF6_x3CG<><K63Ub=on;K63M1Ub=on;K48Ub=off><>/3:1:5/_:_:_/1:0:8/_:_:_/_:_:_/0:2:2/_:_:_/_:_:_|IRAK2_x4CG<><Phos1=on;Phos2=on;K63Ub=off;K63M1Ub=off;K48Ub=off>/_:_:_/_:_:_/_:_:_/_:_:_/_:_:_/0:0:2|IRAK1_x4CG<><Phos1=on;Phos2=on;K63Ub=off;K63M1Ub=off;K48Ub=off>/_:_:_/_:_:_/_:_:_/_:_:_/_:_:_/0:0:3|Uev1a<>/0:0:7|Ubc13<>/0:0:6/1:2:2|TAB3<>/1:0:1/0:1:3}
586: {TAB1<>/0:0:1|TAK1<Phos=on>/0:0:0/0:0:8/_:_:_|TRAF6_x3CG<><K63Ub=off;K63M1Ub=off;K48Ub=off><>/3:1:4/_:_:_/_:_:_/_:_:_/_:_:_/0:2:3/1:0:7/_:_:_|TRAF6_x3CG<><K63Ub=on;K63M1Ub=on;K48Ub=off><>/3:1:5/_:_:_/1:0:8/_:_:_/_:_:_/0:2:2/_:_:_/_:_:_|IRAK2_x4CG<><Phos1=on;Phos2=on;K63Ub=off;K63M1Ub=off;K48Ub=off>/_:_:_/_:_:_/_:_:_/_:_:_/_:_:_/0:0:2|IRAK2_x4CG<><Phos1=on;Phos2=on;K63Ub=off;K63M1Ub=off;K48Ub=off>/_:_:_/_:_:_/_:_:_/_:_:_/_:_:_/0:0:3|Uev1a<>/0:0:7|Ubc13<>/0:0:6/1:2:2|TAB3<>/1:0:1/0:1:3}
587: {TAB1<>/0:0:1|TAK1<Phos=on>/0:0:0/0:0:6/_:_:_|TRAF6_x3CG<><K63Ub=off;K63M1Ub=off;K48Ub=off><>/3:1:4/_:_:_/_:_:_/_:_:_/_:_:_/0:2:3/1:0:8/_:_:_|TRAF6_x3CG<><K63Ub=on;K63M1Ub=on;K48Ub=off><>/3:1:5/_:_:_/1:0:6/_:_:_/_:_:_/0:2:2/_:_:_/_:_:_|IRAK1_x4CG<><Phos1=on;Phos2=on;K63Ub=off;K63M1Ub=off;K48Ub=off>/_:_:_/_:_:_/_:_:_/_:_:_/_:_:_/0:0:2|IRAK1_x4CG<><Phos1=on;Phos2=on;K63Ub=off;K63M1Ub=off;K48Ub=off>/_:_:_/_:_:_/_:_:_/_:_:_/_:_:_/0:0:3|TAB2<>/1:0:1/0:1:3|Uev1a<>/0:0:8|Ubc13<>/0:0:7/1:2:2}
588: {TAB1<>/0:0:1|TAK1<Phos=on>/0:0:0/0:0:6/_:_:_|TRAF6_x3CG<><K63Ub=off;K63M1Ub=off;K48Ub=off><>/3:1:4/_:_:_/_:_:_/_:_:_/_:_:_/0:2:3/1:0:8/_:_:_|TRAF6_x3CG<><K63Ub=on;K63M1Ub=on;K48Ub=off><>/3:1:5/_:_:_/1:0:6/_:_:_/_:_:_/0:2:2/_:_:_/_:_:_|IRAK2_x4CG<><Phos1=on;Phos2=on;K63Ub=off;K63M1Ub=off;K48Ub=off>/_:_:_/_:_:_/_:_:_/_:_:_/_:_:_/0:0:2|IRAK1_x4CG<><Phos1=on;Phos2=on;K63Ub=off;K63M1Ub=off;K48Ub=off>/_:_:_/_:_:_/_:_:_/_:_:_/_:_:_/0:0:3|TAB2<>/1:0:1/0:1:3|Uev1a<>/0:0:8|Ubc13<>/0:0:7/1:2:2}
589: {TAB1<>/0:0:1|TAK1<Phos=on>/0:0:0/0:0:6/_:_:_|TRAF6_x3CG<><K63Ub=off;K63M1Ub=off;K48Ub=off><>/3:1:4/_:_:_/_:_:_/_:_:_/_:_:_/0:2:3/1:0:8/_:_:_|TRAF6_x3CG<><K63Ub=on;K63M1Ub=on;K48Ub=off><>/3:1:5/_:_:_/1:0:6/_:_:_/_:_:_/0:2:2/_:_:_/_:_:_|IRAK2_x4CG<><Phos1=on;Phos2=on;K63Ub=off;K63M1Ub=off;K48Ub=off>/_:_:_/_:_:_/_:_:_/_:_:_/_:_:_/0:0:2|IRAK2_x4CG<><Phos1=on;Phos2=on;K63Ub=off;K63M1Ub=off;K48Ub=off>/_:_:_/_:_:_/_:_:_/_:_:_/_:_:_/0:0:3|TAB2<>/1:0:1/0:1:3|Uev1a<>/0:0:8|Ubc13<>/0:0:7/1:2:2}
590: {IKKab_x6CG<IKKa=off;IKKb=on;Phos1=on;Phos2=off>/_:_:_/_:_:_/3:0:6/_:_:_/_:_:_|TRAF6_x3CG<><K63Ub=off;K63M1Ub=off;K48Ub=off><>/3:1:3/_:_:_/_:_:_/_:_:_/_:_:_/0:2:2/1:0:8/_:_:_|TRAF6_x3CG<><K63Ub=on;K63M1Ub=on;K48Ub=off><>/3:1:4/_:_:_/1:0:5/0:0:6/_:_:_/0:2:1/_:_:_/_:_:_|IRAK1_x4CG<><Phos1=on;Phos2=on;K63Ub=off;K63M1Ub=off;K48Ub=off>/_:_:_/_:_:_/_:_:_/_:_:_/_:_:_/0:0:1|IRAK1_x4CG<><Phos1=on;Phos2=on;K63Ub=off;K63M1Ub=off;K48Ub=off>/_:_:_/_:_:_/_:_:_/_:_:_/_:_:_/0:0:2|CYLD<Cleavage=off;Phos=off>/_:_:_/0:1:2/_:_:_|NEMO_x6CG<K63Ub=off;K63M1Ub=off;K48Ub=off>/1:1:2/_:_:_/_:_:_/2:0:0|Uev1a<>/0:0:8|Ubc13<>/0:0:7/1:2:1}
591: {IKKab_x6CG<IKKa=on;IKKb=off;Phos1=on;Phos2=off>/_:_:_/_:_:_/3:0:6/_:_:_/_:_:_|TRAF6_x3CG<><K63Ub=off;K63M1Ub=off;K48Ub=off><>/3:1:3/_:_:_/_:_:_/_:_:_/_:_:_/0:2:2/1:0:8/_:_:_|TRAF6_x3CG<><K63Ub=on;K63M1Ub=on;K48Ub=off><>/3:1:4/_:_:_/1:0:5/0:0:6/_:_:_/0:2:1/_:_:_/_:_:_|IRAK1_x4CG<><Phos1=on;Phos2=on;K63Ub=off;K63M1Ub=off;K48Ub=off>/_:_:_/_:_:_/_:_:_/_:_:_/_:_:_/0:0:1|IRAK1_x4CG<><Phos1=on;Phos2=on;K63Ub=off;K63M1Ub=off;K48Ub=off>/_:_:_/_:_:_/_:_:_/_:_:_/_:_:_/0:0:2|CYLD<Cleavage=off;Phos=off>/_:_:_/0:1:2/_:_:_|NEMO_x6CG<K63Ub=off;K63M1Ub=off;K48Ub=off>/1:1:2/_:_:_/_:_:_/2:0:0|Uev1a<>/0:0:8|Ubc13<>/0:0:7/1:2:1}
592: {IKKab_x6CG<IKKa=off;IKKb=on;Phos1=on;Phos2=off>/_:_:_/_:_:_/3:0:6/_:_:_/_:_:_|TRAF6_x3CG<><K63Ub=off;K63M1Ub=off;K48Ub=off><>/3:1:3/_:_:_/_:_:_/_:_:_/_:_:_/0:2:2/1:0:8/_:_:_|TRAF6_x3CG<><K63Ub=on;K63M1Ub=on;K48Ub=off><>/3:1:4/_:_:_/1:0:5/0:0:6/_:_:_/0:2:1/_:_:_/_:_:_|IRAK2_x4CG<><Phos1=on;Phos2=on;K63Ub=off;K63M1Ub=off;K48Ub=off>/_:_:_/_:_:_/_:_:_/_:_:_/_:_:_/0:0:1|IRAK1_x4CG<><Phos1=on;Phos2=on;K63Ub=off;K63M1Ub=off;K48Ub=off>/_:_:_/_:_:_/_:_:_/_:_:_/_:_:_/0:0:2|CYLD<Cleavage=off;Phos=off>/_:_:_/0:1:2/_:_:_|NEMO_x6CG<K63Ub=off;K63M1Ub=off;K48Ub=off>/1:1:2/_:_:_/_:_:_/2:0:0|Uev1a<>/0:0:8|Ubc13<>/0:0:7/1:2:1}
593: {IKKab_x6CG<IKKa=on;IKKb=off;Phos1=on;Phos2=off>/_:_:_/_:_:_/3:0:6/_:_:_/_:_:_|TRAF6_x3CG<><K63Ub=off;K63M1Ub=off;K48Ub=off><>/3:1:3/_:_:_/_:_:_/_:_:_/_:_:_/0:2:2/1:0:8/_:_:_|TRAF6_x3CG<><K63Ub=on;K63M1Ub=on;K48Ub=off><>/3:1:4/_:_:_/1:0:5/0:0:6/_:_:_/0:2:1/_:_:_/_:_:_|IRAK2_x4CG<><Phos1=on;Phos2=on;K63Ub=off;K63M1Ub=off;K48Ub=off>/_:_:_/_:_:_/_:_:_/_:_:_/_:_:_/0:0:1|IRAK1_x4CG<><Phos1=on;Phos2=on;K63Ub=off;K63M1Ub=off;K48Ub=off>/_:_:_/_:_:_/_:_:_/_:_:_/_:_:_/0:0:2|CYLD<Cleavage=off;Phos=off>/_:_:_/0:1:2/_:_:_|NEMO_x6CG<K63Ub=off;K63M1Ub=off;K48Ub=off>/1:1:2/_:_:_/_:_:_/2:0:0|Uev1a<>/0:0:8|Ubc13<>/0:0:7/1:2:1}
594: {IKKab_x6CG<IKKa=off;IKKb=on;Phos1=on;Phos2=off>/_:_:_/_:_:_/3:0:6/_:_:_/_:_:_|TRAF6_x3CG<><K63Ub=off;K63M1Ub=off;K48Ub=off><>/3:1:3/_:_:_/_:_:_/_:_:_/_:_:_/0:2:2/1:0:8/_:_:_|TRAF6_x3CG<><K63Ub=on;K63M1Ub=on;K48Ub=off><>/3:1:4/_:_:_/1:0:5/0:0:6/_:_:_/0:2:1/_:_:_/_:_:_|IRAK2_x4CG<><Phos1=on;Phos2=on;K63Ub=off;K63M1Ub=off;K48Ub=off>/_:_:_/_:_:_/_:_:_/_:_:_/_:_:_/0:0:1|IRAK2_x4CG<><Phos1=on;Phos2=on;K63Ub=off;K63M1Ub=off;K48Ub=off>/_:_:_/_:_:_/_:_:_/_:_:_/_:_:_/0:0:2|CYLD<Cleavage=off;Phos=off>/_:_:_/0:1:2/_:_:_|NEMO_x6CG<K63Ub=off;K63M1Ub=off;K48Ub=off>/1:1:2/_:_:_/_:_:_/2:0:0|Uev1a<>/0:0:8|Ubc13<>/0:0:7/1:2:1}
595: {IKKab_x6CG<IKKa=on;IKKb=off;Phos1=on;Phos2=off>/_:_:_/_:_:_/3:0:6/_:_:_/_:_:_|TRAF6_x3CG<><K63Ub=off;K63M1Ub=off;K48Ub=off><>/3:1:3/_:_:_/_:_:_/_:_:_/_:_:_/0:2:2/1:0:8/_:_:_|TRAF6_x3CG<><K63Ub=on;K63M1Ub=on;K48Ub=off><>/3:1:4/_:_:_/1:0:5/0:0:6/_:_:_/0:2:1/_:_:_/_:_:_|IRAK2_x4CG<><Phos1=on;Phos2=on;K63Ub=off;K63M1Ub=off;K48Ub=off>/_:_:_/_:_:_/_:_:_/_:_:_/_:_:_/0:0:1|IRAK2_x4CG<><Phos1=on;Phos2=on;K63Ub=off;K63M1Ub=off;K48Ub=off>/_:_:_/_:_:_/_:_:_/_:_:_/_:_:_/0:0:2|CYLD<Cleavage=off;Phos=off>/_:_:_/0:1:2/_:_:_|NEMO_x6CG<K63Ub=off;K63M1Ub=off;K48Ub=off>/1:1:2/_:_:_/_:_:_/2:0:0|Uev1a<>/0:0:8|Ubc13<>/0:0:7/1:2:1}
596: {LPS<Extracellular=on;Endosome=off;Cytosol=off>/1:0:2/_:_:_|LPS<Extracellular=on;Endosome=off;Cytosol=off>/1:0:3/_:_:_|MD2<Extracellular=on;Endosome=off>/0:0:4/0:0:0|MD2<Extracellular=on;Endosome=off>/0:0:5/0:0:1|TLR4<><Cell_Membrane=on;Endosome_Membrane=off>/0:0:2/_:_:_/0:1:5|TLR4<><Cell_Membrane=on;Endosome_Membrane=off>/0:0:3/1:1:4/2:0:6|MAL_x4CG<Phos=off;K48Ub=off>/0:0:7/_:_:_/1:1:5/0:0:8|PI45P2_x4CG<Inner_Cell_Membrane=on;Outer_Endosome_Membrane=off>/0:0:6|MyD88_x6CG<><>/3:0:6/_:_:_/_:_:_/0:0:9|IRAK4_x4CG<><Phos1=off;Phos2=off;Phos3=off;Phos4=off>/1:1:8/_:_:_}
597: {LPS<Extracellular=on;Endosome=off;Cytosol=off>/1:0:2/_:_:_|LPS<Extracellular=on;Endosome=off;Cytosol=off>/1:0:3/_:_:_|MD2<Extracellular=on;Endosome=off>/0:0:4/0:0:0|MD2<Extracellular=on;Endosome=off>/0:0:5/0:0:1|TLR4<><Cell_Membrane=on;Endosome_Membrane=off>/0:0:2/_:_:_/0:1:5|TLR4<><Cell_Membrane=on;Endosome_Membrane=off>/0:0:3/1:1:4/2:0:6|MAL_x4CG<Phos=off;K48Ub=off>/0:0:7/_:_:_/1:1:5/0:0:8|PI45P2_x4CG<Inner_Cell_Membrane=on;Outer_Endosome_Membrane=off>/0:0:6|MyD88_x6CG<><>/3:0:6/_:_:_/_:_:_/0:0:9|IRAK4_x4CG<><Phos1=on;Phos2=on;Phos3=on;Phos4=on>/1:1:8/_:_:_}
598: {LPS<Extracellular=on;Endosome=off;Cytosol=off>/1:0:2/_:_:_|LPS<Extracellular=on;Endosome=off;Cytosol=off>/1:0:3/_:_:_|MD2<Extracellular=on;Endosome=off>/0:0:4/0:0:0|MD2<Extracellular=on;Endosome=off>/0:0:5/0:0:1|TLR4<><Cell_Membrane=on;Endosome_Membrane=off>/0:0:2/_:_:_/0:1:5|TLR4<><Cell_Membrane=on;Endosome_Membrane=off>/0:0:3/1:1:4/2:0:6|MAL_x4CG<Phos=on;K48Ub=off>/0:0:7/_:_:_/1:1:5/0:0:8|PI45P2_x4CG<Inner_Cell_Membrane=on;Outer_Endosome_Membrane=off>/0:0:6|MyD88_x6CG<><>/3:0:6/_:_:_/_:_:_/0:0:9|IRAK4_x4CG<><Phos1=on;Phos2=on;Phos3=on;Phos4=on>/1:1:8/_:_:_}
599: {LPS<Extracellular=on;Endosome=off;Cytosol=off>/1:0:2/_:_:_|LPS<Extracellular=on;Endosome=off;Cytosol=off>/1:0:3/_:_:_|MD2<Extracellular=on;Endosome=off>/0:0:4/0:0:0|MD2<Extracellular=on;Endosome=off>/0:0:5/0:0:1|TLR4<><Cell_Membrane=on;Endosome_Membrane=off>/0:0:2/_:_:_/0:1:5|TLR4<><Cell_Membrane=on;Endosome_Membrane=off>/0:0:3/1:1:4/2:0:6|MAL_x4CG<Phos=on;K48Ub=off>/0:0:7/_:_:_/1:1:5/0:0:8|PI45P2_x4CG<Inner_Cell_Membrane=on;Outer_Endosome_Membrane=off>/0:0:6|MyD88_x6CG<><>/3:0:6/_:_:_/_:_:_/0:0:9|IRAK4_x4CG<><Phos1=off;Phos2=off;Phos3=off;Phos4=off>/1:1:8/_:_:_}
600: {LPS<Extracellular=on;Endosome=off;Cytosol=off>/1:0:2/_:_:_|LPS<Extracellular=on;Endosome=off;Cytosol=off>/1:0:3/_:_:_|MD2<Extracellular=on;Endosome=off>/0:0:4/0:0:0|MD2<Extracellular=on;Endosome=off>/0:0:5/0:0:1|TLR4<><Cell_Membrane=on;Endosome_Membrane=off>/0:0:2/_:_:_/0:1:5|TLR4<><Cell_Membrane=on;Endosome_Membrane=off>/0:0:3/1:1:4/2:0:6|MAL_x4CG<Phos=on;K48Ub=off>/_:_:_/_:_:_/1:1:5/0:0:8|IRAK1_x4CG<><Phos1=off;Phos2=off;K63Ub=off;K63M1Ub=off;K48Ub=off>/1:0:9/_:_:_/_:_:_/_:_:_/_:_:_/_:_:_|MyD88_x6CG<><>/3:0:6/_:_:_/_:_:_/0:0:9|IRAK4_x4CG<><Phos1=on;Phos2=on;Phos3=on;Phos4=on>/1:1:8/0:0:7}
601: {LPS<Extracellular=on;Endosome=off;Cytosol=off>/1:0:2/_:_:_|LPS<Extracellular=on;Endosome=off;Cytosol=off>/1:0:3/_:_:_|MD2<Extracellular=on;Endosome=off>/0:0:4/0:0:0|MD2<Extracellular=on;Endosome=off>/0:0:5/0:0:1|TLR4<><Cell_Membrane=on;Endosome_Membrane=off>/0:0:2/_:_:_/0:1:5|TLR4<><Cell_Membrane=on;Endosome_Membrane=off>/0:0:3/1:1:4/2:0:6|MAL_x4CG<Phos=on;K48Ub=off>/_:_:_/_:_:_/1:1:5/0:0:8|IRAK2_x4CG<><Phos1=off;Phos2=off;K63Ub=off;K63M1Ub=off;K48Ub=off>/1:0:9/_:_:_/_:_:_/_:_:_/_:_:_/_:_:_|MyD88_x6CG<><>/3:0:6/_:_:_/_:_:_/0:0:9|IRAK4_x4CG<><Phos1=on;Phos2=on;Phos3=on;Phos4=on>/1:1:8/0:0:7}
602: {LPS<Extracellular=on;Endosome=off;Cytosol=off>/1:0:2/_:_:_|LPS<Extracellular=on;Endosome=off;Cytosol=off>/1:0:3/_:_:_|MD2<Extracellular=on;Endosome=off>/0:0:4/0:0:0|MD2<Extracellular=on;Endosome=off>/0:0:5/0:0:1|TLR4<><Cell_Membrane=on;Endosome_Membrane=off>/0:0:2/_:_:_/0:1:5|TLR4<><Cell_Membrane=on;Endosome_Membrane=off>/0:0:3/1:1:4/2:0:6|MAL_x4CG<Phos=off;K48Ub=off>/0:0:7/1:0:9/1:1:5/0:0:8|PI45P2_x4CG<Inner_Cell_Membrane=on;Outer_Endosome_Membrane=off>/0:0:6|MyD88_x6CG<><>/3:0:6/_:_:_/_:_:_/_:_:_|IRAK4_x4CG<><Phos1=on;Phos2=on;Phos3=on;Phos4=on>/_:_:_/1:0:6}
603: {LPS<Extracellular=on;Endosome=off;Cytosol=off>/1:0:2/_:_:_|LPS<Extracellular=on;Endosome=off;Cytosol=off>/1:0:3/_:_:_|MD2<Extracellular=on;Endosome=off>/0:0:4/0:0:0|MD2<Extracellular=on;Endosome=off>/0:0:5/0:0:1|TLR4<><Cell_Membrane=on;Endosome_Membrane=off>/0:0:2/_:_:_/0:1:5|TLR4<><Cell_Membrane=on;Endosome_Membrane=off>/0:0:3/1:1:4/2:0:6|MAL_x4CG<Phos=off;K48Ub=off>/0:0:7/3:1:8/1:1:5/0:0:9|PI45P2_x4CG<Inner_Cell_Membrane=on;Outer_Endosome_Membrane=off>/0:0:6|IRAK1_x4CG<><Phos1=on;Phos2=on;K63Ub=off;K63M1Ub=off;K48Ub=off>/_:_:_/_:_:_/_:_:_/_:_:_/_:_:_/1:0:6|MyD88_x6CG<><>/3:0:6/_:_:_/_:_:_/_:_:_}
604: {TAB1<>/0:0:1|TAK1<Phos=off>/0:0:0/0:0:9/_:_:_|TRAF6_x3CG<><K63Ub=off;K63M1Ub=off;K48Ub=off><>/3:1:4/_:_:_/_:_:_/_:_:_/_:_:_/0:2:3/1:0:8/_:_:_|TRAF6_x3CG<><K63Ub=on;K63M1Ub=on;K48Ub=off><>/3:1:5/_:_:_/1:0:9/1:0:6/_:_:_/0:2:2/_:_:_/_:_:_|IRAK1_x4CG<><Phos1=on;Phos2=on;K63Ub=off;K63M1Ub=off;K48Ub=off>/_:_:_/_:_:_/_:_:_/_:_:_/_:_:_/0:0:2|IRAK1_x4CG<><Phos1=on;Phos2=on;K63Ub=off;K63M1Ub=off;K48Ub=off>/_:_:_/_:_:_/_:_:_/_:_:_/_:_:_/0:0:3|CYLD<Cleavage=off;Phos=off>/_:_:_/1:1:3/_:_:_|Uev1a<>/0:0:8|Ubc13<>/0:0:7/1:2:2|TAB3<>/1:0:1/0:1:3}
605: {TAB1<>/0:0:1|TAK1<Phos=off>/0:0:0/0:0:9/_:_:_|TRAF6_x3CG<><K63Ub=off;K63M1Ub=off;K48Ub=off><>/3:1:4/_:_:_/_:_:_/_:_:_/_:_:_/0:2:3/1:0:8/_:_:_|TRAF6_x3CG<><K63Ub=on;K63M1Ub=on;K48Ub=off><>/3:1:5/_:_:_/1:0:9/1:0:6/_:_:_/0:2:2/_:_:_/_:_:_|IRAK2_x4CG<><Phos1=on;Phos2=on;K63Ub=off;K63M1Ub=off;K48Ub=off>/_:_:_/_:_:_/_:_:_/_:_:_/_:_:_/0:0:2|IRAK1_x4CG<><Phos1=on;Phos2=on;K63Ub=off;K63M1Ub=off;K48Ub=off>/_:_:_/_:_:_/_:_:_/_:_:_/_:_:_/0:0:3|CYLD<Cleavage=off;Phos=off>/_:_:_/1:1:3/_:_:_|Uev1a<>/0:0:8|Ubc13<>/0:0:7/1:2:2|TAB3<>/1:0:1/0:1:3}
606: {TAB1<>/0:0:1|TAK1<Phos=off>/0:0:0/0:0:9/_:_:_|TRAF6_x3CG<><K63Ub=off;K63M1Ub=off;K48Ub=off><>/3:1:4/_:_:_/_:_:_/_:_:_/_:_:_/0:2:3/1:0:8/_:_:_|TRAF6_x3CG<><K63Ub=on;K63M1Ub=on;K48Ub=off><>/3:1:5/_:_:_/1:0:9/1:0:6/_:_:_/0:2:2/_:_:_/_:_:_|IRAK2_x4CG<><Phos1=on;Phos2=on;K63Ub=off;K63M1Ub=off;K48Ub=off>/_:_:_/_:_:_/_:_:_/_:_:_/_:_:_/0:0:2|IRAK2_x4CG<><Phos1=on;Phos2=on;K63Ub=off;K63M1Ub=off;K48Ub=off>/_:_:_/_:_:_/_:_:_/_:_:_/_:_:_/0:0:3|CYLD<Cleavage=off;Phos=off>/_:_:_/1:1:3/_:_:_|Uev1a<>/0:0:8|Ubc13<>/0:0:7/1:2:2|TAB3<>/1:0:1/0:1:3}
607: {TAB1<>/0:0:1|TAK1<Phos=off>/0:0:0/0:0:7/_:_:_|TRAF6_x3CG<><K63Ub=off;K63M1Ub=off;K48Ub=off><>/3:1:4/_:_:_/_:_:_/_:_:_/_:_:_/0:2:3/1:0:9/_:_:_|TRAF6_x3CG<><K63Ub=on;K63M1Ub=on;K48Ub=off><>/3:1:5/_:_:_/1:0:7/1:0:6/_:_:_/0:2:2/_:_:_/_:_:_|IRAK1_x4CG<><Phos1=on;Phos2=on;K63Ub=off;K63M1Ub=off;K48Ub=off>/_:_:_/_:_:_/_:_:_/_:_:_/_:_:_/0:0:2|IRAK1_x4CG<><Phos1=on;Phos2=on;K63Ub=off;K63M1Ub=off;K48Ub=off>/_:_:_/_:_:_/_:_:_/_:_:_/_:_:_/0:0:3|CYLD<Cleavage=off;Phos=off>/_:_:_/1:1:3/_:_:_|TAB2<>/1:0:1/0:1:3|Uev1a<>/0:0:9|Ubc13<>/0:0:8/1:2:2}
608: {TAB1<>/0:0:1|TAK1<Phos=off>/0:0:0/0:0:7/_:_:_|TRAF6_x3CG<><K63Ub=off;K63M1Ub=off;K48Ub=off><>/3:1:4/_:_:_/_:_:_/_:_:_/_:_:_/0:2:3/1:0:9/_:_:_|TRAF6_x3CG<><K63Ub=on;K63M1Ub=on;K48Ub=off><>/3:1:5/_:_:_/1:0:7/1:0:6/_:_:_/0:2:2/_:_:_/_:_:_|IRAK2_x4CG<><Phos1=on;Phos2=on;K63Ub=off;K63M1Ub=off;K48Ub=off>/_:_:_/_:_:_/_:_:_/_:_:_/_:_:_/0:0:2|IRAK1_x4CG<><Phos1=on;Phos2=on;K63Ub=off;K63M1Ub=off;K48Ub=off>/_:_:_/_:_:_/_:_:_/_:_:_/_:_:_/0:0:3|CYLD<Cleavage=off;Phos=off>/_:_:_/1:1:3/_:_:_|TAB2<>/1:0:1/0:1:3|Uev1a<>/0:0:9|Ubc13<>/0:0:8/1:2:2}
609: {TAB1<>/0:0:1|TAK1<Phos=off>/0:0:0/0:0:7/_:_:_|TRAF6_x3CG<><K63Ub=off;K63M1Ub=off;K48Ub=off><>/3:1:4/_:_:_/_:_:_/_:_:_/_:_:_/0:2:3/1:0:9/_:_:_|TRAF6_x3CG<><K63Ub=on;K63M1Ub=on;K48Ub=off><>/3:1:5/_:_:_/1:0:7/1:0:6/_:_:_/0:2:2/_:_:_/_:_:_|IRAK2_x4CG<><Phos1=on;Phos2=on;K63Ub=off;K63M1Ub=off;K48Ub=off>/_:_:_/_:_:_/_:_:_/_:_:_/_:_:_/0:0:2|IRAK2_x4CG<><Phos1=on;Phos2=on;K63Ub=off;K63M1Ub=off;K48Ub=off>/_:_:_/_:_:_/_:_:_/_:_:_/_:_:_/0:0:3|CYLD<Cleavage=off;Phos=off>/_:_:_/1:1:3/_:_:_|TAB2<>/1:0:1/0:1:3|Uev1a<>/0:0:9|Ubc13<>/0:0:8/1:2:2}
610: {TAB1<>/0:0:1|TAK1<Phos=on>/0:0:0/0:0:7/0:0:4|TRAF6_x3CG<><K63Ub=off;K63M1Ub=off;K48Ub=off><>/3:1:5/_:_:_/_:_:_/_:_:_/_:_:_/0:2:3/1:0:9/_:_:_|TRAF6_x3CG<><K63Ub=on;K63M1Ub=off;K48Ub=off><>/3:1:6/_:_:_/1:0:7/_:_:_/_:_:_/0:2:2/_:_:_/_:_:_|MKK36<MKK3=on;MKK6=off;Phos1=off;Phos2=off>/2:0:1/_:_:_|IRAK1_x4CG<><Phos1=on;Phos2=on;K63Ub=off;K63M1Ub=off;K48Ub=off>/_:_:_/_:_:_/_:_:_/_:_:_/_:_:_/0:0:2|IRAK1_x4CG<><Phos1=on;Phos2=on;K63Ub=off;K63M1Ub=off;K48Ub=off>/_:_:_/_:_:_/_:_:_/_:_:_/_:_:_/0:0:3|TAB2<>/1:0:1/0:1:3|Uev1a<>/0:0:9|Ubc13<>/0:0:8/1:2:2}
611: {TAB1<>/0:0:1|TAK1<Phos=on>/0:0:0/0:0:7/0:0:4|TRAF6_x3CG<><K63Ub=off;K63M1Ub=off;K48Ub=off><>/3:1:5/_:_:_/_:_:_/_:_:_/_:_:_/0:2:3/1:0:9/_:_:_|TRAF6_x3CG<><K63Ub=on;K63M1Ub=off;K48Ub=off><>/3:1:6/_:_:_/1:0:7/_:_:_/_:_:_/0:2:2/_:_:_/_:_:_|MKK36<MKK3=off;MKK6=on;Phos1=off;Phos2=off>/2:0:1/_:_:_|IRAK1_x4CG<><Phos1=on;Phos2=on;K63Ub=off;K63M1Ub=off;K48Ub=off>/_:_:_/_:_:_/_:_:_/_:_:_/_:_:_/0:0:2|IRAK1_x4CG<><Phos1=on;Phos2=on;K63Ub=off;K63M1Ub=off;K48Ub=off>/_:_:_/_:_:_/_:_:_/_:_:_/_:_:_/0:0:3|TAB2<>/1:0:1/0:1:3|Uev1a<>/0:0:9|Ubc13<>/0:0:8/1:2:2}
612: {TAB1<>/0:0:1|TAK1<Phos=on>/0:0:0/0:0:6/0:0:7|TRAF6_x3CG<><K63Ub=off;K63M1Ub=off;K48Ub=off><>/3:1:4/_:_:_/_:_:_/_:_:_/_:_:_/0:2:3/1:0:9/_:_:_|TRAF6_x3CG<><K63Ub=on;K63M1Ub=off;K48Ub=off><>/3:1:5/_:_:_/1:0:6/_:_:_/_:_:_/0:2:2/_:_:_/_:_:_|IRAK1_x4CG<><Phos1=on;Phos2=on;K63Ub=off;K63M1Ub=off;K48Ub=off>/_:_:_/_:_:_/_:_:_/_:_:_/_:_:_/0:0:2|IRAK1_x4CG<><Phos1=on;Phos2=on;K63Ub=off;K63M1Ub=off;K48Ub=off>/_:_:_/_:_:_/_:_:_/_:_:_/_:_:_/0:0:3|TAB2<>/1:0:1/0:1:3|MKK4<Phos1=off;Phos2=off>/2:0:1/_:_:_|Uev1a<>/0:0:9|Ubc13<>/0:0:8/1:2:2}
613: {TAB1<>/0:0:1|TAK1<Phos=on>/0:0:0/0:0:7/0:0:2|MKK7<Phos1=off;Phos2=off>/2:0:1/_:_:_|TRAF6_x3CG<><K63Ub=off;K63M1Ub=off;K48Ub=off><>/3:1:5/_:_:_/_:_:_/_:_:_/_:_:_/0:2:4/1:0:9/_:_:_|TRAF6_x3CG<><K63Ub=on;K63M1Ub=off;K48Ub=off><>/3:1:6/_:_:_/1:0:7/_:_:_/_:_:_/0:2:3/_:_:_/_:_:_|IRAK1_x4CG<><Phos1=on;Phos2=on;K63Ub=off;K63M1Ub=off;K48Ub=off>/_:_:_/_:_:_/_:_:_/_:_:_/_:_:_/0:0:3|IRAK1_x4CG<><Phos1=on;Phos2=on;K63Ub=off;K63M1Ub=off;K48Ub=off>/_:_:_/_:_:_/_:_:_/_:_:_/_:_:_/0:0:4|TAB2<>/1:0:1/0:1:4|Uev1a<>/0:0:9|Ubc13<>/0:0:8/1:2:3}
614: {TAB1<>/0:0:1|TAK1<Phos=on>/0:0:0/0:0:9/0:0:4|TRAF6_x3CG<><K63Ub=off;K63M1Ub=off;K48Ub=off><>/3:1:5/_:_:_/_:_:_/_:_:_/_:_:_/0:2:3/1:0:8/_:_:_|TRAF6_x3CG<><K63Ub=on;K63M1Ub=off;K48Ub=off><>/3:1:6/_:_:_/1:0:9/_:_:_/_:_:_/0:2:2/_:_:_/_:_:_|MKK36<MKK3=on;MKK6=off;Phos1=off;Phos2=off>/2:0:1/_:_:_|IRAK1_x4CG<><Phos1=on;Phos2=on;K63Ub=off;K63M1Ub=off;K48Ub=off>/_:_:_/_:_:_/_:_:_/_:_:_/_:_:_/0:0:2|IRAK1_x4CG<><Phos1=on;Phos2=on;K63Ub=off;K63M1Ub=off;K48Ub=off>/_:_:_/_:_:_/_:_:_/_:_:_/_:_:_/0:0:3|Uev1a<>/0:0:8|Ubc13<>/0:0:7/1:2:2|TAB3<>/1:0:1/0:1:3}
615: {TAB1<>/0:0:1|TAK1<Phos=on>/0:0:0/0:0:9/0:0:4|TRAF6_x3CG<><K63Ub=off;K63M1Ub=off;K48Ub=off><>/3:1:5/_:_:_/_:_:_/_:_:_/_:_:_/0:2:3/1:0:8/_:_:_|TRAF6_x3CG<><K63Ub=on;K63M1Ub=off;K48Ub=off><>/3:1:6/_:_:_/1:0:9/_:_:_/_:_:_/0:2:2/_:_:_/_:_:_|MKK36<MKK3=off;MKK6=on;Phos1=off;Phos2=off>/2:0:1/_:_:_|IRAK1_x4CG<><Phos1=on;Phos2=on;K63Ub=off;K63M1Ub=off;K48Ub=off>/_:_:_/_:_:_/_:_:_/_:_:_/_:_:_/0:0:2|IRAK1_x4CG<><Phos1=on;Phos2=on;K63Ub=off;K63M1Ub=off;K48Ub=off>/_:_:_/_:_:_/_:_:_/_:_:_/_:_:_/0:0:3|Uev1a<>/0:0:8|Ubc13<>/0:0:7/1:2:2|TAB3<>/1:0:1/0:1:3}
616: {TAB1<>/0:0:1|TAK1<Phos=on>/0:0:0/0:0:9/0:0:6|TRAF6_x3CG<><K63Ub=off;K63M1Ub=off;K48Ub=off><>/3:1:4/_:_:_/_:_:_/_:_:_/_:_:_/0:2:3/1:0:8/_:_:_|TRAF6_x3CG<><K63Ub=on;K63M1Ub=off;K48Ub=off><>/3:1:5/_:_:_/1:0:9/_:_:_/_:_:_/0:2:2/_:_:_/_:_:_|IRAK1_x4CG<><Phos1=on;Phos2=on;K63Ub=off;K63M1Ub=off;K48Ub=off>/_:_:_/_:_:_/_:_:_/_:_:_/_:_:_/0:0:2|IRAK1_x4CG<><Phos1=on;Phos2=on;K63Ub=off;K63M1Ub=off;K48Ub=off>/_:_:_/_:_:_/_:_:_/_:_:_/_:_:_/0:0:3|MKK4<Phos1=off;Phos2=off>/2:0:1/_:_:_|Uev1a<>/0:0:8|Ubc13<>/0:0:7/1:2:2|TAB3<>/1:0:1/0:1:3}
617: {TAB1<>/0:0:1|TAK1<Phos=on>/0:0:0/0:0:9/0:0:2|MKK7<Phos1=off;Phos2=off>/2:0:1/_:_:_|TRAF6_x3CG<><K63Ub=off;K63M1Ub=off;K48Ub=off><>/3:1:5/_:_:_/_:_:_/_:_:_/_:_:_/0:2:4/1:0:8/_:_:_|TRAF6_x3CG<><K63Ub=on;K63M1Ub=off;K48Ub=off><>/3:1:6/_:_:_/1:0:9/_:_:_/_:_:_/0:2:3/_:_:_/_:_:_|IRAK1_x4CG<><Phos1=on;Phos2=on;K63Ub=off;K63M1Ub=off;K48Ub=off>/_:_:_/_:_:_/_:_:_/_:_:_/_:_:_/0:0:3|IRAK1_x4CG<><Phos1=on;Phos2=on;K63Ub=off;K63M1Ub=off;K48Ub=off>/_:_:_/_:_:_/_:_:_/_:_:_/_:_:_/0:0:4|Uev1a<>/0:0:8|Ubc13<>/0:0:7/1:2:3|TAB3<>/1:0:1/0:1:4}
618: {TAB1<>/0:0:1|TAK1<Phos=on>/0:0:0/0:0:7/0:0:5|TRAF6_x3CG<><K63Ub=off;K63M1Ub=off;K48Ub=off><>/3:1:4/_:_:_/_:_:_/_:_:_/_:_:_/0:2:3/1:0:9/_:_:_|TRAF6_x3CG<><K63Ub=on;K63M1Ub=off;K48Ub=off><>/3:1:6/_:_:_/1:0:7/_:_:_/_:_:_/0:2:2/_:_:_/_:_:_|IRAK2_x4CG<><Phos1=on;Phos2=on;K63Ub=off;K63M1Ub=off;K48Ub=off>/_:_:_/_:_:_/_:_:_/_:_:_/_:_:_/0:0:2|MKK36<MKK3=on;MKK6=off;Phos1=off;Phos2=off>/2:0:1/_:_:_|IRAK1_x4CG<><Phos1=on;Phos2=on;K63Ub=off;K63M1Ub=off;K48Ub=off>/_:_:_/_:_:_/_:_:_/_:_:_/_:_:_/0:0:3|TAB2<>/1:0:1/0:1:3|Uev1a<>/0:0:9|Ubc13<>/0:0:8/1:2:2}
619: {TAB1<>/0:0:1|TAK1<Phos=on>/0:0:0/0:0:7/0:0:5|TRAF6_x3CG<><K63Ub=off;K63M1Ub=off;K48Ub=off><>/3:1:4/_:_:_/_:_:_/_:_:_/_:_:_/0:2:3/1:0:9/_:_:_|TRAF6_x3CG<><K63Ub=on;K63M1Ub=off;K48Ub=off><>/3:1:6/_:_:_/1:0:7/_:_:_/_:_:_/0:2:2/_:_:_/_:_:_|IRAK2_x4CG<><Phos1=on;Phos2=on;K63Ub=off;K63M1Ub=off;K48Ub=off>/_:_:_/_:_:_/_:_:_/_:_:_/_:_:_/0:0:2|MKK36<MKK3=off;MKK6=on;Phos1=off;Phos2=off>/2:0:1/_:_:_|IRAK1_x4CG<><Phos1=on;Phos2=on;K63Ub=off;K63M1Ub=off;K48Ub=off>/_:_:_/_:_:_/_:_:_/_:_:_/_:_:_/0:0:3|TAB2<>/1:0:1/0:1:3|Uev1a<>/0:0:9|Ubc13<>/0:0:8/1:2:2}
620: {TAB1<>/0:0:1|TAK1<Phos=on>/0:0:0/0:0:6/0:0:7|TRAF6_x3CG<><K63Ub=off;K63M1Ub=off;K48Ub=off><>/3:1:4/_:_:_/_:_:_/_:_:_/_:_:_/0:2:3/1:0:9/_:_:_|TRAF6_x3CG<><K63Ub=on;K63M1Ub=off;K48Ub=off><>/3:1:5/_:_:_/1:0:6/_:_:_/_:_:_/0:2:2/_:_:_/_:_:_|IRAK2_x4CG<><Phos1=on;Phos2=on;K63Ub=off;K63M1Ub=off;K48Ub=off>/_:_:_/_:_:_/_:_:_/_:_:_/_:_:_/0:0:2|IRAK1_x4CG<><Phos1=on;Phos2=on;K63Ub=off;K63M1Ub=off;K48Ub=off>/_:_:_/_:_:_/_:_:_/_:_:_/_:_:_/0:0:3|TAB2<>/1:0:1/0:1:3|MKK4<Phos1=off;Phos2=off>/2:0:1/_:_:_|Uev1a<>/0:0:9|Ubc13<>/0:0:8/1:2:2}
621: {TAB1<>/0:0:1|TAK1<Phos=on>/0:0:0/0:0:7/0:0:2|MKK7<Phos1=off;Phos2=off>/2:0:1/_:_:_|TRAF6_x3CG<><K63Ub=off;K63M1Ub=off;K48Ub=off><>/3:1:5/_:_:_/_:_:_/_:_:_/_:_:_/0:2:4/1:0:9/_:_:_|TRAF6_x3CG<><K63Ub=on;K63M1Ub=off;K48Ub=off><>/3:1:6/_:_:_/1:0:7/_:_:_/_:_:_/0:2:3/_:_:_/_:_:_|IRAK2_x4CG<><Phos1=on;Phos2=on;K63Ub=off;K63M1Ub=off;K48Ub=off>/_:_:_/_:_:_/_:_:_/_:_:_/_:_:_/0:0:3|IRAK1_x4CG<><Phos1=on;Phos2=on;K63Ub=off;K63M1Ub=off;K48Ub=off>/_:_:_/_:_:_/_:_:_/_:_:_/_:_:_/0:0:4|TAB2<>/1:0:1/0:1:4|Uev1a<>/0:0:9|Ubc13<>/0:0:8/1:2:3}
622: {TAB1<>/0:0:1|TAK1<Phos=on>/0:0:0/0:0:9/0:0:5|TRAF6_x3CG<><K63Ub=off;K63M1Ub=off;K48Ub=off><>/3:1:4/_:_:_/_:_:_/_:_:_/_:_:_/0:2:3/1:0:8/_:_:_|TRAF6_x3CG<><K63Ub=on;K63M1Ub=off;K48Ub=off><>/3:1:6/_:_:_/1:0:9/_:_:_/_:_:_/0:2:2/_:_:_/_:_:_|IRAK2_x4CG<><Phos1=on;Phos2=on;K63Ub=off;K63M1Ub=off;K48Ub=off>/_:_:_/_:_:_/_:_:_/_:_:_/_:_:_/0:0:2|MKK36<MKK3=on;MKK6=off;Phos1=off;Phos2=off>/2:0:1/_:_:_|IRAK1_x4CG<><Phos1=on;Phos2=on;K63Ub=off;K63M1Ub=off;K48Ub=off>/_:_:_/_:_:_/_:_:_/_:_:_/_:_:_/0:0:3|Uev1a<>/0:0:8|Ubc13<>/0:0:7/1:2:2|TAB3<>/1:0:1/0:1:3}
623: {TAB1<>/0:0:1|TAK1<Phos=on>/0:0:0/0:0:9/0:0:5|TRAF6_x3CG<><K63Ub=off;K63M1Ub=off;K48Ub=off><>/3:1:4/_:_:_/_:_:_/_:_:_/_:_:_/0:2:3/1:0:8/_:_:_|TRAF6_x3CG<><K63Ub=on;K63M1Ub=off;K48Ub=off><>/3:1:6/_:_:_/1:0:9/_:_:_/_:_:_/0:2:2/_:_:_/_:_:_|IRAK2_x4CG<><Phos1=on;Phos2=on;K63Ub=off;K63M1Ub=off;K48Ub=off>/_:_:_/_:_:_/_:_:_/_:_:_/_:_:_/0:0:2|MKK36<MKK3=off;MKK6=on;Phos1=off;Phos2=off>/2:0:1/_:_:_|IRAK1_x4CG<><Phos1=on;Phos2=on;K63Ub=off;K63M1Ub=off;K48Ub=off>/_:_:_/_:_:_/_:_:_/_:_:_/_:_:_/0:0:3|Uev1a<>/0:0:8|Ubc13<>/0:0:7/1:2:2|TAB3<>/1:0:1/0:1:3}
624: {TAB1<>/0:0:1|TAK1<Phos=on>/0:0:0/0:0:9/0:0:6|TRAF6_x3CG<><K63Ub=off;K63M1Ub=off;K48Ub=off><>/3:1:4/_:_:_/_:_:_/_:_:_/_:_:_/0:2:3/1:0:8/_:_:_|TRAF6_x3CG<><K63Ub=on;K63M1Ub=off;K48Ub=off><>/3:1:5/_:_:_/1:0:9/_:_:_/_:_:_/0:2:2/_:_:_/_:_:_|IRAK2_x4CG<><Phos1=on;Phos2=on;K63Ub=off;K63M1Ub=off;K48Ub=off>/_:_:_/_:_:_/_:_:_/_:_:_/_:_:_/0:0:2|IRAK1_x4CG<><Phos1=on;Phos2=on;K63Ub=off;K63M1Ub=off;K48Ub=off>/_:_:_/_:_:_/_:_:_/_:_:_/_:_:_/0:0:3|MKK4<Phos1=off;Phos2=off>/2:0:1/_:_:_|Uev1a<>/0:0:8|Ubc13<>/0:0:7/1:2:2|TAB3<>/1:0:1/0:1:3}
625: {TAB1<>/0:0:1|TAK1<Phos=on>/0:0:0/0:0:9/0:0:2|MKK7<Phos1=off;Phos2=off>/2:0:1/_:_:_|TRAF6_x3CG<><K63Ub=off;K63M1Ub=off;K48Ub=off><>/3:1:5/_:_:_/_:_:_/_:_:_/_:_:_/0:2:4/1:0:8/_:_:_|TRAF6_x3CG<><K63Ub=on;K63M1Ub=off;K48Ub=off><>/3:1:6/_:_:_/1:0:9/_:_:_/_:_:_/0:2:3/_:_:_/_:_:_|IRAK2_x4CG<><Phos1=on;Phos2=on;K63Ub=off;K63M1Ub=off;K48Ub=off>/_:_:_/_:_:_/_:_:_/_:_:_/_:_:_/0:0:3|IRAK1_x4CG<><Phos1=on;Phos2=on;K63Ub=off;K63M1Ub=off;K48Ub=off>/_:_:_/_:_:_/_:_:_/_:_:_/_:_:_/0:0:4|Uev1a<>/0:0:8|Ubc13<>/0:0:7/1:2:3|TAB3<>/1:0:1/0:1:4}
626: {TAB1<>/0:0:1|TAK1<Phos=on>/0:0:0/0:0:7/0:0:6|TRAF6_x3CG<><K63Ub=off;K63M1Ub=off;K48Ub=off><>/3:1:4/_:_:_/_:_:_/_:_:_/_:_:_/0:2:3/1:0:9/_:_:_|TRAF6_x3CG<><K63Ub=on;K63M1Ub=off;K48Ub=off><>/3:1:5/_:_:_/1:0:7/_:_:_/_:_:_/0:2:2/_:_:_/_:_:_|IRAK2_x4CG<><Phos1=on;Phos2=on;K63Ub=off;K63M1Ub=off;K48Ub=off>/_:_:_/_:_:_/_:_:_/_:_:_/_:_:_/0:0:2|IRAK2_x4CG<><Phos1=on;Phos2=on;K63Ub=off;K63M1Ub=off;K48Ub=off>/_:_:_/_:_:_/_:_:_/_:_:_/_:_:_/0:0:3|MKK36<MKK3=on;MKK6=off;Phos1=off;Phos2=off>/2:0:1/_:_:_|TAB2<>/1:0:1/0:1:3|Uev1a<>/0:0:9|Ubc13<>/0:0:8/1:2:2}
627: {TAB1<>/0:0:1|TAK1<Phos=on>/0:0:0/0:0:7/0:0:6|TRAF6_x3CG<><K63Ub=off;K63M1Ub=off;K48Ub=off><>/3:1:4/_:_:_/_:_:_/_:_:_/_:_:_/0:2:3/1:0:9/_:_:_|TRAF6_x3CG<><K63Ub=on;K63M1Ub=off;K48Ub=off><>/3:1:5/_:_:_/1:0:7/_:_:_/_:_:_/0:2:2/_:_:_/_:_:_|IRAK2_x4CG<><Phos1=on;Phos2=on;K63Ub=off;K63M1Ub=off;K48Ub=off>/_:_:_/_:_:_/_:_:_/_:_:_/_:_:_/0:0:2|IRAK2_x4CG<><Phos1=on;Phos2=on;K63Ub=off;K63M1Ub=off;K48Ub=off>/_:_:_/_:_:_/_:_:_/_:_:_/_:_:_/0:0:3|MKK36<MKK3=off;MKK6=on;Phos1=off;Phos2=off>/2:0:1/_:_:_|TAB2<>/1:0:1/0:1:3|Uev1a<>/0:0:9|Ubc13<>/0:0:8/1:2:2}
628: {TAB1<>/0:0:1|TAK1<Phos=on>/0:0:0/0:0:6/0:0:7|TRAF6_x3CG<><K63Ub=off;K63M1Ub=off;K48Ub=off><>/3:1:4/_:_:_/_:_:_/_:_:_/_:_:_/0:2:3/1:0:9/_:_:_|TRAF6_x3CG<><K63Ub=on;K63M1Ub=off;K48Ub=off><>/3:1:5/_:_:_/1:0:6/_:_:_/_:_:_/0:2:2/_:_:_/_:_:_|IRAK2_x4CG<><Phos1=on;Phos2=on;K63Ub=off;K63M1Ub=off;K48Ub=off>/_:_:_/_:_:_/_:_:_/_:_:_/_:_:_/0:0:2|IRAK2_x4CG<><Phos1=on;Phos2=on;K63Ub=off;K63M1Ub=off;K48Ub=off>/_:_:_/_:_:_/_:_:_/_:_:_/_:_:_/0:0:3|TAB2<>/1:0:1/0:1:3|MKK4<Phos1=off;Phos2=off>/2:0:1/_:_:_|Uev1a<>/0:0:9|Ubc13<>/0:0:8/1:2:2}
629: {TAB1<>/0:0:1|TAK1<Phos=on>/0:0:0/0:0:7/0:0:2|MKK7<Phos1=off;Phos2=off>/2:0:1/_:_:_|TRAF6_x3CG<><K63Ub=off;K63M1Ub=off;K48Ub=off><>/3:1:5/_:_:_/_:_:_/_:_:_/_:_:_/0:2:4/1:0:9/_:_:_|TRAF6_x3CG<><K63Ub=on;K63M1Ub=off;K48Ub=off><>/3:1:6/_:_:_/1:0:7/_:_:_/_:_:_/0:2:3/_:_:_/_:_:_|IRAK2_x4CG<><Phos1=on;Phos2=on;K63Ub=off;K63M1Ub=off;K48Ub=off>/_:_:_/_:_:_/_:_:_/_:_:_/_:_:_/0:0:3|IRAK2_x4CG<><Phos1=on;Phos2=on;K63Ub=off;K63M1Ub=off;K48Ub=off>/_:_:_/_:_:_/_:_:_/_:_:_/_:_:_/0:0:4|TAB2<>/1:0:1/0:1:4|Uev1a<>/0:0:9|Ubc13<>/0:0:8/1:2:3}
630: {TAB1<>/0:0:1|TAK1<Phos=on>/0:0:0/0:0:9/0:0:6|TRAF6_x3CG<><K63Ub=off;K63M1Ub=off;K48Ub=off><>/3:1:4/_:_:_/_:_:_/_:_:_/_:_:_/0:2:3/1:0:8/_:_:_|TRAF6_x3CG<><K63Ub=on;K63M1Ub=off;K48Ub=off><>/3:1:5/_:_:_/1:0:9/_:_:_/_:_:_/0:2:2/_:_:_/_:_:_|IRAK2_x4CG<><Phos1=on;Phos2=on;K63Ub=off;K63M1Ub=off;K48Ub=off>/_:_:_/_:_:_/_:_:_/_:_:_/_:_:_/0:0:2|IRAK2_x4CG<><Phos1=on;Phos2=on;K63Ub=off;K63M1Ub=off;K48Ub=off>/_:_:_/_:_:_/_:_:_/_:_:_/_:_:_/0:0:3|MKK36<MKK3=on;MKK6=off;Phos1=off;Phos2=off>/2:0:1/_:_:_|Uev1a<>/0:0:8|Ubc13<>/0:0:7/1:2:2|TAB3<>/1:0:1/0:1:3}
631: {TAB1<>/0:0:1|TAK1<Phos=on>/0:0:0/0:0:9/0:0:6|TRAF6_x3CG<><K63Ub=off;K63M1Ub=off;K48Ub=off><>/3:1:4/_:_:_/_:_:_/_:_:_/_:_:_/0:2:3/1:0:8/_:_:_|TRAF6_x3CG<><K63Ub=on;K63M1Ub=off;K48Ub=off><>/3:1:5/_:_:_/1:0:9/_:_:_/_:_:_/0:2:2/_:_:_/_:_:_|IRAK2_x4CG<><Phos1=on;Phos2=on;K63Ub=off;K63M1Ub=off;K48Ub=off>/_:_:_/_:_:_/_:_:_/_:_:_/_:_:_/0:0:2|IRAK2_x4CG<><Phos1=on;Phos2=on;K63Ub=off;K63M1Ub=off;K48Ub=off>/_:_:_/_:_:_/_:_:_/_:_:_/_:_:_/0:0:3|MKK36<MKK3=off;MKK6=on;Phos1=off;Phos2=off>/2:0:1/_:_:_|Uev1a<>/0:0:8|Ubc13<>/0:0:7/1:2:2|TAB3<>/1:0:1/0:1:3}
632: {TAB1<>/0:0:1|TAK1<Phos=on>/0:0:0/0:0:9/0:0:6|TRAF6_x3CG<><K63Ub=off;K63M1Ub=off;K48Ub=off><>/3:1:4/_:_:_/_:_:_/_:_:_/_:_:_/0:2:3/1:0:8/_:_:_|TRAF6_x3CG<><K63Ub=on;K63M1Ub=off;K48Ub=off><>/3:1:5/_:_:_/1:0:9/_:_:_/_:_:_/0:2:2/_:_:_/_:_:_|IRAK2_x4CG<><Phos1=on;Phos2=on;K63Ub=off;K63M1Ub=off;K48Ub=off>/_:_:_/_:_:_/_:_:_/_:_:_/_:_:_/0:0:2|IRAK2_x4CG<><Phos1=on;Phos2=on;K63Ub=off;K63M1Ub=off;K48Ub=off>/_:_:_/_:_:_/_:_:_/_:_:_/_:_:_/0:0:3|MKK4<Phos1=off;Phos2=off>/2:0:1/_:_:_|Uev1a<>/0:0:8|Ubc13<>/0:0:7/1:2:2|TAB3<>/1:0:1/0:1:3}
633: {TAB1<>/0:0:1|TAK1<Phos=on>/0:0:0/0:0:9/0:0:2|MKK7<Phos1=off;Phos2=off>/2:0:1/_:_:_|TRAF6_x3CG<><K63Ub=off;K63M1Ub=off;K48Ub=off><>/3:1:5/_:_:_/_:_:_/_:_:_/_:_:_/0:2:4/1:0:8/_:_:_|TRAF6_x3CG<><K63Ub=on;K63M1Ub=off;K48Ub=off><>/3:1:6/_:_:_/1:0:9/_:_:_/_:_:_/0:2:3/_:_:_/_:_:_|IRAK2_x4CG<><Phos1=on;Phos2=on;K63Ub=off;K63M1Ub=off;K48Ub=off>/_:_:_/_:_:_/_:_:_/_:_:_/_:_:_/0:0:3|IRAK2_x4CG<><Phos1=on;Phos2=on;K63Ub=off;K63M1Ub=off;K48Ub=off>/_:_:_/_:_:_/_:_:_/_:_:_/_:_:_/0:0:4|Uev1a<>/0:0:8|Ubc13<>/0:0:7/1:2:3|TAB3<>/1:0:1/0:1:4}
634: {TAB1<>/0:0:1|TAK1<Phos=on>/0:0:0/0:0:9/0:0:4|TRAF6_x3CG<><K63Ub=off;K63M1Ub=off;K48Ub=off><>/3:1:5/_:_:_/_:_:_/_:_:_/_:_:_/0:2:3/1:0:8/_:_:_|TRAF6_x3CG<><K63Ub=on;K63M1Ub=on;K48Ub=off><>/3:1:6/_:_:_/1:0:9/_:_:_/_:_:_/0:2:2/_:_:_/_:_:_|MKK36<MKK3=on;MKK6=off;Phos1=off;Phos2=off>/2:0:1/_:_:_|IRAK1_x4CG<><Phos1=on;Phos2=on;K63Ub=off;K63M1Ub=off;K48Ub=off>/_:_:_/_:_:_/_:_:_/_:_:_/_:_:_/0:0:2|IRAK1_x4CG<><Phos1=on;Phos2=on;K63Ub=off;K63M1Ub=off;K48Ub=off>/_:_:_/_:_:_/_:_:_/_:_:_/_:_:_/0:0:3|Uev1a<>/0:0:8|Ubc13<>/0:0:7/1:2:2|TAB3<>/1:0:1/0:1:3}
635: {TAB1<>/0:0:1|TAK1<Phos=on>/0:0:0/0:0:9/0:0:4|TRAF6_x3CG<><K63Ub=off;K63M1Ub=off;K48Ub=off><>/3:1:5/_:_:_/_:_:_/_:_:_/_:_:_/0:2:3/1:0:8/_:_:_|TRAF6_x3CG<><K63Ub=on;K63M1Ub=on;K48Ub=off><>/3:1:6/_:_:_/1:0:9/_:_:_/_:_:_/0:2:2/_:_:_/_:_:_|MKK36<MKK3=off;MKK6=on;Phos1=off;Phos2=off>/2:0:1/_:_:_|IRAK1_x4CG<><Phos1=on;Phos2=on;K63Ub=off;K63M1Ub=off;K48Ub=off>/_:_:_/_:_:_/_:_:_/_:_:_/_:_:_/0:0:2|IRAK1_x4CG<><Phos1=on;Phos2=on;K63Ub=off;K63M1Ub=off;K48Ub=off>/_:_:_/_:_:_/_:_:_/_:_:_/_:_:_/0:0:3|Uev1a<>/0:0:8|Ubc13<>/0:0:7/1:2:2|TAB3<>/1:0:1/0:1:3}
636: {TAB1<>/0:0:1|TAK1<Phos=on>/0:0:0/0:0:9/0:0:6|TRAF6_x3CG<><K63Ub=off;K63M1Ub=off;K48Ub=off><>/3:1:4/_:_:_/_:_:_/_:_:_/_:_:_/0:2:3/1:0:8/_:_:_|TRAF6_x3CG<><K63Ub=on;K63M1Ub=on;K48Ub=off><>/3:1:5/_:_:_/1:0:9/_:_:_/_:_:_/0:2:2/_:_:_/_:_:_|IRAK1_x4CG<><Phos1=on;Phos2=on;K63Ub=off;K63M1Ub=off;K48Ub=off>/_:_:_/_:_:_/_:_:_/_:_:_/_:_:_/0:0:2|IRAK1_x4CG<><Phos1=on;Phos2=on;K63Ub=off;K63M1Ub=off;K48Ub=off>/_:_:_/_:_:_/_:_:_/_:_:_/_:_:_/0:0:3|MKK4<Phos1=off;Phos2=off>/2:0:1/_:_:_|Uev1a<>/0:0:8|Ubc13<>/0:0:7/1:2:2|TAB3<>/1:0:1/0:1:3}
637: {TAB1<>/0:0:1|TAK1<Phos=on>/0:0:0/0:0:9/0:0:2|MKK7<Phos1=off;Phos2=off>/2:0:1/_:_:_|TRAF6_x3CG<><K63Ub=off;K63M1Ub=off;K48Ub=off><>/3:1:5/_:_:_/_:_:_/_:_:_/_:_:_/0:2:4/1:0:8/_:_:_|TRAF6_x3CG<><K63Ub=on;K63M1Ub=on;K48Ub=off><>/3:1:6/_:_:_/1:0:9/_:_:_/_:_:_/0:2:3/_:_:_/_:_:_|IRAK1_x4CG<><Phos1=on;Phos2=on;K63Ub=off;K63M1Ub=off;K48Ub=off>/_:_:_/_:_:_/_:_:_/_:_:_/_:_:_/0:0:3|IRAK1_x4CG<><Phos1=on;Phos2=on;K63Ub=off;K63M1Ub=off;K48Ub=off>/_:_:_/_:_:_/_:_:_/_:_:_/_:_:_/0:0:4|Uev1a<>/0:0:8|Ubc13<>/0:0:7/1:2:3|TAB3<>/1:0:1/0:1:4}
638: {TAB1<>/0:0:1|TAK1<Phos=on>/0:0:0/0:0:9/_:_:_|TRAF6_x3CG<><K63Ub=off;K63M1Ub=off;K48Ub=off><>/3:1:4/_:_:_/_:_:_/_:_:_/_:_:_/0:2:3/1:0:8/_:_:_|TRAF6_x3CG<><K63Ub=on;K63M1Ub=on;K48Ub=off><>/3:1:5/_:_:_/1:0:9/1:0:6/_:_:_/0:2:2/_:_:_/_:_:_|IRAK1_x4CG<><Phos1=on;Phos2=on;K63Ub=off;K63M1Ub=off;K48Ub=off>/_:_:_/_:_:_/_:_:_/_:_:_/_:_:_/0:0:2|IRAK1_x4CG<><Phos1=on;Phos2=on;K63Ub=off;K63M1Ub=off;K48Ub=off>/_:_:_/_:_:_/_:_:_/_:_:_/_:_:_/0:0:3|CYLD<Cleavage=off;Phos=off>/_:_:_/1:1:3/_:_:_|Uev1a<>/0:0:8|Ubc13<>/0:0:7/1:2:2|TAB3<>/1:0:1/0:1:3}
639: {TAB1<>/0:0:1|TAK1<Phos=on>/0:0:0/0:0:9/0:0:5|TRAF6_x3CG<><K63Ub=off;K63M1Ub=off;K48Ub=off><>/3:1:4/_:_:_/_:_:_/_:_:_/_:_:_/0:2:3/1:0:8/_:_:_|TRAF6_x3CG<><K63Ub=on;K63M1Ub=on;K48Ub=off><>/3:1:6/_:_:_/1:0:9/_:_:_/_:_:_/0:2:2/_:_:_/_:_:_|IRAK2_x4CG<><Phos1=on;Phos2=on;K63Ub=off;K63M1Ub=off;K48Ub=off>/_:_:_/_:_:_/_:_:_/_:_:_/_:_:_/0:0:2|MKK36<MKK3=on;MKK6=off;Phos1=off;Phos2=off>/2:0:1/_:_:_|IRAK1_x4CG<><Phos1=on;Phos2=on;K63Ub=off;K63M1Ub=off;K48Ub=off>/_:_:_/_:_:_/_:_:_/_:_:_/_:_:_/0:0:3|Uev1a<>/0:0:8|Ubc13<>/0:0:7/1:2:2|TAB3<>/1:0:1/0:1:3}
640: {TAB1<>/0:0:1|TAK1<Phos=on>/0:0:0/0:0:9/0:0:5|TRAF6_x3CG<><K63Ub=off;K63M1Ub=off;K48Ub=off><>/3:1:4/_:_:_/_:_:_/_:_:_/_:_:_/0:2:3/1:0:8/_:_:_|TRAF6_x3CG<><K63Ub=on;K63M1Ub=on;K48Ub=off><>/3:1:6/_:_:_/1:0:9/_:_:_/_:_:_/0:2:2/_:_:_/_:_:_|IRAK2_x4CG<><Phos1=on;Phos2=on;K63Ub=off;K63M1Ub=off;K48Ub=off>/_:_:_/_:_:_/_:_:_/_:_:_/_:_:_/0:0:2|MKK36<MKK3=off;MKK6=on;Phos1=off;Phos2=off>/2:0:1/_:_:_|IRAK1_x4CG<><Phos1=on;Phos2=on;K63Ub=off;K63M1Ub=off;K48Ub=off>/_:_:_/_:_:_/_:_:_/_:_:_/_:_:_/0:0:3|Uev1a<>/0:0:8|Ubc13<>/0:0:7/1:2:2|TAB3<>/1:0:1/0:1:3}
641: {TAB1<>/0:0:1|TAK1<Phos=on>/0:0:0/0:0:9/0:0:6|TRAF6_x3CG<><K63Ub=off;K63M1Ub=off;K48Ub=off><>/3:1:4/_:_:_/_:_:_/_:_:_/_:_:_/0:2:3/1:0:8/_:_:_|TRAF6_x3CG<><K63Ub=on;K63M1Ub=on;K48Ub=off><>/3:1:5/_:_:_/1:0:9/_:_:_/_:_:_/0:2:2/_:_:_/_:_:_|IRAK2_x4CG<><Phos1=on;Phos2=on;K63Ub=off;K63M1Ub=off;K48Ub=off>/_:_:_/_:_:_/_:_:_/_:_:_/_:_:_/0:0:2|IRAK1_x4CG<><Phos1=on;Phos2=on;K63Ub=off;K63M1Ub=off;K48Ub=off>/_:_:_/_:_:_/_:_:_/_:_:_/_:_:_/0:0:3|MKK4<Phos1=off;Phos2=off>/2:0:1/_:_:_|Uev1a<>/0:0:8|Ubc13<>/0:0:7/1:2:2|TAB3<>/1:0:1/0:1:3}
642: {TAB1<>/0:0:1|TAK1<Phos=on>/0:0:0/0:0:9/0:0:2|MKK7<Phos1=off;Phos2=off>/2:0:1/_:_:_|TRAF6_x3CG<><K63Ub=off;K63M1Ub=off;K48Ub=off><>/3:1:5/_:_:_/_:_:_/_:_:_/_:_:_/0:2:4/1:0:8/_:_:_|TRAF6_x3CG<><K63Ub=on;K63M1Ub=on;K48Ub=off><>/3:1:6/_:_:_/1:0:9/_:_:_/_:_:_/0:2:3/_:_:_/_:_:_|IRAK2_x4CG<><Phos1=on;Phos2=on;K63Ub=off;K63M1Ub=off;K48Ub=off>/_:_:_/_:_:_/_:_:_/_:_:_/_:_:_/0:0:3|IRAK1_x4CG<><Phos1=on;Phos2=on;K63Ub=off;K63M1Ub=off;K48Ub=off>/_:_:_/_:_:_/_:_:_/_:_:_/_:_:_/0:0:4|Uev1a<>/0:0:8|Ubc13<>/0:0:7/1:2:3|TAB3<>/1:0:1/0:1:4}
643: {TAB1<>/0:0:1|TAK1<Phos=on>/0:0:0/0:0:9/_:_:_|TRAF6_x3CG<><K63Ub=off;K63M1Ub=off;K48Ub=off><>/3:1:4/_:_:_/_:_:_/_:_:_/_:_:_/0:2:3/1:0:8/_:_:_|TRAF6_x3CG<><K63Ub=on;K63M1Ub=on;K48Ub=off><>/3:1:5/_:_:_/1:0:9/1:0:6/_:_:_/0:2:2/_:_:_/_:_:_|IRAK2_x4CG<><Phos1=on;Phos2=on;K63Ub=off;K63M1Ub=off;K48Ub=off>/_:_:_/_:_:_/_:_:_/_:_:_/_:_:_/0:0:2|IRAK1_x4CG<><Phos1=on;Phos2=on;K63Ub=off;K63M1Ub=off;K48Ub=off>/_:_:_/_:_:_/_:_:_/_:_:_/_:_:_/0:0:3|CYLD<Cleavage=off;Phos=off>/_:_:_/1:1:3/_:_:_|Uev1a<>/0:0:8|Ubc13<>/0:0:7/1:2:2|TAB3<>/1:0:1/0:1:3}
644: {TAB1<>/0:0:1|TAK1<Phos=on>/0:0:0/0:0:9/0:0:6|TRAF6_x3CG<><K63Ub=off;K63M1Ub=off;K48Ub=off><>/3:1:4/_:_:_/_:_:_/_:_:_/_:_:_/0:2:3/1:0:8/_:_:_|TRAF6_x3CG<><K63Ub=on;K63M1Ub=on;K48Ub=off><>/3:1:5/_:_:_/1:0:9/_:_:_/_:_:_/0:2:2/_:_:_/_:_:_|IRAK2_x4CG<><Phos1=on;Phos2=on;K63Ub=off;K63M1Ub=off;K48Ub=off>/_:_:_/_:_:_/_:_:_/_:_:_/_:_:_/0:0:2|IRAK2_x4CG<><Phos1=on;Phos2=on;K63Ub=off;K63M1Ub=off;K48Ub=off>/_:_:_/_:_:_/_:_:_/_:_:_/_:_:_/0:0:3|MKK36<MKK3=on;MKK6=off;Phos1=off;Phos2=off>/2:0:1/_:_:_|Uev1a<>/0:0:8|Ubc13<>/0:0:7/1:2:2|TAB3<>/1:0:1/0:1:3}
645: {TAB1<>/0:0:1|TAK1<Phos=on>/0:0:0/0:0:9/0:0:6|TRAF6_x3CG<><K63Ub=off;K63M1Ub=off;K48Ub=off><>/3:1:4/_:_:_/_:_:_/_:_:_/_:_:_/0:2:3/1:0:8/_:_:_|TRAF6_x3CG<><K63Ub=on;K63M1Ub=on;K48Ub=off><>/3:1:5/_:_:_/1:0:9/_:_:_/_:_:_/0:2:2/_:_:_/_:_:_|IRAK2_x4CG<><Phos1=on;Phos2=on;K63Ub=off;K63M1Ub=off;K48Ub=off>/_:_:_/_:_:_/_:_:_/_:_:_/_:_:_/0:0:2|IRAK2_x4CG<><Phos1=on;Phos2=on;K63Ub=off;K63M1Ub=off;K48Ub=off>/_:_:_/_:_:_/_:_:_/_:_:_/_:_:_/0:0:3|MKK36<MKK3=off;MKK6=on;Phos1=off;Phos2=off>/2:0:1/_:_:_|Uev1a<>/0:0:8|Ubc13<>/0:0:7/1:2:2|TAB3<>/1:0:1/0:1:3}
646: {TAB1<>/0:0:1|TAK1<Phos=on>/0:0:0/0:0:9/0:0:6|TRAF6_x3CG<><K63Ub=off;K63M1Ub=off;K48Ub=off><>/3:1:4/_:_:_/_:_:_/_:_:_/_:_:_/0:2:3/1:0:8/_:_:_|TRAF6_x3CG<><K63Ub=on;K63M1Ub=on;K48Ub=off><>/3:1:5/_:_:_/1:0:9/_:_:_/_:_:_/0:2:2/_:_:_/_:_:_|IRAK2_x4CG<><Phos1=on;Phos2=on;K63Ub=off;K63M1Ub=off;K48Ub=off>/_:_:_/_:_:_/_:_:_/_:_:_/_:_:_/0:0:2|IRAK2_x4CG<><Phos1=on;Phos2=on;K63Ub=off;K63M1Ub=off;K48Ub=off>/_:_:_/_:_:_/_:_:_/_:_:_/_:_:_/0:0:3|MKK4<Phos1=off;Phos2=off>/2:0:1/_:_:_|Uev1a<>/0:0:8|Ubc13<>/0:0:7/1:2:2|TAB3<>/1:0:1/0:1:3}
647: {TAB1<>/0:0:1|TAK1<Phos=on>/0:0:0/0:0:9/0:0:2|MKK7<Phos1=off;Phos2=off>/2:0:1/_:_:_|TRAF6_x3CG<><K63Ub=off;K63M1Ub=off;K48Ub=off><>/3:1:5/_:_:_/_:_:_/_:_:_/_:_:_/0:2:4/1:0:8/_:_:_|TRAF6_x3CG<><K63Ub=on;K63M1Ub=on;K48Ub=off><>/3:1:6/_:_:_/1:0:9/_:_:_/_:_:_/0:2:3/_:_:_/_:_:_|IRAK2_x4CG<><Phos1=on;Phos2=on;K63Ub=off;K63M1Ub=off;K48Ub=off>/_:_:_/_:_:_/_:_:_/_:_:_/_:_:_/0:0:3|IRAK2_x4CG<><Phos1=on;Phos2=on;K63Ub=off;K63M1Ub=off;K48Ub=off>/_:_:_/_:_:_/_:_:_/_:_:_/_:_:_/0:0:4|Uev1a<>/0:0:8|Ubc13<>/0:0:7/1:2:3|TAB3<>/1:0:1/0:1:4}
648: {TAB1<>/0:0:1|TAK1<Phos=on>/0:0:0/0:0:9/_:_:_|TRAF6_x3CG<><K63Ub=off;K63M1Ub=off;K48Ub=off><>/3:1:4/_:_:_/_:_:_/_:_:_/_:_:_/0:2:3/1:0:8/_:_:_|TRAF6_x3CG<><K63Ub=on;K63M1Ub=on;K48Ub=off><>/3:1:5/_:_:_/1:0:9/1:0:6/_:_:_/0:2:2/_:_:_/_:_:_|IRAK2_x4CG<><Phos1=on;Phos2=on;K63Ub=off;K63M1Ub=off;K48Ub=off>/_:_:_/_:_:_/_:_:_/_:_:_/_:_:_/0:0:2|IRAK2_x4CG<><Phos1=on;Phos2=on;K63Ub=off;K63M1Ub=off;K48Ub=off>/_:_:_/_:_:_/_:_:_/_:_:_/_:_:_/0:0:3|CYLD<Cleavage=off;Phos=off>/_:_:_/1:1:3/_:_:_|Uev1a<>/0:0:8|Ubc13<>/0:0:7/1:2:2|TAB3<>/1:0:1/0:1:3}
649: {TAB1<>/0:0:1|TAK1<Phos=on>/0:0:0/0:0:7/0:0:4|TRAF6_x3CG<><K63Ub=off;K63M1Ub=off;K48Ub=off><>/3:1:5/_:_:_/_:_:_/_:_:_/_:_:_/0:2:3/1:0:9/_:_:_|TRAF6_x3CG<><K63Ub=on;K63M1Ub=on;K48Ub=off><>/3:1:6/_:_:_/1:0:7/_:_:_/_:_:_/0:2:2/_:_:_/_:_:_|MKK36<MKK3=on;MKK6=off;Phos1=off;Phos2=off>/2:0:1/_:_:_|IRAK1_x4CG<><Phos1=on;Phos2=on;K63Ub=off;K63M1Ub=off;K48Ub=off>/_:_:_/_:_:_/_:_:_/_:_:_/_:_:_/0:0:2|IRAK1_x4CG<><Phos1=on;Phos2=on;K63Ub=off;K63M1Ub=off;K48Ub=off>/_:_:_/_:_:_/_:_:_/_:_:_/_:_:_/0:0:3|TAB2<>/1:0:1/0:1:3|Uev1a<>/0:0:9|Ubc13<>/0:0:8/1:2:2}
650: {TAB1<>/0:0:1|TAK1<Phos=on>/0:0:0/0:0:7/0:0:4|TRAF6_x3CG<><K63Ub=off;K63M1Ub=off;K48Ub=off><>/3:1:5/_:_:_/_:_:_/_:_:_/_:_:_/0:2:3/1:0:9/_:_:_|TRAF6_x3CG<><K63Ub=on;K63M1Ub=on;K48Ub=off><>/3:1:6/_:_:_/1:0:7/_:_:_/_:_:_/0:2:2/_:_:_/_:_:_|MKK36<MKK3=off;MKK6=on;Phos1=off;Phos2=off>/2:0:1/_:_:_|IRAK1_x4CG<><Phos1=on;Phos2=on;K63Ub=off;K63M1Ub=off;K48Ub=off>/_:_:_/_:_:_/_:_:_/_:_:_/_:_:_/0:0:2|IRAK1_x4CG<><Phos1=on;Phos2=on;K63Ub=off;K63M1Ub=off;K48Ub=off>/_:_:_/_:_:_/_:_:_/_:_:_/_:_:_/0:0:3|TAB2<>/1:0:1/0:1:3|Uev1a<>/0:0:9|Ubc13<>/0:0:8/1:2:2}
651: {TAB1<>/0:0:1|TAK1<Phos=on>/0:0:0/0:0:6/0:0:7|TRAF6_x3CG<><K63Ub=off;K63M1Ub=off;K48Ub=off><>/3:1:4/_:_:_/_:_:_/_:_:_/_:_:_/0:2:3/1:0:9/_:_:_|TRAF6_x3CG<><K63Ub=on;K63M1Ub=on;K48Ub=off><>/3:1:5/_:_:_/1:0:6/_:_:_/_:_:_/0:2:2/_:_:_/_:_:_|IRAK1_x4CG<><Phos1=on;Phos2=on;K63Ub=off;K63M1Ub=off;K48Ub=off>/_:_:_/_:_:_/_:_:_/_:_:_/_:_:_/0:0:2|IRAK1_x4CG<><Phos1=on;Phos2=on;K63Ub=off;K63M1Ub=off;K48Ub=off>/_:_:_/_:_:_/_:_:_/_:_:_/_:_:_/0:0:3|TAB2<>/1:0:1/0:1:3|MKK4<Phos1=off;Phos2=off>/2:0:1/_:_:_|Uev1a<>/0:0:9|Ubc13<>/0:0:8/1:2:2}
652: {TAB1<>/0:0:1|TAK1<Phos=on>/0:0:0/0:0:7/0:0:2|MKK7<Phos1=off;Phos2=off>/2:0:1/_:_:_|TRAF6_x3CG<><K63Ub=off;K63M1Ub=off;K48Ub=off><>/3:1:5/_:_:_/_:_:_/_:_:_/_:_:_/0:2:4/1:0:9/_:_:_|TRAF6_x3CG<><K63Ub=on;K63M1Ub=on;K48Ub=off><>/3:1:6/_:_:_/1:0:7/_:_:_/_:_:_/0:2:3/_:_:_/_:_:_|IRAK1_x4CG<><Phos1=on;Phos2=on;K63Ub=off;K63M1Ub=off;K48Ub=off>/_:_:_/_:_:_/_:_:_/_:_:_/_:_:_/0:0:3|IRAK1_x4CG<><Phos1=on;Phos2=on;K63Ub=off;K63M1Ub=off;K48Ub=off>/_:_:_/_:_:_/_:_:_/_:_:_/_:_:_/0:0:4|TAB2<>/1:0:1/0:1:4|Uev1a<>/0:0:9|Ubc13<>/0:0:8/1:2:3}
653: {TAB1<>/0:0:1|TAK1<Phos=on>/0:0:0/0:0:7/_:_:_|TRAF6_x3CG<><K63Ub=off;K63M1Ub=off;K48Ub=off><>/3:1:4/_:_:_/_:_:_/_:_:_/_:_:_/0:2:3/1:0:9/_:_:_|TRAF6_x3CG<><K63Ub=on;K63M1Ub=on;K48Ub=off><>/3:1:5/_:_:_/1:0:7/1:0:6/_:_:_/0:2:2/_:_:_/_:_:_|IRAK1_x4CG<><Phos1=on;Phos2=on;K63Ub=off;K63M1Ub=off;K48Ub=off>/_:_:_/_:_:_/_:_:_/_:_:_/_:_:_/0:0:2|IRAK1_x4CG<><Phos1=on;Phos2=on;K63Ub=off;K63M1Ub=off;K48Ub=off>/_:_:_/_:_:_/_:_:_/_:_:_/_:_:_/0:0:3|CYLD<Cleavage=off;Phos=off>/_:_:_/1:1:3/_:_:_|TAB2<>/1:0:1/0:1:3|Uev1a<>/0:0:9|Ubc13<>/0:0:8/1:2:2}
654: {TAB1<>/0:0:1|TAK1<Phos=on>/0:0:0/0:0:7/0:0:5|TRAF6_x3CG<><K63Ub=off;K63M1Ub=off;K48Ub=off><>/3:1:4/_:_:_/_:_:_/_:_:_/_:_:_/0:2:3/1:0:9/_:_:_|TRAF6_x3CG<><K63Ub=on;K63M1Ub=on;K48Ub=off><>/3:1:6/_:_:_/1:0:7/_:_:_/_:_:_/0:2:2/_:_:_/_:_:_|IRAK2_x4CG<><Phos1=on;Phos2=on;K63Ub=off;K63M1Ub=off;K48Ub=off>/_:_:_/_:_:_/_:_:_/_:_:_/_:_:_/0:0:2|MKK36<MKK3=on;MKK6=off;Phos1=off;Phos2=off>/2:0:1/_:_:_|IRAK1_x4CG<><Phos1=on;Phos2=on;K63Ub=off;K63M1Ub=off;K48Ub=off>/_:_:_/_:_:_/_:_:_/_:_:_/_:_:_/0:0:3|TAB2<>/1:0:1/0:1:3|Uev1a<>/0:0:9|Ubc13<>/0:0:8/1:2:2}
655: {TAB1<>/0:0:1|TAK1<Phos=on>/0:0:0/0:0:7/0:0:5|TRAF6_x3CG<><K63Ub=off;K63M1Ub=off;K48Ub=off><>/3:1:4/_:_:_/_:_:_/_:_:_/_:_:_/0:2:3/1:0:9/_:_:_|TRAF6_x3CG<><K63Ub=on;K63M1Ub=on;K48Ub=off><>/3:1:6/_:_:_/1:0:7/_:_:_/_:_:_/0:2:2/_:_:_/_:_:_|IRAK2_x4CG<><Phos1=on;Phos2=on;K63Ub=off;K63M1Ub=off;K48Ub=off>/_:_:_/_:_:_/_:_:_/_:_:_/_:_:_/0:0:2|MKK36<MKK3=off;MKK6=on;Phos1=off;Phos2=off>/2:0:1/_:_:_|IRAK1_x4CG<><Phos1=on;Phos2=on;K63Ub=off;K63M1Ub=off;K48Ub=off>/_:_:_/_:_:_/_:_:_/_:_:_/_:_:_/0:0:3|TAB2<>/1:0:1/0:1:3|Uev1a<>/0:0:9|Ubc13<>/0:0:8/1:2:2}
656: {TAB1<>/0:0:1|TAK1<Phos=on>/0:0:0/0:0:6/0:0:7|TRAF6_x3CG<><K63Ub=off;K63M1Ub=off;K48Ub=off><>/3:1:4/_:_:_/_:_:_/_:_:_/_:_:_/0:2:3/1:0:9/_:_:_|TRAF6_x3CG<><K63Ub=on;K63M1Ub=on;K48Ub=off><>/3:1:5/_:_:_/1:0:6/_:_:_/_:_:_/0:2:2/_:_:_/_:_:_|IRAK2_x4CG<><Phos1=on;Phos2=on;K63Ub=off;K63M1Ub=off;K48Ub=off>/_:_:_/_:_:_/_:_:_/_:_:_/_:_:_/0:0:2|IRAK1_x4CG<><Phos1=on;Phos2=on;K63Ub=off;K63M1Ub=off;K48Ub=off>/_:_:_/_:_:_/_:_:_/_:_:_/_:_:_/0:0:3|TAB2<>/1:0:1/0:1:3|MKK4<Phos1=off;Phos2=off>/2:0:1/_:_:_|Uev1a<>/0:0:9|Ubc13<>/0:0:8/1:2:2}
657: {TAB1<>/0:0:1|TAK1<Phos=on>/0:0:0/0:0:7/0:0:2|MKK7<Phos1=off;Phos2=off>/2:0:1/_:_:_|TRAF6_x3CG<><K63Ub=off;K63M1Ub=off;K48Ub=off><>/3:1:5/_:_:_/_:_:_/_:_:_/_:_:_/0:2:4/1:0:9/_:_:_|TRAF6_x3CG<><K63Ub=on;K63M1Ub=on;K48Ub=off><>/3:1:6/_:_:_/1:0:7/_:_:_/_:_:_/0:2:3/_:_:_/_:_:_|IRAK2_x4CG<><Phos1=on;Phos2=on;K63Ub=off;K63M1Ub=off;K48Ub=off>/_:_:_/_:_:_/_:_:_/_:_:_/_:_:_/0:0:3|IRAK1_x4CG<><Phos1=on;Phos2=on;K63Ub=off;K63M1Ub=off;K48Ub=off>/_:_:_/_:_:_/_:_:_/_:_:_/_:_:_/0:0:4|TAB2<>/1:0:1/0:1:4|Uev1a<>/0:0:9|Ubc13<>/0:0:8/1:2:3}
658: {TAB1<>/0:0:1|TAK1<Phos=on>/0:0:0/0:0:7/_:_:_|TRAF6_x3CG<><K63Ub=off;K63M1Ub=off;K48Ub=off><>/3:1:4/_:_:_/_:_:_/_:_:_/_:_:_/0:2:3/1:0:9/_:_:_|TRAF6_x3CG<><K63Ub=on;K63M1Ub=on;K48Ub=off><>/3:1:5/_:_:_/1:0:7/1:0:6/_:_:_/0:2:2/_:_:_/_:_:_|IRAK2_x4CG<><Phos1=on;Phos2=on;K63Ub=off;K63M1Ub=off;K48Ub=off>/_:_:_/_:_:_/_:_:_/_:_:_/_:_:_/0:0:2|IRAK1_x4CG<><Phos1=on;Phos2=on;K63Ub=off;K63M1Ub=off;K48Ub=off>/_:_:_/_:_:_/_:_:_/_:_:_/_:_:_/0:0:3|CYLD<Cleavage=off;Phos=off>/_:_:_/1:1:3/_:_:_|TAB2<>/1:0:1/0:1:3|Uev1a<>/0:0:9|Ubc13<>/0:0:8/1:2:2}
659: {TAB1<>/0:0:1|TAK1<Phos=on>/0:0:0/0:0:7/0:0:6|TRAF6_x3CG<><K63Ub=off;K63M1Ub=off;K48Ub=off><>/3:1:4/_:_:_/_:_:_/_:_:_/_:_:_/0:2:3/1:0:9/_:_:_|TRAF6_x3CG<><K63Ub=on;K63M1Ub=on;K48Ub=off><>/3:1:5/_:_:_/1:0:7/_:_:_/_:_:_/0:2:2/_:_:_/_:_:_|IRAK2_x4CG<><Phos1=on;Phos2=on;K63Ub=off;K63M1Ub=off;K48Ub=off>/_:_:_/_:_:_/_:_:_/_:_:_/_:_:_/0:0:2|IRAK2_x4CG<><Phos1=on;Phos2=on;K63Ub=off;K63M1Ub=off;K48Ub=off>/_:_:_/_:_:_/_:_:_/_:_:_/_:_:_/0:0:3|MKK36<MKK3=on;MKK6=off;Phos1=off;Phos2=off>/2:0:1/_:_:_|TAB2<>/1:0:1/0:1:3|Uev1a<>/0:0:9|Ubc13<>/0:0:8/1:2:2}
660: {TAB1<>/0:0:1|TAK1<Phos=on>/0:0:0/0:0:7/0:0:6|TRAF6_x3CG<><K63Ub=off;K63M1Ub=off;K48Ub=off><>/3:1:4/_:_:_/_:_:_/_:_:_/_:_:_/0:2:3/1:0:9/_:_:_|TRAF6_x3CG<><K63Ub=on;K63M1Ub=on;K48Ub=off><>/3:1:5/_:_:_/1:0:7/_:_:_/_:_:_/0:2:2/_:_:_/_:_:_|IRAK2_x4CG<><Phos1=on;Phos2=on;K63Ub=off;K63M1Ub=off;K48Ub=off>/_:_:_/_:_:_/_:_:_/_:_:_/_:_:_/0:0:2|IRAK2_x4CG<><Phos1=on;Phos2=on;K63Ub=off;K63M1Ub=off;K48Ub=off>/_:_:_/_:_:_/_:_:_/_:_:_/_:_:_/0:0:3|MKK36<MKK3=off;MKK6=on;Phos1=off;Phos2=off>/2:0:1/_:_:_|TAB2<>/1:0:1/0:1:3|Uev1a<>/0:0:9|Ubc13<>/0:0:8/1:2:2}
661: {TAB1<>/0:0:1|TAK1<Phos=on>/0:0:0/0:0:6/0:0:7|TRAF6_x3CG<><K63Ub=off;K63M1Ub=off;K48Ub=off><>/3:1:4/_:_:_/_:_:_/_:_:_/_:_:_/0:2:3/1:0:9/_:_:_|TRAF6_x3CG<><K63Ub=on;K63M1Ub=on;K48Ub=off><>/3:1:5/_:_:_/1:0:6/_:_:_/_:_:_/0:2:2/_:_:_/_:_:_|IRAK2_x4CG<><Phos1=on;Phos2=on;K63Ub=off;K63M1Ub=off;K48Ub=off>/_:_:_/_:_:_/_:_:_/_:_:_/_:_:_/0:0:2|IRAK2_x4CG<><Phos1=on;Phos2=on;K63Ub=off;K63M1Ub=off;K48Ub=off>/_:_:_/_:_:_/_:_:_/_:_:_/_:_:_/0:0:3|TAB2<>/1:0:1/0:1:3|MKK4<Phos1=off;Phos2=off>/2:0:1/_:_:_|Uev1a<>/0:0:9|Ubc13<>/0:0:8/1:2:2}
662: {TAB1<>/0:0:1|TAK1<Phos=on>/0:0:0/0:0:7/0:0:2|MKK7<Phos1=off;Phos2=off>/2:0:1/_:_:_|TRAF6_x3CG<><K63Ub=off;K63M1Ub=off;K48Ub=off><>/3:1:5/_:_:_/_:_:_/_:_:_/_:_:_/0:2:4/1:0:9/_:_:_|TRAF6_x3CG<><K63Ub=on;K63M1Ub=on;K48Ub=off><>/3:1:6/_:_:_/1:0:7/_:_:_/_:_:_/0:2:3/_:_:_/_:_:_|IRAK2_x4CG<><Phos1=on;Phos2=on;K63Ub=off;K63M1Ub=off;K48Ub=off>/_:_:_/_:_:_/_:_:_/_:_:_/_:_:_/0:0:3|IRAK2_x4CG<><Phos1=on;Phos2=on;K63Ub=off;K63M1Ub=off;K48Ub=off>/_:_:_/_:_:_/_:_:_/_:_:_/_:_:_/0:0:4|TAB2<>/1:0:1/0:1:4|Uev1a<>/0:0:9|Ubc13<>/0:0:8/1:2:3}
663: {TAB1<>/0:0:1|TAK1<Phos=on>/0:0:0/0:0:7/_:_:_|TRAF6_x3CG<><K63Ub=off;K63M1Ub=off;K48Ub=off><>/3:1:4/_:_:_/_:_:_/_:_:_/_:_:_/0:2:3/1:0:9/_:_:_|TRAF6_x3CG<><K63Ub=on;K63M1Ub=on;K48Ub=off><>/3:1:5/_:_:_/1:0:7/1:0:6/_:_:_/0:2:2/_:_:_/_:_:_|IRAK2_x4CG<><Phos1=on;Phos2=on;K63Ub=off;K63M1Ub=off;K48Ub=off>/_:_:_/_:_:_/_:_:_/_:_:_/_:_:_/0:0:2|IRAK2_x4CG<><Phos1=on;Phos2=on;K63Ub=off;K63M1Ub=off;K48Ub=off>/_:_:_/_:_:_/_:_:_/_:_:_/_:_:_/0:0:3|CYLD<Cleavage=off;Phos=off>/_:_:_/1:1:3/_:_:_|TAB2<>/1:0:1/0:1:3|Uev1a<>/0:0:9|Ubc13<>/0:0:8/1:2:2}
664: {LPS<Extracellular=on;Endosome=off;Cytosol=off>/1:0:2/_:_:_|LPS<Extracellular=on;Endosome=off;Cytosol=off>/1:0:3/_:_:_|MD2<Extracellular=on;Endosome=off>/0:0:4/0:0:0|MD2<Extracellular=on;Endosome=off>/0:0:5/0:0:1|TLR4<><Cell_Membrane=on;Endosome_Membrane=off>/0:0:2/_:_:_/0:1:5|TLR4<><Cell_Membrane=on;Endosome_Membrane=off>/0:0:3/1:1:4/2:0:6|MAL_x4CG<Phos=on;K48Ub=off>/_:_:_/_:_:_/1:1:5/0:0:8|IRAK1_x4CG<><Phos1=on;Phos2=off;K63Ub=off;K63M1Ub=off;K48Ub=off>/1:0:9/_:_:_/_:_:_/_:_:_/_:_:_/_:_:_|MyD88_x6CG<><>/3:0:6/_:_:_/_:_:_/0:0:9|IRAK4_x4CG<><Phos1=on;Phos2=on;Phos3=on;Phos4=on>/1:1:8/0:0:7}
665: {LPS<Extracellular=on;Endosome=off;Cytosol=off>/1:0:2/_:_:_|LPS<Extracellular=on;Endosome=off;Cytosol=off>/1:0:3/_:_:_|MD2<Extracellular=on;Endosome=off>/0:0:4/0:0:0|MD2<Extracellular=on;Endosome=off>/0:0:5/0:0:1|TLR4<><Cell_Membrane=on;Endosome_Membrane=off>/0:0:2/_:_:_/0:1:5|TLR4<><Cell_Membrane=on;Endosome_Membrane=off>/0:0:3/1:1:4/2:0:6|MAL_x4CG<Phos=on;K48Ub=off>/_:_:_/_:_:_/1:1:5/0:0:8|IRAK2_x4CG<><Phos1=on;Phos2=off;K63Ub=off;K63M1Ub=off;K48Ub=off>/1:0:9/_:_:_/_:_:_/_:_:_/_:_:_/_:_:_|MyD88_x6CG<><>/3:0:6/_:_:_/_:_:_/0:0:9|IRAK4_x4CG<><Phos1=on;Phos2=on;Phos3=on;Phos4=on>/1:1:8/0:0:7}
666: {LPS<Extracellular=on;Endosome=off;Cytosol=off>/1:0:2/_:_:_|LPS<Extracellular=on;Endosome=off;Cytosol=off>/1:0:3/_:_:_|MD2<Extracellular=on;Endosome=off>/0:0:4/0:0:0|MD2<Extracellular=on;Endosome=off>/0:0:5/0:0:1|TLR4<><Cell_Membrane=on;Endosome_Membrane=off>/0:0:2/_:_:_/0:1:5|TLR4<><Cell_Membrane=on;Endosome_Membrane=off>/0:0:3/1:1:4/2:0:6|MAL_x4CG<Phos=on;K48Ub=off>/_:_:_/_:_:_/1:1:5/0:0:8|IRAK1_x4CG<><Phos1=on;Phos2=on;K63Ub=off;K63M1Ub=off;K48Ub=off>/1:0:9/_:_:_/_:_:_/_:_:_/_:_:_/_:_:_|MyD88_x6CG<><>/3:0:6/_:_:_/_:_:_/0:0:9|IRAK4_x4CG<><Phos1=on;Phos2=on;Phos3=on;Phos4=on>/1:1:8/0:0:7}
667: {LPS<Extracellular=on;Endosome=off;Cytosol=off>/1:0:2/_:_:_|LPS<Extracellular=on;Endosome=off;Cytosol=off>/1:0:3/_:_:_|MD2<Extracellular=on;Endosome=off>/0:0:4/0:0:0|MD2<Extracellular=on;Endosome=off>/0:0:5/0:0:1|TLR4<><Cell_Membrane=on;Endosome_Membrane=off>/0:0:2/_:_:_/0:1:5|TLR4<><Cell_Membrane=on;Endosome_Membrane=off>/0:0:3/1:1:4/2:0:6|MAL_x4CG<Phos=on;K48Ub=off>/_:_:_/_:_:_/1:1:5/0:0:8|IRAK2_x4CG<><Phos1=on;Phos2=on;K63Ub=off;K63M1Ub=off;K48Ub=off>/1:0:9/_:_:_/_:_:_/_:_:_/_:_:_/_:_:_|MyD88_x6CG<><>/3:0:6/_:_:_/_:_:_/0:0:9|IRAK4_x4CG<><Phos1=on;Phos2=on;Phos3=on;Phos4=on>/1:1:8/0:0:7}
668: {LPS<Extracellular=on;Endosome=off;Cytosol=off>/1:0:2/_:_:_|LPS<Extracellular=on;Endosome=off;Cytosol=off>/1:0:3/_:_:_|MD2<Extracellular=on;Endosome=off>/0:0:4/0:0:0|MD2<Extracellular=on;Endosome=off>/0:0:5/0:0:1|TLR4<><Cell_Membrane=on;Endosome_Membrane=off>/0:0:2/_:_:_/0:1:5|TLR4<><Cell_Membrane=on;Endosome_Membrane=off>/0:0:3/1:1:4/2:0:6|MAL_x4CG<Phos=off;K48Ub=off>/0:0:7/_:_:_/1:1:5/0:0:9|PI45P2_x4CG<Inner_Cell_Membrane=on;Outer_Endosome_Membrane=off>/0:0:6|IRAK1_x4CG<><Phos1=off;Phos2=off;K63Ub=off;K63M1Ub=off;K48Ub=off>/1:0:10/_:_:_/_:_:_/_:_:_/_:_:_/_:_:_|MyD88_x6CG<><>/3:0:6/_:_:_/_:_:_/0:0:10|IRAK4_x4CG<><Phos1=on;Phos2=on;Phos3=on;Phos4=on>/1:1:9/0:0:8}
669: {LPS<Extracellular=on;Endosome=off;Cytosol=off>/1:0:2/_:_:_|LPS<Extracellular=on;Endosome=off;Cytosol=off>/1:0:3/_:_:_|MD2<Extracellular=on;Endosome=off>/0:0:4/0:0:0|MD2<Extracellular=on;Endosome=off>/0:0:5/0:0:1|TLR4<><Cell_Membrane=on;Endosome_Membrane=off>/0:0:2/_:_:_/0:1:5|TLR4<><Cell_Membrane=on;Endosome_Membrane=off>/0:0:3/1:1:4/2:0:6|MAL_x4CG<Phos=off;K48Ub=off>/0:0:7/_:_:_/1:1:5/0:0:9|PI45P2_x4CG<Inner_Cell_Membrane=on;Outer_Endosome_Membrane=off>/0:0:6|IRAK2_x4CG<><Phos1=off;Phos2=off;K63Ub=off;K63M1Ub=off;K48Ub=off>/1:0:10/_:_:_/_:_:_/_:_:_/_:_:_/_:_:_|MyD88_x6CG<><>/3:0:6/_:_:_/_:_:_/0:0:10|IRAK4_x4CG<><Phos1=on;Phos2=on;Phos3=on;Phos4=on>/1:1:9/0:0:8}
670: {LPS<Extracellular=on;Endosome=off;Cytosol=off>/1:0:2/_:_:_|LPS<Extracellular=on;Endosome=off;Cytosol=off>/1:0:3/_:_:_|MD2<Extracellular=on;Endosome=off>/0:0:4/0:0:0|MD2<Extracellular=on;Endosome=off>/0:0:5/0:0:1|TLR4<><Cell_Membrane=on;Endosome_Membrane=off>/0:0:2/_:_:_/0:1:5|TLR4<><Cell_Membrane=on;Endosome_Membrane=off>/0:0:3/1:1:4/2:0:6|MAL_x4CG<Phos=on;K48Ub=off>/0:0:7/_:_:_/1:1:5/0:0:9|PI45P2_x4CG<Inner_Cell_Membrane=on;Outer_Endosome_Membrane=off>/0:0:6|IRAK1_x4CG<><Phos1=off;Phos2=off;K63Ub=off;K63M1Ub=off;K48Ub=off>/1:0:10/_:_:_/_:_:_/_:_:_/_:_:_/_:_:_|MyD88_x6CG<><>/3:0:6/_:_:_/_:_:_/0:0:10|IRAK4_x4CG<><Phos1=on;Phos2=on;Phos3=on;Phos4=on>/1:1:9/0:0:8}
671: {LPS<Extracellular=on;Endosome=off;Cytosol=off>/1:0:2/_:_:_|LPS<Extracellular=on;Endosome=off;Cytosol=off>/1:0:3/_:_:_|MD2<Extracellular=on;Endosome=off>/0:0:4/0:0:0|MD2<Extracellular=on;Endosome=off>/0:0:5/0:0:1|TLR4<><Cell_Membrane=on;Endosome_Membrane=off>/0:0:2/_:_:_/0:1:5|TLR4<><Cell_Membrane=on;Endosome_Membrane=off>/0:0:3/1:1:4/2:0:6|MAL_x4CG<Phos=on;K48Ub=off>/0:0:7/_:_:_/1:1:5/0:0:9|PI45P2_x4CG<Inner_Cell_Membrane=on;Outer_Endosome_Membrane=off>/0:0:6|IRAK2_x4CG<><Phos1=off;Phos2=off;K63Ub=off;K63M1Ub=off;K48Ub=off>/1:0:10/_:_:_/_:_:_/_:_:_/_:_:_/_:_:_|MyD88_x6CG<><>/3:0:6/_:_:_/_:_:_/0:0:10|IRAK4_x4CG<><Phos1=on;Phos2=on;Phos3=on;Phos4=on>/1:1:9/0:0:8}
672: {LPS<Extracellular=on;Endosome=off;Cytosol=off>/1:0:2/_:_:_|LPS<Extracellular=on;Endosome=off;Cytosol=off>/1:0:3/_:_:_|MD2<Extracellular=on;Endosome=off>/0:0:4/0:0:0|MD2<Extracellular=on;Endosome=off>/0:0:5/0:0:1|TLR4<><Cell_Membrane=on;Endosome_Membrane=off>/0:0:2/_:_:_/0:1:5|TLR4<><Cell_Membrane=on;Endosome_Membrane=off>/0:0:3/1:1:4/2:0:6|MAL_x4CG<Phos=off;K48Ub=off>/0:0:7/1:0:9/1:1:5/0:0:8|PI45P2_x4CG<Inner_Cell_Membrane=on;Outer_Endosome_Membrane=off>/0:0:6|MyD88_x6CG<><>/3:0:6/_:_:_/_:_:_/0:0:10|IRAK4_x4CG<><Phos1=on;Phos2=on;Phos3=on;Phos4=on>/_:_:_/1:0:6|IRAK4_x4CG<><Phos1=off;Phos2=off;Phos3=off;Phos4=off>/1:1:8/_:_:_}
673: {LPS<Extracellular=on;Endosome=off;Cytosol=off>/1:0:2/_:_:_|LPS<Extracellular=on;Endosome=off;Cytosol=off>/1:0:3/_:_:_|MD2<Extracellular=on;Endosome=off>/0:0:4/0:0:0|MD2<Extracellular=on;Endosome=off>/0:0:5/0:0:1|TLR4<><Cell_Membrane=on;Endosome_Membrane=off>/0:0:2/_:_:_/0:1:5|TLR4<><Cell_Membrane=on;Endosome_Membrane=off>/0:0:3/1:1:4/2:0:6|MAL_x4CG<Phos=off;K48Ub=off>/0:0:7/1:0:9/1:1:5/0:0:8|PI45P2_x4CG<Inner_Cell_Membrane=on;Outer_Endosome_Membrane=off>/0:0:6|MyD88_x6CG<><>/3:0:6/_:_:_/_:_:_/0:0:10|IRAK4_x4CG<><Phos1=on;Phos2=on;Phos3=on;Phos4=on>/_:_:_/1:0:6|IRAK4_x4CG<><Phos1=on;Phos2=on;Phos3=on;Phos4=on>/1:1:8/_:_:_}
674: {LPS<Extracellular=on;Endosome=off;Cytosol=off>/1:0:2/_:_:_|LPS<Extracellular=on;Endosome=off;Cytosol=off>/1:0:3/_:_:_|MD2<Extracellular=on;Endosome=off>/0:0:4/0:0:0|MD2<Extracellular=on;Endosome=off>/0:0:5/0:0:1|TLR4<><Cell_Membrane=on;Endosome_Membrane=off>/0:0:2/_:_:_/0:1:5|TLR4<><Cell_Membrane=on;Endosome_Membrane=off>/0:0:3/1:1:4/2:0:6|MAL_x4CG<Phos=off;K48Ub=off>/0:0:7/3:1:8/1:1:5/0:0:9|PI45P2_x4CG<Inner_Cell_Membrane=on;Outer_Endosome_Membrane=off>/0:0:6|IRAK1_x4CG<><Phos1=on;Phos2=on;K63Ub=off;K63M1Ub=off;K48Ub=off>/_:_:_/_:_:_/_:_:_/_:_:_/_:_:_/1:0:6|MyD88_x6CG<><>/3:0:6/_:_:_/_:_:_/0:0:10|IRAK4_x4CG<><Phos1=off;Phos2=off;Phos3=off;Phos4=off>/1:1:9/_:_:_}
675: {LPS<Extracellular=on;Endosome=off;Cytosol=off>/1:0:2/_:_:_|LPS<Extracellular=on;Endosome=off;Cytosol=off>/1:0:3/_:_:_|MD2<Extracellular=on;Endosome=off>/0:0:4/0:0:0|MD2<Extracellular=on;Endosome=off>/0:0:5/0:0:1|TLR4<><Cell_Membrane=on;Endosome_Membrane=off>/0:0:2/_:_:_/0:1:5|TLR4<><Cell_Membrane=on;Endosome_Membrane=off>/0:0:3/1:1:4/2:0:6|MAL_x4CG<Phos=off;K48Ub=off>/0:0:7/3:1:8/1:1:5/0:0:9|PI45P2_x4CG<Inner_Cell_Membrane=on;Outer_Endosome_Membrane=off>/0:0:6|IRAK1_x4CG<><Phos1=on;Phos2=on;K63Ub=off;K63M1Ub=off;K48Ub=off>/_:_:_/_:_:_/_:_:_/_:_:_/_:_:_/1:0:6|MyD88_x6CG<><>/3:0:6/_:_:_/_:_:_/0:0:10|IRAK4_x4CG<><Phos1=on;Phos2=on;Phos3=on;Phos4=on>/1:1:9/_:_:_}
676: {HOIL1<>/0:0:1/_:_:_/0:0:4|HOIP<>/0:0:0/0:0:2/_:_:_/0:0:3/1:1:6|SHARPIN<>/1:0:1|UbcH5c<>/3:0:1|UbcH7<>/2:0:0|TRAF6_x3CG<><K63Ub=off;K63M1Ub=off;K48Ub=off><>/3:1:7/_:_:_/_:_:_/_:_:_/_:_:_/0:2:6/1:0:10/_:_:_|TRAF6_x3CG<><K63Ub=on;K63M1Ub=off;K48Ub=off><>/3:1:8/_:_:_/_:_:_/4:0:1/_:_:_/0:2:5/_:_:_/_:_:_|IRAK1_x4CG<><Phos1=on;Phos2=on;K63Ub=off;K63M1Ub=off;K48Ub=off>/_:_:_/_:_:_/_:_:_/_:_:_/_:_:_/0:0:5|IRAK1_x4CG<><Phos1=on;Phos2=on;K63Ub=off;K63M1Ub=off;K48Ub=off>/_:_:_/_:_:_/_:_:_/_:_:_/_:_:_/0:0:6|Uev1a<>/0:0:10|Ubc13<>/0:0:9/1:2:5}
677: {HOIL1<>/0:0:1/_:_:_/0:0:4|HOIP<>/0:0:0/0:0:2/_:_:_/0:0:3/1:1:6|SHARPIN<>/1:0:1|UbcH5c<>/3:0:1|UbcH7<>/2:0:0|TRAF6_x3CG<><K63Ub=off;K63M1Ub=off;K48Ub=off><>/3:1:7/_:_:_/_:_:_/_:_:_/_:_:_/0:2:6/1:0:10/_:_:_|TRAF6_x3CG<><K63Ub=on;K63M1Ub=off;K48Ub=off><>/3:1:8/_:_:_/_:_:_/4:0:1/_:_:_/0:2:5/_:_:_/_:_:_|IRAK2_x4CG<><Phos1=on;Phos2=on;K63Ub=off;K63M1Ub=off;K48Ub=off>/_:_:_/_:_:_/_:_:_/_:_:_/_:_:_/0:0:5|IRAK1_x4CG<><Phos1=on;Phos2=on;K63Ub=off;K63M1Ub=off;K48Ub=off>/_:_:_/_:_:_/_:_:_/_:_:_/_:_:_/0:0:6|Uev1a<>/0:0:10|Ubc13<>/0:0:9/1:2:5}
678: {HOIL1<>/0:0:1/_:_:_/0:0:4|HOIP<>/0:0:0/0:0:2/_:_:_/0:0:3/1:1:6|SHARPIN<>/1:0:1|UbcH5c<>/3:0:1|UbcH7<>/2:0:0|TRAF6_x3CG<><K63Ub=off;K63M1Ub=off;K48Ub=off><>/3:1:7/_:_:_/_:_:_/_:_:_/_:_:_/0:2:6/1:0:10/_:_:_|TRAF6_x3CG<><K63Ub=on;K63M1Ub=off;K48Ub=off><>/3:1:8/_:_:_/_:_:_/4:0:1/_:_:_/0:2:5/_:_:_/_:_:_|IRAK2_x4CG<><Phos1=on;Phos2=on;K63Ub=off;K63M1Ub=off;K48Ub=off>/_:_:_/_:_:_/_:_:_/_:_:_/_:_:_/0:0:5|IRAK2_x4CG<><Phos1=on;Phos2=on;K63Ub=off;K63M1Ub=off;K48Ub=off>/_:_:_/_:_:_/_:_:_/_:_:_/_:_:_/0:0:6|Uev1a<>/0:0:10|Ubc13<>/0:0:9/1:2:5}
679: {HOIL1<>/0:0:1/_:_:_/0:0:4|HOIP<>/0:0:0/0:0:2/_:_:_/0:0:3/1:1:6|SHARPIN<>/1:0:1|UbcH5c<>/3:0:1|UbcH7<>/2:0:0|TRAF6_x3CG<><K63Ub=off;K63M1Ub=off;K48Ub=off><>/3:1:7/_:_:_/_:_:_/_:_:_/_:_:_/0:2:6/1:0:10/_:_:_|TRAF6_x3CG<><K63Ub=off;K63M1Ub=off;K48Ub=off><>/3:1:8/_:_:_/_:_:_/4:0:1/_:_:_/0:2:5/_:_:_/_:_:_|IRAK1_x4CG<><Phos1=on;Phos2=on;K63Ub=off;K63M1Ub=off;K48Ub=off>/_:_:_/_:_:_/_:_:_/_:_:_/_:_:_/0:0:5|IRAK1_x4CG<><Phos1=on;Phos2=on;K63Ub=off;K63M1Ub=off;K48Ub=off>/_:_:_/_:_:_/_:_:_/_:_:_/_:_:_/0:0:6|Uev1a<>/0:0:10|Ubc13<>/0:0:9/1:2:5}
680: {HOIL1<>/0:0:1/_:_:_/0:0:4|HOIP<>/0:0:0/0:0:2/_:_:_/0:0:3/1:1:6|SHARPIN<>/1:0:1|UbcH5c<>/3:0:1|UbcH7<>/2:0:0|TRAF6_x3CG<><K63Ub=off;K63M1Ub=off;K48Ub=off><>/3:1:7/_:_:_/_:_:_/_:_:_/_:_:_/0:2:6/1:0:10/_:_:_|TRAF6_x3CG<><K63Ub=off;K63M1Ub=off;K48Ub=off><>/3:1:8/_:_:_/_:_:_/4:0:1/_:_:_/0:2:5/_:_:_/_:_:_|IRAK2_x4CG<><Phos1=on;Phos2=on;K63Ub=off;K63M1Ub=off;K48Ub=off>/_:_:_/_:_:_/_:_:_/_:_:_/_:_:_/0:0:5|IRAK1_x4CG<><Phos1=on;Phos2=on;K63Ub=off;K63M1Ub=off;K48Ub=off>/_:_:_/_:_:_/_:_:_/_:_:_/_:_:_/0:0:6|Uev1a<>/0:0:10|Ubc13<>/0:0:9/1:2:5}
681: {HOIL1<>/0:0:1/_:_:_/0:0:4|HOIP<>/0:0:0/0:0:2/_:_:_/0:0:3/1:1:6|SHARPIN<>/1:0:1|UbcH5c<>/3:0:1|UbcH7<>/2:0:0|TRAF6_x3CG<><K63Ub=off;K63M1Ub=off;K48Ub=off><>/3:1:7/_:_:_/_:_:_/_:_:_/_:_:_/0:2:6/1:0:10/_:_:_|TRAF6_x3CG<><K63Ub=off;K63M1Ub=off;K48Ub=off><>/3:1:8/_:_:_/_:_:_/4:0:1/_:_:_/0:2:5/_:_:_/_:_:_|IRAK2_x4CG<><Phos1=on;Phos2=on;K63Ub=off;K63M1Ub=off;K48Ub=off>/_:_:_/_:_:_/_:_:_/_:_:_/_:_:_/0:0:5|IRAK2_x4CG<><Phos1=on;Phos2=on;K63Ub=off;K63M1Ub=off;K48Ub=off>/_:_:_/_:_:_/_:_:_/_:_:_/_:_:_/0:0:6|Uev1a<>/0:0:10|Ubc13<>/0:0:9/1:2:5}
682: {TAB1<>/0:0:1|TAK1<Phos=off>/0:0:0/0:0:10/_:_:_|IKKab_x6CG<IKKa=off;IKKb=on;Phos1=off;Phos2=off>/_:_:_/_:_:_/3:0:7/_:_:_/_:_:_|TRAF6_x3CG<><K63Ub=off;K63M1Ub=off;K48Ub=off><>/3:1:5/_:_:_/_:_:_/_:_:_/_:_:_/0:2:4/1:0:9/_:_:_|TRAF6_x3CG<><K63Ub=on;K63M1Ub=on;K48Ub=off><>/3:1:6/_:_:_/1:0:10/0:0:7/_:_:_/0:2:3/_:_:_/_:_:_|IRAK1_x4CG<><Phos1=on;Phos2=on;K63Ub=off;K63M1Ub=off;K48Ub=off>/_:_:_/_:_:_/_:_:_/_:_:_/_:_:_/0:0:3|IRAK1_x4CG<><Phos1=on;Phos2=on;K63Ub=off;K63M1Ub=off;K48Ub=off>/_:_:_/_:_:_/_:_:_/_:_:_/_:_:_/0:0:4|NEMO_x6CG<K63Ub=off;K63M1Ub=off;K48Ub=off>/1:1:4/_:_:_/_:_:_/2:0:2|Uev1a<>/0:0:9|Ubc13<>/0:0:8/1:2:3|TAB3<>/1:0:1/0:1:4}
683: {TAB1<>/0:0:1|TAK1<Phos=off>/0:0:0/0:0:10/_:_:_|IKKab_x6CG<IKKa=off;IKKb=on;Phos1=off;Phos2=off>/_:_:_/_:_:_/3:0:7/_:_:_/_:_:_|TRAF6_x3CG<><K63Ub=off;K63M1Ub=off;K48Ub=off><>/3:1:5/_:_:_/_:_:_/_:_:_/_:_:_/0:2:4/1:0:9/_:_:_|TRAF6_x3CG<><K63Ub=on;K63M1Ub=on;K48Ub=off><>/3:1:6/_:_:_/1:0:10/0:0:7/_:_:_/0:2:3/_:_:_/_:_:_|IRAK2_x4CG<><Phos1=on;Phos2=on;K63Ub=off;K63M1Ub=off;K48Ub=off>/_:_:_/_:_:_/_:_:_/_:_:_/_:_:_/0:0:3|IRAK1_x4CG<><Phos1=on;Phos2=on;K63Ub=off;K63M1Ub=off;K48Ub=off>/_:_:_/_:_:_/_:_:_/_:_:_/_:_:_/0:0:4|NEMO_x6CG<K63Ub=off;K63M1Ub=off;K48Ub=off>/1:1:4/_:_:_/_:_:_/2:0:2|Uev1a<>/0:0:9|Ubc13<>/0:0:8/1:2:3|TAB3<>/1:0:1/0:1:4}
684: {TAB1<>/0:0:1|TAK1<Phos=off>/0:0:0/0:0:10/_:_:_|IKKab_x6CG<IKKa=off;IKKb=on;Phos1=off;Phos2=off>/_:_:_/_:_:_/3:0:7/_:_:_/_:_:_|TRAF6_x3CG<><K63Ub=off;K63M1Ub=off;K48Ub=off><>/3:1:5/_:_:_/_:_:_/_:_:_/_:_:_/0:2:4/1:0:9/_:_:_|TRAF6_x3CG<><K63Ub=on;K63M1Ub=on;K48Ub=off><>/3:1:6/_:_:_/1:0:10/0:0:7/_:_:_/0:2:3/_:_:_/_:_:_|IRAK2_x4CG<><Phos1=on;Phos2=on;K63Ub=off;K63M1Ub=off;K48Ub=off>/_:_:_/_:_:_/_:_:_/_:_:_/_:_:_/0:0:3|IRAK2_x4CG<><Phos1=on;Phos2=on;K63Ub=off;K63M1Ub=off;K48Ub=off>/_:_:_/_:_:_/_:_:_/_:_:_/_:_:_/0:0:4|NEMO_x6CG<K63Ub=off;K63M1Ub=off;K48Ub=off>/1:1:4/_:_:_/_:_:_/2:0:2|Uev1a<>/0:0:9|Ubc13<>/0:0:8/1:2:3|TAB3<>/1:0:1/0:1:4}
685: {TAB1<>/0:0:1|TAK1<Phos=off>/0:0:0/0:0:10/_:_:_|IKKab_x6CG<IKKa=on;IKKb=off;Phos1=off;Phos2=off>/_:_:_/_:_:_/3:0:7/_:_:_/_:_:_|TRAF6_x3CG<><K63Ub=off;K63M1Ub=off;K48Ub=off><>/3:1:5/_:_:_/_:_:_/_:_:_/_:_:_/0:2:4/1:0:9/_:_:_|TRAF6_x3CG<><K63Ub=on;K63M1Ub=on;K48Ub=off><>/3:1:6/_:_:_/1:0:10/0:0:7/_:_:_/0:2:3/_:_:_/_:_:_|IRAK1_x4CG<><Phos1=on;Phos2=on;K63Ub=off;K63M1Ub=off;K48Ub=off>/_:_:_/_:_:_/_:_:_/_:_:_/_:_:_/0:0:3|IRAK1_x4CG<><Phos1=on;Phos2=on;K63Ub=off;K63M1Ub=off;K48Ub=off>/_:_:_/_:_:_/_:_:_/_:_:_/_:_:_/0:0:4|NEMO_x6CG<K63Ub=off;K63M1Ub=off;K48Ub=off>/1:1:4/_:_:_/_:_:_/2:0:2|Uev1a<>/0:0:9|Ubc13<>/0:0:8/1:2:3|TAB3<>/1:0:1/0:1:4}
686: {TAB1<>/0:0:1|TAK1<Phos=off>/0:0:0/0:0:10/_:_:_|IKKab_x6CG<IKKa=on;IKKb=off;Phos1=off;Phos2=off>/_:_:_/_:_:_/3:0:7/_:_:_/_:_:_|TRAF6_x3CG<><K63Ub=off;K63M1Ub=off;K48Ub=off><>/3:1:5/_:_:_/_:_:_/_:_:_/_:_:_/0:2:4/1:0:9/_:_:_|TRAF6_x3CG<><K63Ub=on;K63M1Ub=on;K48Ub=off><>/3:1:6/_:_:_/1:0:10/0:0:7/_:_:_/0:2:3/_:_:_/_:_:_|IRAK2_x4CG<><Phos1=on;Phos2=on;K63Ub=off;K63M1Ub=off;K48Ub=off>/_:_:_/_:_:_/_:_:_/_:_:_/_:_:_/0:0:3|IRAK1_x4CG<><Phos1=on;Phos2=on;K63Ub=off;K63M1Ub=off;K48Ub=off>/_:_:_/_:_:_/_:_:_/_:_:_/_:_:_/0:0:4|NEMO_x6CG<K63Ub=off;K63M1Ub=off;K48Ub=off>/1:1:4/_:_:_/_:_:_/2:0:2|Uev1a<>/0:0:9|Ubc13<>/0:0:8/1:2:3|TAB3<>/1:0:1/0:1:4}
687: {TAB1<>/0:0:1|TAK1<Phos=off>/0:0:0/0:0:10/_:_:_|IKKab_x6CG<IKKa=on;IKKb=off;Phos1=off;Phos2=off>/_:_:_/_:_:_/3:0:7/_:_:_/_:_:_|TRAF6_x3CG<><K63Ub=off;K63M1Ub=off;K48Ub=off><>/3:1:5/_:_:_/_:_:_/_:_:_/_:_:_/0:2:4/1:0:9/_:_:_|TRAF6_x3CG<><K63Ub=on;K63M1Ub=on;K48Ub=off><>/3:1:6/_:_:_/1:0:10/0:0:7/_:_:_/0:2:3/_:_:_/_:_:_|IRAK2_x4CG<><Phos1=on;Phos2=on;K63Ub=off;K63M1Ub=off;K48Ub=off>/_:_:_/_:_:_/_:_:_/_:_:_/_:_:_/0:0:3|IRAK2_x4CG<><Phos1=on;Phos2=on;K63Ub=off;K63M1Ub=off;K48Ub=off>/_:_:_/_:_:_/_:_:_/_:_:_/_:_:_/0:0:4|NEMO_x6CG<K63Ub=off;K63M1Ub=off;K48Ub=off>/1:1:4/_:_:_/_:_:_/2:0:2|Uev1a<>/0:0:9|Ubc13<>/0:0:8/1:2:3|TAB3<>/1:0:1/0:1:4}
688: {TAB1<>/0:0:1|TAK1<Phos=off>/0:0:0/0:0:7/_:_:_|IKKab_x6CG<IKKa=off;IKKb=on;Phos1=off;Phos2=off>/_:_:_/_:_:_/3:0:8/_:_:_/_:_:_|TRAF6_x3CG<><K63Ub=off;K63M1Ub=off;K48Ub=off><>/3:1:5/_:_:_/_:_:_/_:_:_/_:_:_/0:2:4/1:0:10/_:_:_|TRAF6_x3CG<><K63Ub=on;K63M1Ub=on;K48Ub=off><>/3:1:6/_:_:_/1:0:7/0:0:8/_:_:_/0:2:3/_:_:_/_:_:_|IRAK1_x4CG<><Phos1=on;Phos2=on;K63Ub=off;K63M1Ub=off;K48Ub=off>/_:_:_/_:_:_/_:_:_/_:_:_/_:_:_/0:0:3|IRAK1_x4CG<><Phos1=on;Phos2=on;K63Ub=off;K63M1Ub=off;K48Ub=off>/_:_:_/_:_:_/_:_:_/_:_:_/_:_:_/0:0:4|TAB2<>/1:0:1/0:1:4|NEMO_x6CG<K63Ub=off;K63M1Ub=off;K48Ub=off>/1:1:4/_:_:_/_:_:_/2:0:2|Uev1a<>/0:0:10|Ubc13<>/0:0:9/1:2:3}
689: {TAB1<>/0:0:1|TAK1<Phos=off>/0:0:0/0:0:7/_:_:_|IKKab_x6CG<IKKa=off;IKKb=on;Phos1=off;Phos2=off>/_:_:_/_:_:_/3:0:8/_:_:_/_:_:_|TRAF6_x3CG<><K63Ub=off;K63M1Ub=off;K48Ub=off><>/3:1:5/_:_:_/_:_:_/_:_:_/_:_:_/0:2:4/1:0:10/_:_:_|TRAF6_x3CG<><K63Ub=on;K63M1Ub=on;K48Ub=off><>/3:1:6/_:_:_/1:0:7/0:0:8/_:_:_/0:2:3/_:_:_/_:_:_|IRAK2_x4CG<><Phos1=on;Phos2=on;K63Ub=off;K63M1Ub=off;K48Ub=off>/_:_:_/_:_:_/_:_:_/_:_:_/_:_:_/0:0:3|IRAK1_x4CG<><Phos1=on;Phos2=on;K63Ub=off;K63M1Ub=off;K48Ub=off>/_:_:_/_:_:_/_:_:_/_:_:_/_:_:_/0:0:4|TAB2<>/1:0:1/0:1:4|NEMO_x6CG<K63Ub=off;K63M1Ub=off;K48Ub=off>/1:1:4/_:_:_/_:_:_/2:0:2|Uev1a<>/0:0:10|Ubc13<>/0:0:9/1:2:3}
690: {TAB1<>/0:0:1|TAK1<Phos=off>/0:0:0/0:0:7/_:_:_|IKKab_x6CG<IKKa=off;IKKb=on;Phos1=off;Phos2=off>/_:_:_/_:_:_/3:0:8/_:_:_/_:_:_|TRAF6_x3CG<><K63Ub=off;K63M1Ub=off;K48Ub=off><>/3:1:5/_:_:_/_:_:_/_:_:_/_:_:_/0:2:4/1:0:10/_:_:_|TRAF6_x3CG<><K63Ub=on;K63M1Ub=on;K48Ub=off><>/3:1:6/_:_:_/1:0:7/0:0:8/_:_:_/0:2:3/_:_:_/_:_:_|IRAK2_x4CG<><Phos1=on;Phos2=on;K63Ub=off;K63M1Ub=off;K48Ub=off>/_:_:_/_:_:_/_:_:_/_:_:_/_:_:_/0:0:3|IRAK2_x4CG<><Phos1=on;Phos2=on;K63Ub=off;K63M1Ub=off;K48Ub=off>/_:_:_/_:_:_/_:_:_/_:_:_/_:_:_/0:0:4|TAB2<>/1:0:1/0:1:4|NEMO_x6CG<K63Ub=off;K63M1Ub=off;K48Ub=off>/1:1:4/_:_:_/_:_:_/2:0:2|Uev1a<>/0:0:10|Ubc13<>/0:0:9/1:2:3}
691: {TAB1<>/0:0:1|TAK1<Phos=off>/0:0:0/0:0:7/_:_:_|IKKab_x6CG<IKKa=on;IKKb=off;Phos1=off;Phos2=off>/_:_:_/_:_:_/3:0:8/_:_:_/_:_:_|TRAF6_x3CG<><K63Ub=off;K63M1Ub=off;K48Ub=off><>/3:1:5/_:_:_/_:_:_/_:_:_/_:_:_/0:2:4/1:0:10/_:_:_|TRAF6_x3CG<><K63Ub=on;K63M1Ub=on;K48Ub=off><>/3:1:6/_:_:_/1:0:7/0:0:8/_:_:_/0:2:3/_:_:_/_:_:_|IRAK1_x4CG<><Phos1=on;Phos2=on;K63Ub=off;K63M1Ub=off;K48Ub=off>/_:_:_/_:_:_/_:_:_/_:_:_/_:_:_/0:0:3|IRAK1_x4CG<><Phos1=on;Phos2=on;K63Ub=off;K63M1Ub=off;K48Ub=off>/_:_:_/_:_:_/_:_:_/_:_:_/_:_:_/0:0:4|TAB2<>/1:0:1/0:1:4|NEMO_x6CG<K63Ub=off;K63M1Ub=off;K48Ub=off>/1:1:4/_:_:_/_:_:_/2:0:2|Uev1a<>/0:0:10|Ubc13<>/0:0:9/1:2:3}
692: {TAB1<>/0:0:1|TAK1<Phos=off>/0:0:0/0:0:7/_:_:_|IKKab_x6CG<IKKa=on;IKKb=off;Phos1=off;Phos2=off>/_:_:_/_:_:_/3:0:8/_:_:_/_:_:_|TRAF6_x3CG<><K63Ub=off;K63M1Ub=off;K48Ub=off><>/3:1:5/_:_:_/_:_:_/_:_:_/_:_:_/0:2:4/1:0:10/_:_:_|TRAF6_x3CG<><K63Ub=on;K63M1Ub=on;K48Ub=off><>/3:1:6/_:_:_/1:0:7/0:0:8/_:_:_/0:2:3/_:_:_/_:_:_|IRAK2_x4CG<><Phos1=on;Phos2=on;K63Ub=off;K63M1Ub=off;K48Ub=off>/_:_:_/_:_:_/_:_:_/_:_:_/_:_:_/0:0:3|IRAK1_x4CG<><Phos1=on;Phos2=on;K63Ub=off;K63M1Ub=off;K48Ub=off>/_:_:_/_:_:_/_:_:_/_:_:_/_:_:_/0:0:4|TAB2<>/1:0:1/0:1:4|NEMO_x6CG<K63Ub=off;K63M1Ub=off;K48Ub=off>/1:1:4/_:_:_/_:_:_/2:0:2|Uev1a<>/0:0:10|Ubc13<>/0:0:9/1:2:3}
693: {TAB1<>/0:0:1|TAK1<Phos=off>/0:0:0/0:0:7/_:_:_|IKKab_x6CG<IKKa=on;IKKb=off;Phos1=off;Phos2=off>/_:_:_/_:_:_/3:0:8/_:_:_/_:_:_|TRAF6_x3CG<><K63Ub=off;K63M1Ub=off;K48Ub=off><>/3:1:5/_:_:_/_:_:_/_:_:_/_:_:_/0:2:4/1:0:10/_:_:_|TRAF6_x3CG<><K63Ub=on;K63M1Ub=on;K48Ub=off><>/3:1:6/_:_:_/1:0:7/0:0:8/_:_:_/0:2:3/_:_:_/_:_:_|IRAK2_x4CG<><Phos1=on;Phos2=on;K63Ub=off;K63M1Ub=off;K48Ub=off>/_:_:_/_:_:_/_:_:_/_:_:_/_:_:_/0:0:3|IRAK2_x4CG<><Phos1=on;Phos2=on;K63Ub=off;K63M1Ub=off;K48Ub=off>/_:_:_/_:_:_/_:_:_/_:_:_/_:_:_/0:0:4|TAB2<>/1:0:1/0:1:4|NEMO_x6CG<K63Ub=off;K63M1Ub=off;K48Ub=off>/1:1:4/_:_:_/_:_:_/2:0:2|Uev1a<>/0:0:10|Ubc13<>/0:0:9/1:2:3}
694: {TAB1<>/0:0:1|TAK1<Phos=on>/0:0:0/0:0:10/_:_:_|IKKab_x6CG<IKKa=off;IKKb=on;Phos1=off;Phos2=off>/_:_:_/_:_:_/3:0:7/_:_:_/_:_:_|TRAF6_x3CG<><K63Ub=off;K63M1Ub=off;K48Ub=off><>/3:1:5/_:_:_/_:_:_/_:_:_/_:_:_/0:2:4/1:0:9/_:_:_|TRAF6_x3CG<><K63Ub=on;K63M1Ub=on;K48Ub=off><>/3:1:6/_:_:_/1:0:10/0:0:7/_:_:_/0:2:3/_:_:_/_:_:_|IRAK1_x4CG<><Phos1=on;Phos2=on;K63Ub=off;K63M1Ub=off;K48Ub=off>/_:_:_/_:_:_/_:_:_/_:_:_/_:_:_/0:0:3|IRAK1_x4CG<><Phos1=on;Phos2=on;K63Ub=off;K63M1Ub=off;K48Ub=off>/_:_:_/_:_:_/_:_:_/_:_:_/_:_:_/0:0:4|NEMO_x6CG<K63Ub=off;K63M1Ub=off;K48Ub=off>/1:1:4/_:_:_/_:_:_/2:0:2|Uev1a<>/0:0:9|Ubc13<>/0:0:8/1:2:3|TAB3<>/1:0:1/0:1:4}
695: {TAB1<>/0:0:1|TAK1<Phos=on>/0:0:0/0:0:10/_:_:_|IKKab_x6CG<IKKa=on;IKKb=off;Phos1=off;Phos2=off>/_:_:_/_:_:_/3:0:7/_:_:_/_:_:_|TRAF6_x3CG<><K63Ub=off;K63M1Ub=off;K48Ub=off><>/3:1:5/_:_:_/_:_:_/_:_:_/_:_:_/0:2:4/1:0:9/_:_:_|TRAF6_x3CG<><K63Ub=on;K63M1Ub=on;K48Ub=off><>/3:1:6/_:_:_/1:0:10/0:0:7/_:_:_/0:2:3/_:_:_/_:_:_|IRAK1_x4CG<><Phos1=on;Phos2=on;K63Ub=off;K63M1Ub=off;K48Ub=off>/_:_:_/_:_:_/_:_:_/_:_:_/_:_:_/0:0:3|IRAK1_x4CG<><Phos1=on;Phos2=on;K63Ub=off;K63M1Ub=off;K48Ub=off>/_:_:_/_:_:_/_:_:_/_:_:_/_:_:_/0:0:4|NEMO_x6CG<K63Ub=off;K63M1Ub=off;K48Ub=off>/1:1:4/_:_:_/_:_:_/2:0:2|Uev1a<>/0:0:9|Ubc13<>/0:0:8/1:2:3|TAB3<>/1:0:1/0:1:4}
696: {TAB1<>/0:0:1|TAK1<Phos=on>/0:0:0/0:0:10/_:_:_|IKKab_x6CG<IKKa=off;IKKb=on;Phos1=off;Phos2=off>/_:_:_/_:_:_/3:0:7/_:_:_/_:_:_|TRAF6_x3CG<><K63Ub=off;K63M1Ub=off;K48Ub=off><>/3:1:5/_:_:_/_:_:_/_:_:_/_:_:_/0:2:4/1:0:9/_:_:_|TRAF6_x3CG<><K63Ub=on;K63M1Ub=on;K48Ub=off><>/3:1:6/_:_:_/1:0:10/0:0:7/_:_:_/0:2:3/_:_:_/_:_:_|IRAK2_x4CG<><Phos1=on;Phos2=on;K63Ub=off;K63M1Ub=off;K48Ub=off>/_:_:_/_:_:_/_:_:_/_:_:_/_:_:_/0:0:3|IRAK1_x4CG<><Phos1=on;Phos2=on;K63Ub=off;K63M1Ub=off;K48Ub=off>/_:_:_/_:_:_/_:_:_/_:_:_/_:_:_/0:0:4|NEMO_x6CG<K63Ub=off;K63M1Ub=off;K48Ub=off>/1:1:4/_:_:_/_:_:_/2:0:2|Uev1a<>/0:0:9|Ubc13<>/0:0:8/1:2:3|TAB3<>/1:0:1/0:1:4}
697: {TAB1<>/0:0:1|TAK1<Phos=on>/0:0:0/0:0:10/_:_:_|IKKab_x6CG<IKKa=on;IKKb=off;Phos1=off;Phos2=off>/_:_:_/_:_:_/3:0:7/_:_:_/_:_:_|TRAF6_x3CG<><K63Ub=off;K63M1Ub=off;K48Ub=off><>/3:1:5/_:_:_/_:_:_/_:_:_/_:_:_/0:2:4/1:0:9/_:_:_|TRAF6_x3CG<><K63Ub=on;K63M1Ub=on;K48Ub=off><>/3:1:6/_:_:_/1:0:10/0:0:7/_:_:_/0:2:3/_:_:_/_:_:_|IRAK2_x4CG<><Phos1=on;Phos2=on;K63Ub=off;K63M1Ub=off;K48Ub=off>/_:_:_/_:_:_/_:_:_/_:_:_/_:_:_/0:0:3|IRAK1_x4CG<><Phos1=on;Phos2=on;K63Ub=off;K63M1Ub=off;K48Ub=off>/_:_:_/_:_:_/_:_:_/_:_:_/_:_:_/0:0:4|NEMO_x6CG<K63Ub=off;K63M1Ub=off;K48Ub=off>/1:1:4/_:_:_/_:_:_/2:0:2|Uev1a<>/0:0:9|Ubc13<>/0:0:8/1:2:3|TAB3<>/1:0:1/0:1:4}
698: {TAB1<>/0:0:1|TAK1<Phos=on>/0:0:0/0:0:10/_:_:_|IKKab_x6CG<IKKa=off;IKKb=on;Phos1=off;Phos2=off>/_:_:_/_:_:_/3:0:7/_:_:_/_:_:_|TRAF6_x3CG<><K63Ub=off;K63M1Ub=off;K48Ub=off><>/3:1:5/_:_:_/_:_:_/_:_:_/_:_:_/0:2:4/1:0:9/_:_:_|TRAF6_x3CG<><K63Ub=on;K63M1Ub=on;K48Ub=off><>/3:1:6/_:_:_/1:0:10/0:0:7/_:_:_/0:2:3/_:_:_/_:_:_|IRAK2_x4CG<><Phos1=on;Phos2=on;K63Ub=off;K63M1Ub=off;K48Ub=off>/_:_:_/_:_:_/_:_:_/_:_:_/_:_:_/0:0:3|IRAK2_x4CG<><Phos1=on;Phos2=on;K63Ub=off;K63M1Ub=off;K48Ub=off>/_:_:_/_:_:_/_:_:_/_:_:_/_:_:_/0:0:4|NEMO_x6CG<K63Ub=off;K63M1Ub=off;K48Ub=off>/1:1:4/_:_:_/_:_:_/2:0:2|Uev1a<>/0:0:9|Ubc13<>/0:0:8/1:2:3|TAB3<>/1:0:1/0:1:4}
699: {TAB1<>/0:0:1|TAK1<Phos=on>/0:0:0/0:0:10/_:_:_|IKKab_x6CG<IKKa=on;IKKb=off;Phos1=off;Phos2=off>/_:_:_/_:_:_/3:0:7/_:_:_/_:_:_|TRAF6_x3CG<><K63Ub=off;K63M1Ub=off;K48Ub=off><>/3:1:5/_:_:_/_:_:_/_:_:_/_:_:_/0:2:4/1:0:9/_:_:_|TRAF6_x3CG<><K63Ub=on;K63M1Ub=on;K48Ub=off><>/3:1:6/_:_:_/1:0:10/0:0:7/_:_:_/0:2:3/_:_:_/_:_:_|IRAK2_x4CG<><Phos1=on;Phos2=on;K63Ub=off;K63M1Ub=off;K48Ub=off>/_:_:_/_:_:_/_:_:_/_:_:_/_:_:_/0:0:3|IRAK2_x4CG<><Phos1=on;Phos2=on;K63Ub=off;K63M1Ub=off;K48Ub=off>/_:_:_/_:_:_/_:_:_/_:_:_/_:_:_/0:0:4|NEMO_x6CG<K63Ub=off;K63M1Ub=off;K48Ub=off>/1:1:4/_:_:_/_:_:_/2:0:2|Uev1a<>/0:0:9|Ubc13<>/0:0:8/1:2:3|TAB3<>/1:0:1/0:1:4}
700: {TAB1<>/0:0:1|TAK1<Phos=on>/0:0:0/0:0:7/_:_:_|IKKab_x6CG<IKKa=off;IKKb=on;Phos1=off;Phos2=off>/_:_:_/_:_:_/3:0:8/_:_:_/_:_:_|TRAF6_x3CG<><K63Ub=off;K63M1Ub=off;K48Ub=off><>/3:1:5/_:_:_/_:_:_/_:_:_/_:_:_/0:2:4/1:0:10/_:_:_|TRAF6_x3CG<><K63Ub=on;K63M1Ub=on;K48Ub=off><>/3:1:6/_:_:_/1:0:7/0:0:8/_:_:_/0:2:3/_:_:_/_:_:_|IRAK1_x4CG<><Phos1=on;Phos2=on;K63Ub=off;K63M1Ub=off;K48Ub=off>/_:_:_/_:_:_/_:_:_/_:_:_/_:_:_/0:0:3|IRAK1_x4CG<><Phos1=on;Phos2=on;K63Ub=off;K63M1Ub=off;K48Ub=off>/_:_:_/_:_:_/_:_:_/_:_:_/_:_:_/0:0:4|TAB2<>/1:0:1/0:1:4|NEMO_x6CG<K63Ub=off;K63M1Ub=off;K48Ub=off>/1:1:4/_:_:_/_:_:_/2:0:2|Uev1a<>/0:0:10|Ubc13<>/0:0:9/1:2:3}
701: {TAB1<>/0:0:1|TAK1<Phos=on>/0:0:0/0:0:7/_:_:_|IKKab_x6CG<IKKa=on;IKKb=off;Phos1=off;Phos2=off>/_:_:_/_:_:_/3:0:8/_:_:_/_:_:_|TRAF6_x3CG<><K63Ub=off;K63M1Ub=off;K48Ub=off><>/3:1:5/_:_:_/_:_:_/_:_:_/_:_:_/0:2:4/1:0:10/_:_:_|TRAF6_x3CG<><K63Ub=on;K63M1Ub=on;K48Ub=off><>/3:1:6/_:_:_/1:0:7/0:0:8/_:_:_/0:2:3/_:_:_/_:_:_|IRAK1_x4CG<><Phos1=on;Phos2=on;K63Ub=off;K63M1Ub=off;K48Ub=off>/_:_:_/_:_:_/_:_:_/_:_:_/_:_:_/0:0:3|IRAK1_x4CG<><Phos1=on;Phos2=on;K63Ub=off;K63M1Ub=off;K48Ub=off>/_:_:_/_:_:_/_:_:_/_:_:_/_:_:_/0:0:4|TAB2<>/1:0:1/0:1:4|NEMO_x6CG<K63Ub=off;K63M1Ub=off;K48Ub=off>/1:1:4/_:_:_/_:_:_/2:0:2|Uev1a<>/0:0:10|Ubc13<>/0:0:9/1:2:3}
702: {TAB1<>/0:0:1|TAK1<Phos=on>/0:0:0/0:0:7/_:_:_|IKKab_x6CG<IKKa=off;IKKb=on;Phos1=off;Phos2=off>/_:_:_/_:_:_/3:0:8/_:_:_/_:_:_|TRAF6_x3CG<><K63Ub=off;K63M1Ub=off;K48Ub=off><>/3:1:5/_:_:_/_:_:_/_:_:_/_:_:_/0:2:4/1:0:10/_:_:_|TRAF6_x3CG<><K63Ub=on;K63M1Ub=on;K48Ub=off><>/3:1:6/_:_:_/1:0:7/0:0:8/_:_:_/0:2:3/_:_:_/_:_:_|IRAK2_x4CG<><Phos1=on;Phos2=on;K63Ub=off;K63M1Ub=off;K48Ub=off>/_:_:_/_:_:_/_:_:_/_:_:_/_:_:_/0:0:3|IRAK1_x4CG<><Phos1=on;Phos2=on;K63Ub=off;K63M1Ub=off;K48Ub=off>/_:_:_/_:_:_/_:_:_/_:_:_/_:_:_/0:0:4|TAB2<>/1:0:1/0:1:4|NEMO_x6CG<K63Ub=off;K63M1Ub=off;K48Ub=off>/1:1:4/_:_:_/_:_:_/2:0:2|Uev1a<>/0:0:10|Ubc13<>/0:0:9/1:2:3}
703: {TAB1<>/0:0:1|TAK1<Phos=on>/0:0:0/0:0:7/_:_:_|IKKab_x6CG<IKKa=on;IKKb=off;Phos1=off;Phos2=off>/_:_:_/_:_:_/3:0:8/_:_:_/_:_:_|TRAF6_x3CG<><K63Ub=off;K63M1Ub=off;K48Ub=off><>/3:1:5/_:_:_/_:_:_/_:_:_/_:_:_/0:2:4/1:0:10/_:_:_|TRAF6_x3CG<><K63Ub=on;K63M1Ub=on;K48Ub=off><>/3:1:6/_:_:_/1:0:7/0:0:8/_:_:_/0:2:3/_:_:_/_:_:_|IRAK2_x4CG<><Phos1=on;Phos2=on;K63Ub=off;K63M1Ub=off;K48Ub=off>/_:_:_/_:_:_/_:_:_/_:_:_/_:_:_/0:0:3|IRAK1_x4CG<><Phos1=on;Phos2=on;K63Ub=off;K63M1Ub=off;K48Ub=off>/_:_:_/_:_:_/_:_:_/_:_:_/_:_:_/0:0:4|TAB2<>/1:0:1/0:1:4|NEMO_x6CG<K63Ub=off;K63M1Ub=off;K48Ub=off>/1:1:4/_:_:_/_:_:_/2:0:2|Uev1a<>/0:0:10|Ubc13<>/0:0:9/1:2:3}
704: {TAB1<>/0:0:1|TAK1<Phos=on>/0:0:0/0:0:7/_:_:_|IKKab_x6CG<IKKa=off;IKKb=on;Phos1=off;Phos2=off>/_:_:_/_:_:_/3:0:8/_:_:_/_:_:_|TRAF6_x3CG<><K63Ub=off;K63M1Ub=off;K48Ub=off><>/3:1:5/_:_:_/_:_:_/_:_:_/_:_:_/0:2:4/1:0:10/_:_:_|TRAF6_x3CG<><K63Ub=on;K63M1Ub=on;K48Ub=off><>/3:1:6/_:_:_/1:0:7/0:0:8/_:_:_/0:2:3/_:_:_/_:_:_|IRAK2_x4CG<><Phos1=on;Phos2=on;K63Ub=off;K63M1Ub=off;K48Ub=off>/_:_:_/_:_:_/_:_:_/_:_:_/_:_:_/0:0:3|IRAK2_x4CG<><Phos1=on;Phos2=on;K63Ub=off;K63M1Ub=off;K48Ub=off>/_:_:_/_:_:_/_:_:_/_:_:_/_:_:_/0:0:4|TAB2<>/1:0:1/0:1:4|NEMO_x6CG<K63Ub=off;K63M1Ub=off;K48Ub=off>/1:1:4/_:_:_/_:_:_/2:0:2|Uev1a<>/0:0:10|Ubc13<>/0:0:9/1:2:3}
705: {TAB1<>/0:0:1|TAK1<Phos=on>/0:0:0/0:0:7/_:_:_|IKKab_x6CG<IKKa=on;IKKb=off;Phos1=off;Phos2=off>/_:_:_/_:_:_/3:0:8/_:_:_/_:_:_|TRAF6_x3CG<><K63Ub=off;K63M1Ub=off;K48Ub=off><>/3:1:5/_:_:_/_:_:_/_:_:_/_:_:_/0:2:4/1:0:10/_:_:_|TRAF6_x3CG<><K63Ub=on;K63M1Ub=on;K48Ub=off><>/3:1:6/_:_:_/1:0:7/0:0:8/_:_:_/0:2:3/_:_:_/_:_:_|IRAK2_x4CG<><Phos1=on;Phos2=on;K63Ub=off;K63M1Ub=off;K48Ub=off>/_:_:_/_:_:_/_:_:_/_:_:_/_:_:_/0:0:3|IRAK2_x4CG<><Phos1=on;Phos2=on;K63Ub=off;K63M1Ub=off;K48Ub=off>/_:_:_/_:_:_/_:_:_/_:_:_/_:_:_/0:0:4|TAB2<>/1:0:1/0:1:4|NEMO_x6CG<K63Ub=off;K63M1Ub=off;K48Ub=off>/1:1:4/_:_:_/_:_:_/2:0:2|Uev1a<>/0:0:10|Ubc13<>/0:0:9/1:2:3}
706: {TAB1<>/0:0:1|TAK1<Phos=on>/0:0:0/0:0:10/0:0:4|TRAF6_x3CG<><K63Ub=off;K63M1Ub=off;K48Ub=off><>/3:1:5/_:_:_/_:_:_/_:_:_/_:_:_/0:2:3/1:0:9/_:_:_|TRAF6_x3CG<><K63Ub=on;K63M1Ub=on;K48Ub=off><>/3:1:6/_:_:_/1:0:10/1:0:7/_:_:_/0:2:2/_:_:_/_:_:_|MKK36<MKK3=on;MKK6=off;Phos1=off;Phos2=off>/2:0:1/_:_:_|IRAK1_x4CG<><Phos1=on;Phos2=on;K63Ub=off;K63M1Ub=off;K48Ub=off>/_:_:_/_:_:_/_:_:_/_:_:_/_:_:_/0:0:2|IRAK1_x4CG<><Phos1=on;Phos2=on;K63Ub=off;K63M1Ub=off;K48Ub=off>/_:_:_/_:_:_/_:_:_/_:_:_/_:_:_/0:0:3|CYLD<Cleavage=off;Phos=off>/_:_:_/1:1:3/_:_:_|Uev1a<>/0:0:9|Ubc13<>/0:0:8/1:2:2|TAB3<>/1:0:1/0:1:3}
707: {TAB1<>/0:0:1|TAK1<Phos=on>/0:0:0/0:0:10/0:0:5|TRAF6_x3CG<><K63Ub=off;K63M1Ub=off;K48Ub=off><>/3:1:4/_:_:_/_:_:_/_:_:_/_:_:_/0:2:3/1:0:9/_:_:_|TRAF6_x3CG<><K63Ub=on;K63M1Ub=on;K48Ub=off><>/3:1:6/_:_:_/1:0:10/1:0:7/_:_:_/0:2:2/_:_:_/_:_:_|IRAK2_x4CG<><Phos1=on;Phos2=on;K63Ub=off;K63M1Ub=off;K48Ub=off>/_:_:_/_:_:_/_:_:_/_:_:_/_:_:_/0:0:2|MKK36<MKK3=on;MKK6=off;Phos1=off;Phos2=off>/2:0:1/_:_:_|IRAK1_x4CG<><Phos1=on;Phos2=on;K63Ub=off;K63M1Ub=off;K48Ub=off>/_:_:_/_:_:_/_:_:_/_:_:_/_:_:_/0:0:3|CYLD<Cleavage=off;Phos=off>/_:_:_/1:1:3/_:_:_|Uev1a<>/0:0:9|Ubc13<>/0:0:8/1:2:2|TAB3<>/1:0:1/0:1:3}
708: {TAB1<>/0:0:1|TAK1<Phos=on>/0:0:0/0:0:10/0:0:6|TRAF6_x3CG<><K63Ub=off;K63M1Ub=off;K48Ub=off><>/3:1:4/_:_:_/_:_:_/_:_:_/_:_:_/0:2:3/1:0:9/_:_:_|TRAF6_x3CG<><K63Ub=on;K63M1Ub=on;K48Ub=off><>/3:1:5/_:_:_/1:0:10/1:0:7/_:_:_/0:2:2/_:_:_/_:_:_|IRAK2_x4CG<><Phos1=on;Phos2=on;K63Ub=off;K63M1Ub=off;K48Ub=off>/_:_:_/_:_:_/_:_:_/_:_:_/_:_:_/0:0:2|IRAK2_x4CG<><Phos1=on;Phos2=on;K63Ub=off;K63M1Ub=off;K48Ub=off>/_:_:_/_:_:_/_:_:_/_:_:_/_:_:_/0:0:3|MKK36<MKK3=on;MKK6=off;Phos1=off;Phos2=off>/2:0:1/_:_:_|CYLD<Cleavage=off;Phos=off>/_:_:_/1:1:3/_:_:_|Uev1a<>/0:0:9|Ubc13<>/0:0:8/1:2:2|TAB3<>/1:0:1/0:1:3}
709: {TAB1<>/0:0:1|TAK1<Phos=on>/0:0:0/0:0:8/0:0:4|TRAF6_x3CG<><K63Ub=off;K63M1Ub=off;K48Ub=off><>/3:1:5/_:_:_/_:_:_/_:_:_/_:_:_/0:2:3/1:0:10/_:_:_|TRAF6_x3CG<><K63Ub=on;K63M1Ub=on;K48Ub=off><>/3:1:6/_:_:_/1:0:8/1:0:7/_:_:_/0:2:2/_:_:_/_:_:_|MKK36<MKK3=on;MKK6=off;Phos1=off;Phos2=off>/2:0:1/_:_:_|IRAK1_x4CG<><Phos1=on;Phos2=on;K63Ub=off;K63M1Ub=off;K48Ub=off>/_:_:_/_:_:_/_:_:_/_:_:_/_:_:_/0:0:2|IRAK1_x4CG<><Phos1=on;Phos2=on;K63Ub=off;K63M1Ub=off;K48Ub=off>/_:_:_/_:_:_/_:_:_/_:_:_/_:_:_/0:0:3|CYLD<Cleavage=off;Phos=off>/_:_:_/1:1:3/_:_:_|TAB2<>/1:0:1/0:1:3|Uev1a<>/0:0:10|Ubc13<>/0:0:9/1:2:2}
710: {TAB1<>/0:0:1|TAK1<Phos=on>/0:0:0/0:0:8/0:0:5|TRAF6_x3CG<><K63Ub=off;K63M1Ub=off;K48Ub=off><>/3:1:4/_:_:_/_:_:_/_:_:_/_:_:_/0:2:3/1:0:10/_:_:_|TRAF6_x3CG<><K63Ub=on;K63M1Ub=on;K48Ub=off><>/3:1:6/_:_:_/1:0:8/1:0:7/_:_:_/0:2:2/_:_:_/_:_:_|IRAK2_x4CG<><Phos1=on;Phos2=on;K63Ub=off;K63M1Ub=off;K48Ub=off>/_:_:_/_:_:_/_:_:_/_:_:_/_:_:_/0:0:2|MKK36<MKK3=on;MKK6=off;Phos1=off;Phos2=off>/2:0:1/_:_:_|IRAK1_x4CG<><Phos1=on;Phos2=on;K63Ub=off;K63M1Ub=off;K48Ub=off>/_:_:_/_:_:_/_:_:_/_:_:_/_:_:_/0:0:3|CYLD<Cleavage=off;Phos=off>/_:_:_/1:1:3/_:_:_|TAB2<>/1:0:1/0:1:3|Uev1a<>/0:0:10|Ubc13<>/0:0:9/1:2:2}
711: {TAB1<>/0:0:1|TAK1<Phos=on>/0:0:0/0:0:8/0:0:6|TRAF6_x3CG<><K63Ub=off;K63M1Ub=off;K48Ub=off><>/3:1:4/_:_:_/_:_:_/_:_:_/_:_:_/0:2:3/1:0:10/_:_:_|TRAF6_x3CG<><K63Ub=on;K63M1Ub=on;K48Ub=off><>/3:1:5/_:_:_/1:0:8/1:0:7/_:_:_/0:2:2/_:_:_/_:_:_|IRAK2_x4CG<><Phos1=on;Phos2=on;K63Ub=off;K63M1Ub=off;K48Ub=off>/_:_:_/_:_:_/_:_:_/_:_:_/_:_:_/0:0:2|IRAK2_x4CG<><Phos1=on;Phos2=on;K63Ub=off;K63M1Ub=off;K48Ub=off>/_:_:_/_:_:_/_:_:_/_:_:_/_:_:_/0:0:3|MKK36<MKK3=on;MKK6=off;Phos1=off;Phos2=off>/2:0:1/_:_:_|CYLD<Cleavage=off;Phos=off>/_:_:_/1:1:3/_:_:_|TAB2<>/1:0:1/0:1:3|Uev1a<>/0:0:10|Ubc13<>/0:0:9/1:2:2}
712: {TAB1<>/0:0:1|TAK1<Phos=on>/0:0:0/0:0:10/0:0:4|TRAF6_x3CG<><K63Ub=off;K63M1Ub=off;K48Ub=off><>/3:1:5/_:_:_/_:_:_/_:_:_/_:_:_/0:2:3/1:0:9/_:_:_|TRAF6_x3CG<><K63Ub=on;K63M1Ub=on;K48Ub=off><>/3:1:6/_:_:_/1:0:10/1:0:7/_:_:_/0:2:2/_:_:_/_:_:_|MKK36<MKK3=off;MKK6=on;Phos1=off;Phos2=off>/2:0:1/_:_:_|IRAK1_x4CG<><Phos1=on;Phos2=on;K63Ub=off;K63M1Ub=off;K48Ub=off>/_:_:_/_:_:_/_:_:_/_:_:_/_:_:_/0:0:2|IRAK1_x4CG<><Phos1=on;Phos2=on;K63Ub=off;K63M1Ub=off;K48Ub=off>/_:_:_/_:_:_/_:_:_/_:_:_/_:_:_/0:0:3|CYLD<Cleavage=off;Phos=off>/_:_:_/1:1:3/_:_:_|Uev1a<>/0:0:9|Ubc13<>/0:0:8/1:2:2|TAB3<>/1:0:1/0:1:3}
713: {TAB1<>/0:0:1|TAK1<Phos=on>/0:0:0/0:0:10/0:0:7|TRAF6_x3CG<><K63Ub=off;K63M1Ub=off;K48Ub=off><>/3:1:4/_:_:_/_:_:_/_:_:_/_:_:_/0:2:3/1:0:9/_:_:_|TRAF6_x3CG<><K63Ub=on;K63M1Ub=on;K48Ub=off><>/3:1:5/_:_:_/1:0:10/1:0:6/_:_:_/0:2:2/_:_:_/_:_:_|IRAK1_x4CG<><Phos1=on;Phos2=on;K63Ub=off;K63M1Ub=off;K48Ub=off>/_:_:_/_:_:_/_:_:_/_:_:_/_:_:_/0:0:2|IRAK1_x4CG<><Phos1=on;Phos2=on;K63Ub=off;K63M1Ub=off;K48Ub=off>/_:_:_/_:_:_/_:_:_/_:_:_/_:_:_/0:0:3|CYLD<Cleavage=off;Phos=off>/_:_:_/1:1:3/_:_:_|MKK4<Phos1=off;Phos2=off>/2:0:1/_:_:_|Uev1a<>/0:0:9|Ubc13<>/0:0:8/1:2:2|TAB3<>/1:0:1/0:1:3}
714: {TAB1<>/0:0:1|TAK1<Phos=on>/0:0:0/0:0:10/0:0:2|MKK7<Phos1=off;Phos2=off>/2:0:1/_:_:_|TRAF6_x3CG<><K63Ub=off;K63M1Ub=off;K48Ub=off><>/3:1:5/_:_:_/_:_:_/_:_:_/_:_:_/0:2:4/1:0:9/_:_:_|TRAF6_x3CG<><K63Ub=on;K63M1Ub=on;K48Ub=off><>/3:1:6/_:_:_/1:0:10/1:0:7/_:_:_/0:2:3/_:_:_/_:_:_|IRAK1_x4CG<><Phos1=on;Phos2=on;K63Ub=off;K63M1Ub=off;K48Ub=off>/_:_:_/_:_:_/_:_:_/_:_:_/_:_:_/0:0:3|IRAK1_x4CG<><Phos1=on;Phos2=on;K63Ub=off;K63M1Ub=off;K48Ub=off>/_:_:_/_:_:_/_:_:_/_:_:_/_:_:_/0:0:4|CYLD<Cleavage=off;Phos=off>/_:_:_/1:1:4/_:_:_|Uev1a<>/0:0:9|Ubc13<>/0:0:8/1:2:3|TAB3<>/1:0:1/0:1:4}
715: {TAB1<>/0:0:1|TAK1<Phos=on>/0:0:0/0:0:10/0:0:5|TRAF6_x3CG<><K63Ub=off;K63M1Ub=off;K48Ub=off><>/3:1:4/_:_:_/_:_:_/_:_:_/_:_:_/0:2:3/1:0:9/_:_:_|TRAF6_x3CG<><K63Ub=on;K63M1Ub=on;K48Ub=off><>/3:1:6/_:_:_/1:0:10/1:0:7/_:_:_/0:2:2/_:_:_/_:_:_|IRAK2_x4CG<><Phos1=on;Phos2=on;K63Ub=off;K63M1Ub=off;K48Ub=off>/_:_:_/_:_:_/_:_:_/_:_:_/_:_:_/0:0:2|MKK36<MKK3=off;MKK6=on;Phos1=off;Phos2=off>/2:0:1/_:_:_|IRAK1_x4CG<><Phos1=on;Phos2=on;K63Ub=off;K63M1Ub=off;K48Ub=off>/_:_:_/_:_:_/_:_:_/_:_:_/_:_:_/0:0:3|CYLD<Cleavage=off;Phos=off>/_:_:_/1:1:3/_:_:_|Uev1a<>/0:0:9|Ubc13<>/0:0:8/1:2:2|TAB3<>/1:0:1/0:1:3}
716: {TAB1<>/0:0:1|TAK1<Phos=on>/0:0:0/0:0:10/0:0:7|TRAF6_x3CG<><K63Ub=off;K63M1Ub=off;K48Ub=off><>/3:1:4/_:_:_/_:_:_/_:_:_/_:_:_/0:2:3/1:0:9/_:_:_|TRAF6_x3CG<><K63Ub=on;K63M1Ub=on;K48Ub=off><>/3:1:5/_:_:_/1:0:10/1:0:6/_:_:_/0:2:2/_:_:_/_:_:_|IRAK2_x4CG<><Phos1=on;Phos2=on;K63Ub=off;K63M1Ub=off;K48Ub=off>/_:_:_/_:_:_/_:_:_/_:_:_/_:_:_/0:0:2|IRAK1_x4CG<><Phos1=on;Phos2=on;K63Ub=off;K63M1Ub=off;K48Ub=off>/_:_:_/_:_:_/_:_:_/_:_:_/_:_:_/0:0:3|CYLD<Cleavage=off;Phos=off>/_:_:_/1:1:3/_:_:_|MKK4<Phos1=off;Phos2=off>/2:0:1/_:_:_|Uev1a<>/0:0:9|Ubc13<>/0:0:8/1:2:2|TAB3<>/1:0:1/0:1:3}
717: {TAB1<>/0:0:1|TAK1<Phos=on>/0:0:0/0:0:10/0:0:2|MKK7<Phos1=off;Phos2=off>/2:0:1/_:_:_|TRAF6_x3CG<><K63Ub=off;K63M1Ub=off;K48Ub=off><>/3:1:5/_:_:_/_:_:_/_:_:_/_:_:_/0:2:4/1:0:9/_:_:_|TRAF6_x3CG<><K63Ub=on;K63M1Ub=on;K48Ub=off><>/3:1:6/_:_:_/1:0:10/1:0:7/_:_:_/0:2:3/_:_:_/_:_:_|IRAK2_x4CG<><Phos1=on;Phos2=on;K63Ub=off;K63M1Ub=off;K48Ub=off>/_:_:_/_:_:_/_:_:_/_:_:_/_:_:_/0:0:3|IRAK1_x4CG<><Phos1=on;Phos2=on;K63Ub=off;K63M1Ub=off;K48Ub=off>/_:_:_/_:_:_/_:_:_/_:_:_/_:_:_/0:0:4|CYLD<Cleavage=off;Phos=off>/_:_:_/1:1:4/_:_:_|Uev1a<>/0:0:9|Ubc13<>/0:0:8/1:2:3|TAB3<>/1:0:1/0:1:4}
718: {TAB1<>/0:0:1|TAK1<Phos=on>/0:0:0/0:0:10/0:0:6|TRAF6_x3CG<><K63Ub=off;K63M1Ub=off;K48Ub=off><>/3:1:4/_:_:_/_:_:_/_:_:_/_:_:_/0:2:3/1:0:9/_:_:_|TRAF6_x3CG<><K63Ub=on;K63M1Ub=on;K48Ub=off><>/3:1:5/_:_:_/1:0:10/1:0:7/_:_:_/0:2:2/_:_:_/_:_:_|IRAK2_x4CG<><Phos1=on;Phos2=on;K63Ub=off;K63M1Ub=off;K48Ub=off>/_:_:_/_:_:_/_:_:_/_:_:_/_:_:_/0:0:2|IRAK2_x4CG<><Phos1=on;Phos2=on;K63Ub=off;K63M1Ub=off;K48Ub=off>/_:_:_/_:_:_/_:_:_/_:_:_/_:_:_/0:0:3|MKK36<MKK3=off;MKK6=on;Phos1=off;Phos2=off>/2:0:1/_:_:_|CYLD<Cleavage=off;Phos=off>/_:_:_/1:1:3/_:_:_|Uev1a<>/0:0:9|Ubc13<>/0:0:8/1:2:2|TAB3<>/1:0:1/0:1:3}
719: {TAB1<>/0:0:1|TAK1<Phos=on>/0:0:0/0:0:10/0:0:7|TRAF6_x3CG<><K63Ub=off;K63M1Ub=off;K48Ub=off><>/3:1:4/_:_:_/_:_:_/_:_:_/_:_:_/0:2:3/1:0:9/_:_:_|TRAF6_x3CG<><K63Ub=on;K63M1Ub=on;K48Ub=off><>/3:1:5/_:_:_/1:0:10/1:0:6/_:_:_/0:2:2/_:_:_/_:_:_|IRAK2_x4CG<><Phos1=on;Phos2=on;K63Ub=off;K63M1Ub=off;K48Ub=off>/_:_:_/_:_:_/_:_:_/_:_:_/_:_:_/0:0:2|IRAK2_x4CG<><Phos1=on;Phos2=on;K63Ub=off;K63M1Ub=off;K48Ub=off>/_:_:_/_:_:_/_:_:_/_:_:_/_:_:_/0:0:3|CYLD<Cleavage=off;Phos=off>/_:_:_/1:1:3/_:_:_|MKK4<Phos1=off;Phos2=off>/2:0:1/_:_:_|Uev1a<>/0:0:9|Ubc13<>/0:0:8/1:2:2|TAB3<>/1:0:1/0:1:3}
720: {TAB1<>/0:0:1|TAK1<Phos=on>/0:0:0/0:0:10/0:0:2|MKK7<Phos1=off;Phos2=off>/2:0:1/_:_:_|TRAF6_x3CG<><K63Ub=off;K63M1Ub=off;K48Ub=off><>/3:1:5/_:_:_/_:_:_/_:_:_/_:_:_/0:2:4/1:0:9/_:_:_|TRAF6_x3CG<><K63Ub=on;K63M1Ub=on;K48Ub=off><>/3:1:6/_:_:_/1:0:10/1:0:7/_:_:_/0:2:3/_:_:_/_:_:_|IRAK2_x4CG<><Phos1=on;Phos2=on;K63Ub=off;K63M1Ub=off;K48Ub=off>/_:_:_/_:_:_/_:_:_/_:_:_/_:_:_/0:0:3|IRAK2_x4CG<><Phos1=on;Phos2=on;K63Ub=off;K63M1Ub=off;K48Ub=off>/_:_:_/_:_:_/_:_:_/_:_:_/_:_:_/0:0:4|CYLD<Cleavage=off;Phos=off>/_:_:_/1:1:4/_:_:_|Uev1a<>/0:0:9|Ubc13<>/0:0:8/1:2:3|TAB3<>/1:0:1/0:1:4}
721: {TAB1<>/0:0:1|TAK1<Phos=on>/0:0:0/0:0:8/0:0:4|TRAF6_x3CG<><K63Ub=off;K63M1Ub=off;K48Ub=off><>/3:1:5/_:_:_/_:_:_/_:_:_/_:_:_/0:2:3/1:0:10/_:_:_|TRAF6_x3CG<><K63Ub=on;K63M1Ub=on;K48Ub=off><>/3:1:6/_:_:_/1:0:8/1:0:7/_:_:_/0:2:2/_:_:_/_:_:_|MKK36<MKK3=off;MKK6=on;Phos1=off;Phos2=off>/2:0:1/_:_:_|IRAK1_x4CG<><Phos1=on;Phos2=on;K63Ub=off;K63M1Ub=off;K48Ub=off>/_:_:_/_:_:_/_:_:_/_:_:_/_:_:_/0:0:2|IRAK1_x4CG<><Phos1=on;Phos2=on;K63Ub=off;K63M1Ub=off;K48Ub=off>/_:_:_/_:_:_/_:_:_/_:_:_/_:_:_/0:0:3|CYLD<Cleavage=off;Phos=off>/_:_:_/1:1:3/_:_:_|TAB2<>/1:0:1/0:1:3|Uev1a<>/0:0:10|Ubc13<>/0:0:9/1:2:2}
722: {TAB1<>/0:0:1|TAK1<Phos=on>/0:0:0/0:0:7/0:0:8|TRAF6_x3CG<><K63Ub=off;K63M1Ub=off;K48Ub=off><>/3:1:4/_:_:_/_:_:_/_:_:_/_:_:_/0:2:3/1:0:10/_:_:_|TRAF6_x3CG<><K63Ub=on;K63M1Ub=on;K48Ub=off><>/3:1:5/_:_:_/1:0:7/1:0:6/_:_:_/0:2:2/_:_:_/_:_:_|IRAK1_x4CG<><Phos1=on;Phos2=on;K63Ub=off;K63M1Ub=off;K48Ub=off>/_:_:_/_:_:_/_:_:_/_:_:_/_:_:_/0:0:2|IRAK1_x4CG<><Phos1=on;Phos2=on;K63Ub=off;K63M1Ub=off;K48Ub=off>/_:_:_/_:_:_/_:_:_/_:_:_/_:_:_/0:0:3|CYLD<Cleavage=off;Phos=off>/_:_:_/1:1:3/_:_:_|TAB2<>/1:0:1/0:1:3|MKK4<Phos1=off;Phos2=off>/2:0:1/_:_:_|Uev1a<>/0:0:10|Ubc13<>/0:0:9/1:2:2}
723: {TAB1<>/0:0:1|TAK1<Phos=on>/0:0:0/0:0:8/0:0:2|MKK7<Phos1=off;Phos2=off>/2:0:1/_:_:_|TRAF6_x3CG<><K63Ub=off;K63M1Ub=off;K48Ub=off><>/3:1:5/_:_:_/_:_:_/_:_:_/_:_:_/0:2:4/1:0:10/_:_:_|TRAF6_x3CG<><K63Ub=on;K63M1Ub=on;K48Ub=off><>/3:1:6/_:_:_/1:0:8/1:0:7/_:_:_/0:2:3/_:_:_/_:_:_|IRAK1_x4CG<><Phos1=on;Phos2=on;K63Ub=off;K63M1Ub=off;K48Ub=off>/_:_:_/_:_:_/_:_:_/_:_:_/_:_:_/0:0:3|IRAK1_x4CG<><Phos1=on;Phos2=on;K63Ub=off;K63M1Ub=off;K48Ub=off>/_:_:_/_:_:_/_:_:_/_:_:_/_:_:_/0:0:4|CYLD<Cleavage=off;Phos=off>/_:_:_/1:1:4/_:_:_|TAB2<>/1:0:1/0:1:4|Uev1a<>/0:0:10|Ubc13<>/0:0:9/1:2:3}
724: {TAB1<>/0:0:1|TAK1<Phos=on>/0:0:0/0:0:8/0:0:5|TRAF6_x3CG<><K63Ub=off;K63M1Ub=off;K48Ub=off><>/3:1:4/_:_:_/_:_:_/_:_:_/_:_:_/0:2:3/1:0:10/_:_:_|TRAF6_x3CG<><K63Ub=on;K63M1Ub=on;K48Ub=off><>/3:1:6/_:_:_/1:0:8/1:0:7/_:_:_/0:2:2/_:_:_/_:_:_|IRAK2_x4CG<><Phos1=on;Phos2=on;K63Ub=off;K63M1Ub=off;K48Ub=off>/_:_:_/_:_:_/_:_:_/_:_:_/_:_:_/0:0:2|MKK36<MKK3=off;MKK6=on;Phos1=off;Phos2=off>/2:0:1/_:_:_|IRAK1_x4CG<><Phos1=on;Phos2=on;K63Ub=off;K63M1Ub=off;K48Ub=off>/_:_:_/_:_:_/_:_:_/_:_:_/_:_:_/0:0:3|CYLD<Cleavage=off;Phos=off>/_:_:_/1:1:3/_:_:_|TAB2<>/1:0:1/0:1:3|Uev1a<>/0:0:10|Ubc13<>/0:0:9/1:2:2}
725: {TAB1<>/0:0:1|TAK1<Phos=on>/0:0:0/0:0:7/0:0:8|TRAF6_x3CG<><K63Ub=off;K63M1Ub=off;K48Ub=off><>/3:1:4/_:_:_/_:_:_/_:_:_/_:_:_/0:2:3/1:0:10/_:_:_|TRAF6_x3CG<><K63Ub=on;K63M1Ub=on;K48Ub=off><>/3:1:5/_:_:_/1:0:7/1:0:6/_:_:_/0:2:2/_:_:_/_:_:_|IRAK2_x4CG<><Phos1=on;Phos2=on;K63Ub=off;K63M1Ub=off;K48Ub=off>/_:_:_/_:_:_/_:_:_/_:_:_/_:_:_/0:0:2|IRAK1_x4CG<><Phos1=on;Phos2=on;K63Ub=off;K63M1Ub=off;K48Ub=off>/_:_:_/_:_:_/_:_:_/_:_:_/_:_:_/0:0:3|CYLD<Cleavage=off;Phos=off>/_:_:_/1:1:3/_:_:_|TAB2<>/1:0:1/0:1:3|MKK4<Phos1=off;Phos2=off>/2:0:1/_:_:_|Uev1a<>/0:0:10|Ubc13<>/0:0:9/1:2:2}
726: {TAB1<>/0:0:1|TAK1<Phos=on>/0:0:0/0:0:8/0:0:2|MKK7<Phos1=off;Phos2=off>/2:0:1/_:_:_|TRAF6_x3CG<><K63Ub=off;K63M1Ub=off;K48Ub=off><>/3:1:5/_:_:_/_:_:_/_:_:_/_:_:_/0:2:4/1:0:10/_:_:_|TRAF6_x3CG<><K63Ub=on;K63M1Ub=on;K48Ub=off><>/3:1:6/_:_:_/1:0:8/1:0:7/_:_:_/0:2:3/_:_:_/_:_:_|IRAK2_x4CG<><Phos1=on;Phos2=on;K63Ub=off;K63M1Ub=off;K48Ub=off>/_:_:_/_:_:_/_:_:_/_:_:_/_:_:_/0:0:3|IRAK1_x4CG<><Phos1=on;Phos2=on;K63Ub=off;K63M1Ub=off;K48Ub=off>/_:_:_/_:_:_/_:_:_/_:_:_/_:_:_/0:0:4|CYLD<Cleavage=off;Phos=off>/_:_:_/1:1:4/_:_:_|TAB2<>/1:0:1/0:1:4|Uev1a<>/0:0:10|Ubc13<>/0:0:9/1:2:3}
727: {TAB1<>/0:0:1|TAK1<Phos=on>/0:0:0/0:0:8/0:0:6|TRAF6_x3CG<><K63Ub=off;K63M1Ub=off;K48Ub=off><>/3:1:4/_:_:_/_:_:_/_:_:_/_:_:_/0:2:3/1:0:10/_:_:_|TRAF6_x3CG<><K63Ub=on;K63M1Ub=on;K48Ub=off><>/3:1:5/_:_:_/1:0:8/1:0:7/_:_:_/0:2:2/_:_:_/_:_:_|IRAK2_x4CG<><Phos1=on;Phos2=on;K63Ub=off;K63M1Ub=off;K48Ub=off>/_:_:_/_:_:_/_:_:_/_:_:_/_:_:_/0:0:2|IRAK2_x4CG<><Phos1=on;Phos2=on;K63Ub=off;K63M1Ub=off;K48Ub=off>/_:_:_/_:_:_/_:_:_/_:_:_/_:_:_/0:0:3|MKK36<MKK3=off;MKK6=on;Phos1=off;Phos2=off>/2:0:1/_:_:_|CYLD<Cleavage=off;Phos=off>/_:_:_/1:1:3/_:_:_|TAB2<>/1:0:1/0:1:3|Uev1a<>/0:0:10|Ubc13<>/0:0:9/1:2:2}
728: {TAB1<>/0:0:1|TAK1<Phos=on>/0:0:0/0:0:7/0:0:8|TRAF6_x3CG<><K63Ub=off;K63M1Ub=off;K48Ub=off><>/3:1:4/_:_:_/_:_:_/_:_:_/_:_:_/0:2:3/1:0:10/_:_:_|TRAF6_x3CG<><K63Ub=on;K63M1Ub=on;K48Ub=off><>/3:1:5/_:_:_/1:0:7/1:0:6/_:_:_/0:2:2/_:_:_/_:_:_|IRAK2_x4CG<><Phos1=on;Phos2=on;K63Ub=off;K63M1Ub=off;K48Ub=off>/_:_:_/_:_:_/_:_:_/_:_:_/_:_:_/0:0:2|IRAK2_x4CG<><Phos1=on;Phos2=on;K63Ub=off;K63M1Ub=off;K48Ub=off>/_:_:_/_:_:_/_:_:_/_:_:_/_:_:_/0:0:3|CYLD<Cleavage=off;Phos=off>/_:_:_/1:1:3/_:_:_|TAB2<>/1:0:1/0:1:3|MKK4<Phos1=off;Phos2=off>/2:0:1/_:_:_|Uev1a<>/0:0:10|Ubc13<>/0:0:9/1:2:2}
729: {TAB1<>/0:0:1|TAK1<Phos=on>/0:0:0/0:0:8/0:0:2|MKK7<Phos1=off;Phos2=off>/2:0:1/_:_:_|TRAF6_x3CG<><K63Ub=off;K63M1Ub=off;K48Ub=off><>/3:1:5/_:_:_/_:_:_/_:_:_/_:_:_/0:2:4/1:0:10/_:_:_|TRAF6_x3CG<><K63Ub=on;K63M1Ub=on;K48Ub=off><>/3:1:6/_:_:_/1:0:8/1:0:7/_:_:_/0:2:3/_:_:_/_:_:_|IRAK2_x4CG<><Phos1=on;Phos2=on;K63Ub=off;K63M1Ub=off;K48Ub=off>/_:_:_/_:_:_/_:_:_/_:_:_/_:_:_/0:0:3|IRAK2_x4CG<><Phos1=on;Phos2=on;K63Ub=off;K63M1Ub=off;K48Ub=off>/_:_:_/_:_:_/_:_:_/_:_:_/_:_:_/0:0:4|CYLD<Cleavage=off;Phos=off>/_:_:_/1:1:4/_:_:_|TAB2<>/1:0:1/0:1:4|Uev1a<>/0:0:10|Ubc13<>/0:0:9/1:2:3}
730: {LPS<Extracellular=on;Endosome=off;Cytosol=off>/1:0:2/_:_:_|LPS<Extracellular=on;Endosome=off;Cytosol=off>/1:0:3/_:_:_|MD2<Extracellular=on;Endosome=off>/0:0:4/0:0:0|MD2<Extracellular=on;Endosome=off>/0:0:5/0:0:1|TLR4<><Cell_Membrane=on;Endosome_Membrane=off>/0:0:2/_:_:_/0:1:5|TLR4<><Cell_Membrane=on;Endosome_Membrane=off>/0:0:3/1:1:4/2:0:6|MAL_x4CG<Phos=off;K48Ub=off>/0:0:7/_:_:_/1:1:5/0:0:9|PI45P2_x4CG<Inner_Cell_Membrane=on;Outer_Endosome_Membrane=off>/0:0:6|IRAK1_x4CG<><Phos1=on;Phos2=off;K63Ub=off;K63M1Ub=off;K48Ub=off>/1:0:10/_:_:_/_:_:_/_:_:_/_:_:_/_:_:_|MyD88_x6CG<><>/3:0:6/_:_:_/_:_:_/0:0:10|IRAK4_x4CG<><Phos1=on;Phos2=on;Phos3=on;Phos4=on>/1:1:9/0:0:8}
731: {LPS<Extracellular=on;Endosome=off;Cytosol=off>/1:0:2/_:_:_|LPS<Extracellular=on;Endosome=off;Cytosol=off>/1:0:3/_:_:_|MD2<Extracellular=on;Endosome=off>/0:0:4/0:0:0|MD2<Extracellular=on;Endosome=off>/0:0:5/0:0:1|TLR4<><Cell_Membrane=on;Endosome_Membrane=off>/0:0:2/_:_:_/0:1:5|TLR4<><Cell_Membrane=on;Endosome_Membrane=off>/0:0:3/1:1:4/2:0:6|MAL_x4CG<Phos=off;K48Ub=off>/0:0:7/_:_:_/1:1:5/0:0:9|PI45P2_x4CG<Inner_Cell_Membrane=on;Outer_Endosome_Membrane=off>/0:0:6|IRAK2_x4CG<><Phos1=on;Phos2=off;K63Ub=off;K63M1Ub=off;K48Ub=off>/1:0:10/_:_:_/_:_:_/_:_:_/_:_:_/_:_:_|MyD88_x6CG<><>/3:0:6/_:_:_/_:_:_/0:0:10|IRAK4_x4CG<><Phos1=on;Phos2=on;Phos3=on;Phos4=on>/1:1:9/0:0:8}
732: {LPS<Extracellular=on;Endosome=off;Cytosol=off>/1:0:2/_:_:_|LPS<Extracellular=on;Endosome=off;Cytosol=off>/1:0:3/_:_:_|MD2<Extracellular=on;Endosome=off>/0:0:4/0:0:0|MD2<Extracellular=on;Endosome=off>/0:0:5/0:0:1|TLR4<><Cell_Membrane=on;Endosome_Membrane=off>/0:0:2/_:_:_/0:1:5|TLR4<><Cell_Membrane=on;Endosome_Membrane=off>/0:0:3/1:1:4/2:0:6|MAL_x4CG<Phos=on;K48Ub=off>/0:0:7/_:_:_/1:1:5/0:0:9|PI45P2_x4CG<Inner_Cell_Membrane=on;Outer_Endosome_Membrane=off>/0:0:6|IRAK1_x4CG<><Phos1=on;Phos2=off;K63Ub=off;K63M1Ub=off;K48Ub=off>/1:0:10/_:_:_/_:_:_/_:_:_/_:_:_/_:_:_|MyD88_x6CG<><>/3:0:6/_:_:_/_:_:_/0:0:10|IRAK4_x4CG<><Phos1=on;Phos2=on;Phos3=on;Phos4=on>/1:1:9/0:0:8}
733: {LPS<Extracellular=on;Endosome=off;Cytosol=off>/1:0:2/_:_:_|LPS<Extracellular=on;Endosome=off;Cytosol=off>/1:0:3/_:_:_|MD2<Extracellular=on;Endosome=off>/0:0:4/0:0:0|MD2<Extracellular=on;Endosome=off>/0:0:5/0:0:1|TLR4<><Cell_Membrane=on;Endosome_Membrane=off>/0:0:2/_:_:_/0:1:5|TLR4<><Cell_Membrane=on;Endosome_Membrane=off>/0:0:3/1:1:4/2:0:6|MAL_x4CG<Phos=on;K48Ub=off>/0:0:7/_:_:_/1:1:5/0:0:9|PI45P2_x4CG<Inner_Cell_Membrane=on;Outer_Endosome_Membrane=off>/0:0:6|IRAK2_x4CG<><Phos1=on;Phos2=off;K63Ub=off;K63M1Ub=off;K48Ub=off>/1:0:10/_:_:_/_:_:_/_:_:_/_:_:_/_:_:_|MyD88_x6CG<><>/3:0:6/_:_:_/_:_:_/0:0:10|IRAK4_x4CG<><Phos1=on;Phos2=on;Phos3=on;Phos4=on>/1:1:9/0:0:8}
734: {TAB1<>/0:0:1|TAK1<Phos=on>/0:0:0/0:0:10/_:_:_|IKKab_x6CG<IKKa=off;IKKb=on;Phos1=on;Phos2=off>/_:_:_/_:_:_/3:0:7/_:_:_/_:_:_|TRAF6_x3CG<><K63Ub=off;K63M1Ub=off;K48Ub=off><>/3:1:5/_:_:_/_:_:_/_:_:_/_:_:_/0:2:4/1:0:9/_:_:_|TRAF6_x3CG<><K63Ub=on;K63M1Ub=on;K48Ub=off><>/3:1:6/_:_:_/1:0:10/0:0:7/_:_:_/0:2:3/_:_:_/_:_:_|IRAK1_x4CG<><Phos1=on;Phos2=on;K63Ub=off;K63M1Ub=off;K48Ub=off>/_:_:_/_:_:_/_:_:_/_:_:_/_:_:_/0:0:3|IRAK1_x4CG<><Phos1=on;Phos2=on;K63Ub=off;K63M1Ub=off;K48Ub=off>/_:_:_/_:_:_/_:_:_/_:_:_/_:_:_/0:0:4|NEMO_x6CG<K63Ub=off;K63M1Ub=off;K48Ub=off>/1:1:4/_:_:_/_:_:_/2:0:2|Uev1a<>/0:0:9|Ubc13<>/0:0:8/1:2:3|TAB3<>/1:0:1/0:1:4}
735: {TAB1<>/0:0:1|TAK1<Phos=on>/0:0:0/0:0:10/_:_:_|IKKab_x6CG<IKKa=on;IKKb=off;Phos1=on;Phos2=off>/_:_:_/_:_:_/3:0:7/_:_:_/_:_:_|TRAF6_x3CG<><K63Ub=off;K63M1Ub=off;K48Ub=off><>/3:1:5/_:_:_/_:_:_/_:_:_/_:_:_/0:2:4/1:0:9/_:_:_|TRAF6_x3CG<><K63Ub=on;K63M1Ub=on;K48Ub=off><>/3:1:6/_:_:_/1:0:10/0:0:7/_:_:_/0:2:3/_:_:_/_:_:_|IRAK1_x4CG<><Phos1=on;Phos2=on;K63Ub=off;K63M1Ub=off;K48Ub=off>/_:_:_/_:_:_/_:_:_/_:_:_/_:_:_/0:0:3|IRAK1_x4CG<><Phos1=on;Phos2=on;K63Ub=off;K63M1Ub=off;K48Ub=off>/_:_:_/_:_:_/_:_:_/_:_:_/_:_:_/0:0:4|NEMO_x6CG<K63Ub=off;K63M1Ub=off;K48Ub=off>/1:1:4/_:_:_/_:_:_/2:0:2|Uev1a<>/0:0:9|Ubc13<>/0:0:8/1:2:3|TAB3<>/1:0:1/0:1:4}
736: {TAB1<>/0:0:1|TAK1<Phos=on>/0:0:0/0:0:10/_:_:_|IKKab_x6CG<IKKa=off;IKKb=on;Phos1=on;Phos2=off>/_:_:_/_:_:_/3:0:7/_:_:_/_:_:_|TRAF6_x3CG<><K63Ub=off;K63M1Ub=off;K48Ub=off><>/3:1:5/_:_:_/_:_:_/_:_:_/_:_:_/0:2:4/1:0:9/_:_:_|TRAF6_x3CG<><K63Ub=on;K63M1Ub=on;K48Ub=off><>/3:1:6/_:_:_/1:0:10/0:0:7/_:_:_/0:2:3/_:_:_/_:_:_|IRAK2_x4CG<><Phos1=on;Phos2=on;K63Ub=off;K63M1Ub=off;K48Ub=off>/_:_:_/_:_:_/_:_:_/_:_:_/_:_:_/0:0:3|IRAK1_x4CG<><Phos1=on;Phos2=on;K63Ub=off;K63M1Ub=off;K48Ub=off>/_:_:_/_:_:_/_:_:_/_:_:_/_:_:_/0:0:4|NEMO_x6CG<K63Ub=off;K63M1Ub=off;K48Ub=off>/1:1:4/_:_:_/_:_:_/2:0:2|Uev1a<>/0:0:9|Ubc13<>/0:0:8/1:2:3|TAB3<>/1:0:1/0:1:4}
737: {TAB1<>/0:0:1|TAK1<Phos=on>/0:0:0/0:0:10/_:_:_|IKKab_x6CG<IKKa=on;IKKb=off;Phos1=on;Phos2=off>/_:_:_/_:_:_/3:0:7/_:_:_/_:_:_|TRAF6_x3CG<><K63Ub=off;K63M1Ub=off;K48Ub=off><>/3:1:5/_:_:_/_:_:_/_:_:_/_:_:_/0:2:4/1:0:9/_:_:_|TRAF6_x3CG<><K63Ub=on;K63M1Ub=on;K48Ub=off><>/3:1:6/_:_:_/1:0:10/0:0:7/_:_:_/0:2:3/_:_:_/_:_:_|IRAK2_x4CG<><Phos1=on;Phos2=on;K63Ub=off;K63M1Ub=off;K48Ub=off>/_:_:_/_:_:_/_:_:_/_:_:_/_:_:_/0:0:3|IRAK1_x4CG<><Phos1=on;Phos2=on;K63Ub=off;K63M1Ub=off;K48Ub=off>/_:_:_/_:_:_/_:_:_/_:_:_/_:_:_/0:0:4|NEMO_x6CG<K63Ub=off;K63M1Ub=off;K48Ub=off>/1:1:4/_:_:_/_:_:_/2:0:2|Uev1a<>/0:0:9|Ubc13<>/0:0:8/1:2:3|TAB3<>/1:0:1/0:1:4}
738: {TAB1<>/0:0:1|TAK1<Phos=on>/0:0:0/0:0:10/_:_:_|IKKab_x6CG<IKKa=off;IKKb=on;Phos1=on;Phos2=off>/_:_:_/_:_:_/3:0:7/_:_:_/_:_:_|TRAF6_x3CG<><K63Ub=off;K63M1Ub=off;K48Ub=off><>/3:1:5/_:_:_/_:_:_/_:_:_/_:_:_/0:2:4/1:0:9/_:_:_|TRAF6_x3CG<><K63Ub=on;K63M1Ub=on;K48Ub=off><>/3:1:6/_:_:_/1:0:10/0:0:7/_:_:_/0:2:3/_:_:_/_:_:_|IRAK2_x4CG<><Phos1=on;Phos2=on;K63Ub=off;K63M1Ub=off;K48Ub=off>/_:_:_/_:_:_/_:_:_/_:_:_/_:_:_/0:0:3|IRAK2_x4CG<><Phos1=on;Phos2=on;K63Ub=off;K63M1Ub=off;K48Ub=off>/_:_:_/_:_:_/_:_:_/_:_:_/_:_:_/0:0:4|NEMO_x6CG<K63Ub=off;K63M1Ub=off;K48Ub=off>/1:1:4/_:_:_/_:_:_/2:0:2|Uev1a<>/0:0:9|Ubc13<>/0:0:8/1:2:3|TAB3<>/1:0:1/0:1:4}
739: {TAB1<>/0:0:1|TAK1<Phos=on>/0:0:0/0:0:10/_:_:_|IKKab_x6CG<IKKa=on;IKKb=off;Phos1=on;Phos2=off>/_:_:_/_:_:_/3:0:7/_:_:_/_:_:_|TRAF6_x3CG<><K63Ub=off;K63M1Ub=off;K48Ub=off><>/3:1:5/_:_:_/_:_:_/_:_:_/_:_:_/0:2:4/1:0:9/_:_:_|TRAF6_x3CG<><K63Ub=on;K63M1Ub=on;K48Ub=off><>/3:1:6/_:_:_/1:0:10/0:0:7/_:_:_/0:2:3/_:_:_/_:_:_|IRAK2_x4CG<><Phos1=on;Phos2=on;K63Ub=off;K63M1Ub=off;K48Ub=off>/_:_:_/_:_:_/_:_:_/_:_:_/_:_:_/0:0:3|IRAK2_x4CG<><Phos1=on;Phos2=on;K63Ub=off;K63M1Ub=off;K48Ub=off>/_:_:_/_:_:_/_:_:_/_:_:_/_:_:_/0:0:4|NEMO_x6CG<K63Ub=off;K63M1Ub=off;K48Ub=off>/1:1:4/_:_:_/_:_:_/2:0:2|Uev1a<>/0:0:9|Ubc13<>/0:0:8/1:2:3|TAB3<>/1:0:1/0:1:4}
740: {TAB1<>/0:0:1|TAK1<Phos=on>/0:0:0/0:0:7/_:_:_|IKKab_x6CG<IKKa=off;IKKb=on;Phos1=on;Phos2=off>/_:_:_/_:_:_/3:0:8/_:_:_/_:_:_|TRAF6_x3CG<><K63Ub=off;K63M1Ub=off;K48Ub=off><>/3:1:5/_:_:_/_:_:_/_:_:_/_:_:_/0:2:4/1:0:10/_:_:_|TRAF6_x3CG<><K63Ub=on;K63M1Ub=on;K48Ub=off><>/3:1:6/_:_:_/1:0:7/0:0:8/_:_:_/0:2:3/_:_:_/_:_:_|IRAK1_x4CG<><Phos1=on;Phos2=on;K63Ub=off;K63M1Ub=off;K48Ub=off>/_:_:_/_:_:_/_:_:_/_:_:_/_:_:_/0:0:3|IRAK1_x4CG<><Phos1=on;Phos2=on;K63Ub=off;K63M1Ub=off;K48Ub=off>/_:_:_/_:_:_/_:_:_/_:_:_/_:_:_/0:0:4|TAB2<>/1:0:1/0:1:4|NEMO_x6CG<K63Ub=off;K63M1Ub=off;K48Ub=off>/1:1:4/_:_:_/_:_:_/2:0:2|Uev1a<>/0:0:10|Ubc13<>/0:0:9/1:2:3}
741: {TAB1<>/0:0:1|TAK1<Phos=on>/0:0:0/0:0:7/_:_:_|IKKab_x6CG<IKKa=on;IKKb=off;Phos1=on;Phos2=off>/_:_:_/_:_:_/3:0:8/_:_:_/_:_:_|TRAF6_x3CG<><K63Ub=off;K63M1Ub=off;K48Ub=off><>/3:1:5/_:_:_/_:_:_/_:_:_/_:_:_/0:2:4/1:0:10/_:_:_|TRAF6_x3CG<><K63Ub=on;K63M1Ub=on;K48Ub=off><>/3:1:6/_:_:_/1:0:7/0:0:8/_:_:_/0:2:3/_:_:_/_:_:_|IRAK1_x4CG<><Phos1=on;Phos2=on;K63Ub=off;K63M1Ub=off;K48Ub=off>/_:_:_/_:_:_/_:_:_/_:_:_/_:_:_/0:0:3|IRAK1_x4CG<><Phos1=on;Phos2=on;K63Ub=off;K63M1Ub=off;K48Ub=off>/_:_:_/_:_:_/_:_:_/_:_:_/_:_:_/0:0:4|TAB2<>/1:0:1/0:1:4|NEMO_x6CG<K63Ub=off;K63M1Ub=off;K48Ub=off>/1:1:4/_:_:_/_:_:_/2:0:2|Uev1a<>/0:0:10|Ubc13<>/0:0:9/1:2:3}
742: {TAB1<>/0:0:1|TAK1<Phos=on>/0:0:0/0:0:7/_:_:_|IKKab_x6CG<IKKa=off;IKKb=on;Phos1=on;Phos2=off>/_:_:_/_:_:_/3:0:8/_:_:_/_:_:_|TRAF6_x3CG<><K63Ub=off;K63M1Ub=off;K48Ub=off><>/3:1:5/_:_:_/_:_:_/_:_:_/_:_:_/0:2:4/1:0:10/_:_:_|TRAF6_x3CG<><K63Ub=on;K63M1Ub=on;K48Ub=off><>/3:1:6/_:_:_/1:0:7/0:0:8/_:_:_/0:2:3/_:_:_/_:_:_|IRAK2_x4CG<><Phos1=on;Phos2=on;K63Ub=off;K63M1Ub=off;K48Ub=off>/_:_:_/_:_:_/_:_:_/_:_:_/_:_:_/0:0:3|IRAK1_x4CG<><Phos1=on;Phos2=on;K63Ub=off;K63M1Ub=off;K48Ub=off>/_:_:_/_:_:_/_:_:_/_:_:_/_:_:_/0:0:4|TAB2<>/1:0:1/0:1:4|NEMO_x6CG<K63Ub=off;K63M1Ub=off;K48Ub=off>/1:1:4/_:_:_/_:_:_/2:0:2|Uev1a<>/0:0:10|Ubc13<>/0:0:9/1:2:3}
743: {TAB1<>/0:0:1|TAK1<Phos=on>/0:0:0/0:0:7/_:_:_|IKKab_x6CG<IKKa=on;IKKb=off;Phos1=on;Phos2=off>/_:_:_/_:_:_/3:0:8/_:_:_/_:_:_|TRAF6_x3CG<><K63Ub=off;K63M1Ub=off;K48Ub=off><>/3:1:5/_:_:_/_:_:_/_:_:_/_:_:_/0:2:4/1:0:10/_:_:_|TRAF6_x3CG<><K63Ub=on;K63M1Ub=on;K48Ub=off><>/3:1:6/_:_:_/1:0:7/0:0:8/_:_:_/0:2:3/_:_:_/_:_:_|IRAK2_x4CG<><Phos1=on;Phos2=on;K63Ub=off;K63M1Ub=off;K48Ub=off>/_:_:_/_:_:_/_:_:_/_:_:_/_:_:_/0:0:3|IRAK1_x4CG<><Phos1=on;Phos2=on;K63Ub=off;K63M1Ub=off;K48Ub=off>/_:_:_/_:_:_/_:_:_/_:_:_/_:_:_/0:0:4|TAB2<>/1:0:1/0:1:4|NEMO_x6CG<K63Ub=off;K63M1Ub=off;K48Ub=off>/1:1:4/_:_:_/_:_:_/2:0:2|Uev1a<>/0:0:10|Ubc13<>/0:0:9/1:2:3}
744: {TAB1<>/0:0:1|TAK1<Phos=on>/0:0:0/0:0:7/_:_:_|IKKab_x6CG<IKKa=off;IKKb=on;Phos1=on;Phos2=off>/_:_:_/_:_:_/3:0:8/_:_:_/_:_:_|TRAF6_x3CG<><K63Ub=off;K63M1Ub=off;K48Ub=off><>/3:1:5/_:_:_/_:_:_/_:_:_/_:_:_/0:2:4/1:0:10/_:_:_|TRAF6_x3CG<><K63Ub=on;K63M1Ub=on;K48Ub=off><>/3:1:6/_:_:_/1:0:7/0:0:8/_:_:_/0:2:3/_:_:_/_:_:_|IRAK2_x4CG<><Phos1=on;Phos2=on;K63Ub=off;K63M1Ub=off;K48Ub=off>/_:_:_/_:_:_/_:_:_/_:_:_/_:_:_/0:0:3|IRAK2_x4CG<><Phos1=on;Phos2=on;K63Ub=off;K63M1Ub=off;K48Ub=off>/_:_:_/_:_:_/_:_:_/_:_:_/_:_:_/0:0:4|TAB2<>/1:0:1/0:1:4|NEMO_x6CG<K63Ub=off;K63M1Ub=off;K48Ub=off>/1:1:4/_:_:_/_:_:_/2:0:2|Uev1a<>/0:0:10|Ubc13<>/0:0:9/1:2:3}
745: {TAB1<>/0:0:1|TAK1<Phos=on>/0:0:0/0:0:7/_:_:_|IKKab_x6CG<IKKa=on;IKKb=off;Phos1=on;Phos2=off>/_:_:_/_:_:_/3:0:8/_:_:_/_:_:_|TRAF6_x3CG<><K63Ub=off;K63M1Ub=off;K48Ub=off><>/3:1:5/_:_:_/_:_:_/_:_:_/_:_:_/0:2:4/1:0:10/_:_:_|TRAF6_x3CG<><K63Ub=on;K63M1Ub=on;K48Ub=off><>/3:1:6/_:_:_/1:0:7/0:0:8/_:_:_/0:2:3/_:_:_/_:_:_|IRAK2_x4CG<><Phos1=on;Phos2=on;K63Ub=off;K63M1Ub=off;K48Ub=off>/_:_:_/_:_:_/_:_:_/_:_:_/_:_:_/0:0:3|IRAK2_x4CG<><Phos1=on;Phos2=on;K63Ub=off;K63M1Ub=off;K48Ub=off>/_:_:_/_:_:_/_:_:_/_:_:_/_:_:_/0:0:4|TAB2<>/1:0:1/0:1:4|NEMO_x6CG<K63Ub=off;K63M1Ub=off;K48Ub=off>/1:1:4/_:_:_/_:_:_/2:0:2|Uev1a<>/0:0:10|Ubc13<>/0:0:9/1:2:3}
746: {LPS<Extracellular=on;Endosome=off;Cytosol=off>/1:0:2/_:_:_|LPS<Extracellular=on;Endosome=off;Cytosol=off>/1:0:3/_:_:_|MD2<Extracellular=on;Endosome=off>/0:0:4/0:0:0|MD2<Extracellular=on;Endosome=off>/0:0:5/0:0:1|TLR4<><Cell_Membrane=on;Endosome_Membrane=off>/0:0:2/_:_:_/0:1:5|TLR4<><Cell_Membrane=on;Endosome_Membrane=off>/0:0:3/1:1:4/2:0:6|MAL_x4CG<Phos=off;K48Ub=off>/0:0:7/_:_:_/1:1:5/0:0:9|PI45P2_x4CG<Inner_Cell_Membrane=on;Outer_Endosome_Membrane=off>/0:0:6|IRAK1_x4CG<><Phos1=on;Phos2=on;K63Ub=off;K63M1Ub=off;K48Ub=off>/1:0:10/_:_:_/_:_:_/_:_:_/_:_:_/_:_:_|MyD88_x6CG<><>/3:0:6/_:_:_/_:_:_/0:0:10|IRAK4_x4CG<><Phos1=on;Phos2=on;Phos3=on;Phos4=on>/1:1:9/0:0:8}
747: {LPS<Extracellular=on;Endosome=off;Cytosol=off>/1:0:2/_:_:_|LPS<Extracellular=on;Endosome=off;Cytosol=off>/1:0:3/_:_:_|MD2<Extracellular=on;Endosome=off>/0:0:4/0:0:0|MD2<Extracellular=on;Endosome=off>/0:0:5/0:0:1|TLR4<><Cell_Membrane=on;Endosome_Membrane=off>/0:0:2/_:_:_/0:1:5|TLR4<><Cell_Membrane=on;Endosome_Membrane=off>/0:0:3/1:1:4/2:0:6|MAL_x4CG<Phos=off;K48Ub=off>/0:0:7/_:_:_/1:1:5/0:0:9|PI45P2_x4CG<Inner_Cell_Membrane=on;Outer_Endosome_Membrane=off>/0:0:6|IRAK2_x4CG<><Phos1=on;Phos2=on;K63Ub=off;K63M1Ub=off;K48Ub=off>/1:0:10/_:_:_/_:_:_/_:_:_/_:_:_/_:_:_|MyD88_x6CG<><>/3:0:6/_:_:_/_:_:_/0:0:10|IRAK4_x4CG<><Phos1=on;Phos2=on;Phos3=on;Phos4=on>/1:1:9/0:0:8}
748: {LPS<Extracellular=on;Endosome=off;Cytosol=off>/1:0:2/_:_:_|LPS<Extracellular=on;Endosome=off;Cytosol=off>/1:0:3/_:_:_|MD2<Extracellular=on;Endosome=off>/0:0:4/0:0:0|MD2<Extracellular=on;Endosome=off>/0:0:5/0:0:1|TLR4<><Cell_Membrane=on;Endosome_Membrane=off>/0:0:2/_:_:_/0:1:5|TLR4<><Cell_Membrane=on;Endosome_Membrane=off>/0:0:3/1:1:4/2:0:6|MAL_x4CG<Phos=on;K48Ub=off>/0:0:7/_:_:_/1:1:5/0:0:9|PI45P2_x4CG<Inner_Cell_Membrane=on;Outer_Endosome_Membrane=off>/0:0:6|IRAK1_x4CG<><Phos1=on;Phos2=on;K63Ub=off;K63M1Ub=off;K48Ub=off>/1:0:10/_:_:_/_:_:_/_:_:_/_:_:_/_:_:_|MyD88_x6CG<><>/3:0:6/_:_:_/_:_:_/0:0:10|IRAK4_x4CG<><Phos1=on;Phos2=on;Phos3=on;Phos4=on>/1:1:9/0:0:8}
749: {LPS<Extracellular=on;Endosome=off;Cytosol=off>/1:0:2/_:_:_|LPS<Extracellular=on;Endosome=off;Cytosol=off>/1:0:3/_:_:_|MD2<Extracellular=on;Endosome=off>/0:0:4/0:0:0|MD2<Extracellular=on;Endosome=off>/0:0:5/0:0:1|TLR4<><Cell_Membrane=on;Endosome_Membrane=off>/0:0:2/_:_:_/0:1:5|TLR4<><Cell_Membrane=on;Endosome_Membrane=off>/0:0:3/1:1:4/2:0:6|MAL_x4CG<Phos=on;K48Ub=off>/0:0:7/_:_:_/1:1:5/0:0:9|PI45P2_x4CG<Inner_Cell_Membrane=on;Outer_Endosome_Membrane=off>/0:0:6|IRAK2_x4CG<><Phos1=on;Phos2=on;K63Ub=off;K63M1Ub=off;K48Ub=off>/1:0:10/_:_:_/_:_:_/_:_:_/_:_:_/_:_:_|MyD88_x6CG<><>/3:0:6/_:_:_/_:_:_/0:0:10|IRAK4_x4CG<><Phos1=on;Phos2=on;Phos3=on;Phos4=on>/1:1:9/0:0:8}
750: {TAB1<>/0:0:1|TAK1<Phos=off>/0:0:0/0:0:10/_:_:_|IKKab_x6CG<IKKa=off;IKKb=on;Phos1=on;Phos2=off>/_:_:_/_:_:_/3:0:7/_:_:_/_:_:_|TRAF6_x3CG<><K63Ub=off;K63M1Ub=off;K48Ub=off><>/3:1:5/_:_:_/_:_:_/_:_:_/_:_:_/0:2:4/1:0:9/_:_:_|TRAF6_x3CG<><K63Ub=on;K63M1Ub=on;K48Ub=off><>/3:1:6/_:_:_/1:0:10/0:0:7/_:_:_/0:2:3/_:_:_/_:_:_|IRAK1_x4CG<><Phos1=on;Phos2=on;K63Ub=off;K63M1Ub=off;K48Ub=off>/_:_:_/_:_:_/_:_:_/_:_:_/_:_:_/0:0:3|IRAK1_x4CG<><Phos1=on;Phos2=on;K63Ub=off;K63M1Ub=off;K48Ub=off>/_:_:_/_:_:_/_:_:_/_:_:_/_:_:_/0:0:4|NEMO_x6CG<K63Ub=off;K63M1Ub=off;K48Ub=off>/1:1:4/_:_:_/_:_:_/2:0:2|Uev1a<>/0:0:9|Ubc13<>/0:0:8/1:2:3|TAB3<>/1:0:1/0:1:4}
751: {TAB1<>/0:0:1|TAK1<Phos=off>/0:0:0/0:0:10/_:_:_|IKKab_x6CG<IKKa=on;IKKb=off;Phos1=on;Phos2=off>/_:_:_/_:_:_/3:0:7/_:_:_/_:_:_|TRAF6_x3CG<><K63Ub=off;K63M1Ub=off;K48Ub=off><>/3:1:5/_:_:_/_:_:_/_:_:_/_:_:_/0:2:4/1:0:9/_:_:_|TRAF6_x3CG<><K63Ub=on;K63M1Ub=on;K48Ub=off><>/3:1:6/_:_:_/1:0:10/0:0:7/_:_:_/0:2:3/_:_:_/_:_:_|IRAK1_x4CG<><Phos1=on;Phos2=on;K63Ub=off;K63M1Ub=off;K48Ub=off>/_:_:_/_:_:_/_:_:_/_:_:_/_:_:_/0:0:3|IRAK1_x4CG<><Phos1=on;Phos2=on;K63Ub=off;K63M1Ub=off;K48Ub=off>/_:_:_/_:_:_/_:_:_/_:_:_/_:_:_/0:0:4|NEMO_x6CG<K63Ub=off;K63M1Ub=off;K48Ub=off>/1:1:4/_:_:_/_:_:_/2:0:2|Uev1a<>/0:0:9|Ubc13<>/0:0:8/1:2:3|TAB3<>/1:0:1/0:1:4}
752: {TAB1<>/0:0:1|TAK1<Phos=off>/0:0:0/0:0:10/_:_:_|IKKab_x6CG<IKKa=off;IKKb=on;Phos1=on;Phos2=off>/_:_:_/_:_:_/3:0:7/_:_:_/_:_:_|TRAF6_x3CG<><K63Ub=off;K63M1Ub=off;K48Ub=off><>/3:1:5/_:_:_/_:_:_/_:_:_/_:_:_/0:2:4/1:0:9/_:_:_|TRAF6_x3CG<><K63Ub=on;K63M1Ub=on;K48Ub=off><>/3:1:6/_:_:_/1:0:10/0:0:7/_:_:_/0:2:3/_:_:_/_:_:_|IRAK2_x4CG<><Phos1=on;Phos2=on;K63Ub=off;K63M1Ub=off;K48Ub=off>/_:_:_/_:_:_/_:_:_/_:_:_/_:_:_/0:0:3|IRAK1_x4CG<><Phos1=on;Phos2=on;K63Ub=off;K63M1Ub=off;K48Ub=off>/_:_:_/_:_:_/_:_:_/_:_:_/_:_:_/0:0:4|NEMO_x6CG<K63Ub=off;K63M1Ub=off;K48Ub=off>/1:1:4/_:_:_/_:_:_/2:0:2|Uev1a<>/0:0:9|Ubc13<>/0:0:8/1:2:3|TAB3<>/1:0:1/0:1:4}
753: {TAB1<>/0:0:1|TAK1<Phos=off>/0:0:0/0:0:10/_:_:_|IKKab_x6CG<IKKa=on;IKKb=off;Phos1=on;Phos2=off>/_:_:_/_:_:_/3:0:7/_:_:_/_:_:_|TRAF6_x3CG<><K63Ub=off;K63M1Ub=off;K48Ub=off><>/3:1:5/_:_:_/_:_:_/_:_:_/_:_:_/0:2:4/1:0:9/_:_:_|TRAF6_x3CG<><K63Ub=on;K63M1Ub=on;K48Ub=off><>/3:1:6/_:_:_/1:0:10/0:0:7/_:_:_/0:2:3/_:_:_/_:_:_|IRAK2_x4CG<><Phos1=on;Phos2=on;K63Ub=off;K63M1Ub=off;K48Ub=off>/_:_:_/_:_:_/_:_:_/_:_:_/_:_:_/0:0:3|IRAK1_x4CG<><Phos1=on;Phos2=on;K63Ub=off;K63M1Ub=off;K48Ub=off>/_:_:_/_:_:_/_:_:_/_:_:_/_:_:_/0:0:4|NEMO_x6CG<K63Ub=off;K63M1Ub=off;K48Ub=off>/1:1:4/_:_:_/_:_:_/2:0:2|Uev1a<>/0:0:9|Ubc13<>/0:0:8/1:2:3|TAB3<>/1:0:1/0:1:4}
754: {TAB1<>/0:0:1|TAK1<Phos=off>/0:0:0/0:0:10/_:_:_|IKKab_x6CG<IKKa=off;IKKb=on;Phos1=on;Phos2=off>/_:_:_/_:_:_/3:0:7/_:_:_/_:_:_|TRAF6_x3CG<><K63Ub=off;K63M1Ub=off;K48Ub=off><>/3:1:5/_:_:_/_:_:_/_:_:_/_:_:_/0:2:4/1:0:9/_:_:_|TRAF6_x3CG<><K63Ub=on;K63M1Ub=on;K48Ub=off><>/3:1:6/_:_:_/1:0:10/0:0:7/_:_:_/0:2:3/_:_:_/_:_:_|IRAK2_x4CG<><Phos1=on;Phos2=on;K63Ub=off;K63M1Ub=off;K48Ub=off>/_:_:_/_:_:_/_:_:_/_:_:_/_:_:_/0:0:3|IRAK2_x4CG<><Phos1=on;Phos2=on;K63Ub=off;K63M1Ub=off;K48Ub=off>/_:_:_/_:_:_/_:_:_/_:_:_/_:_:_/0:0:4|NEMO_x6CG<K63Ub=off;K63M1Ub=off;K48Ub=off>/1:1:4/_:_:_/_:_:_/2:0:2|Uev1a<>/0:0:9|Ubc13<>/0:0:8/1:2:3|TAB3<>/1:0:1/0:1:4}
755: {TAB1<>/0:0:1|TAK1<Phos=off>/0:0:0/0:0:10/_:_:_|IKKab_x6CG<IKKa=on;IKKb=off;Phos1=on;Phos2=off>/_:_:_/_:_:_/3:0:7/_:_:_/_:_:_|TRAF6_x3CG<><K63Ub=off;K63M1Ub=off;K48Ub=off><>/3:1:5/_:_:_/_:_:_/_:_:_/_:_:_/0:2:4/1:0:9/_:_:_|TRAF6_x3CG<><K63Ub=on;K63M1Ub=on;K48Ub=off><>/3:1:6/_:_:_/1:0:10/0:0:7/_:_:_/0:2:3/_:_:_/_:_:_|IRAK2_x4CG<><Phos1=on;Phos2=on;K63Ub=off;K63M1Ub=off;K48Ub=off>/_:_:_/_:_:_/_:_:_/_:_:_/_:_:_/0:0:3|IRAK2_x4CG<><Phos1=on;Phos2=on;K63Ub=off;K63M1Ub=off;K48Ub=off>/_:_:_/_:_:_/_:_:_/_:_:_/_:_:_/0:0:4|NEMO_x6CG<K63Ub=off;K63M1Ub=off;K48Ub=off>/1:1:4/_:_:_/_:_:_/2:0:2|Uev1a<>/0:0:9|Ubc13<>/0:0:8/1:2:3|TAB3<>/1:0:1/0:1:4}
756: {TAB1<>/0:0:1|TAK1<Phos=off>/0:0:0/0:0:7/_:_:_|IKKab_x6CG<IKKa=off;IKKb=on;Phos1=on;Phos2=off>/_:_:_/_:_:_/3:0:8/_:_:_/_:_:_|TRAF6_x3CG<><K63Ub=off;K63M1Ub=off;K48Ub=off><>/3:1:5/_:_:_/_:_:_/_:_:_/_:_:_/0:2:4/1:0:10/_:_:_|TRAF6_x3CG<><K63Ub=on;K63M1Ub=on;K48Ub=off><>/3:1:6/_:_:_/1:0:7/0:0:8/_:_:_/0:2:3/_:_:_/_:_:_|IRAK1_x4CG<><Phos1=on;Phos2=on;K63Ub=off;K63M1Ub=off;K48Ub=off>/_:_:_/_:_:_/_:_:_/_:_:_/_:_:_/0:0:3|IRAK1_x4CG<><Phos1=on;Phos2=on;K63Ub=off;K63M1Ub=off;K48Ub=off>/_:_:_/_:_:_/_:_:_/_:_:_/_:_:_/0:0:4|TAB2<>/1:0:1/0:1:4|NEMO_x6CG<K63Ub=off;K63M1Ub=off;K48Ub=off>/1:1:4/_:_:_/_:_:_/2:0:2|Uev1a<>/0:0:10|Ubc13<>/0:0:9/1:2:3}
757: {TAB1<>/0:0:1|TAK1<Phos=off>/0:0:0/0:0:7/_:_:_|IKKab_x6CG<IKKa=on;IKKb=off;Phos1=on;Phos2=off>/_:_:_/_:_:_/3:0:8/_:_:_/_:_:_|TRAF6_x3CG<><K63Ub=off;K63M1Ub=off;K48Ub=off><>/3:1:5/_:_:_/_:_:_/_:_:_/_:_:_/0:2:4/1:0:10/_:_:_|TRAF6_x3CG<><K63Ub=on;K63M1Ub=on;K48Ub=off><>/3:1:6/_:_:_/1:0:7/0:0:8/_:_:_/0:2:3/_:_:_/_:_:_|IRAK1_x4CG<><Phos1=on;Phos2=on;K63Ub=off;K63M1Ub=off;K48Ub=off>/_:_:_/_:_:_/_:_:_/_:_:_/_:_:_/0:0:3|IRAK1_x4CG<><Phos1=on;Phos2=on;K63Ub=off;K63M1Ub=off;K48Ub=off>/_:_:_/_:_:_/_:_:_/_:_:_/_:_:_/0:0:4|TAB2<>/1:0:1/0:1:4|NEMO_x6CG<K63Ub=off;K63M1Ub=off;K48Ub=off>/1:1:4/_:_:_/_:_:_/2:0:2|Uev1a<>/0:0:10|Ubc13<>/0:0:9/1:2:3}
758: {TAB1<>/0:0:1|TAK1<Phos=off>/0:0:0/0:0:7/_:_:_|IKKab_x6CG<IKKa=off;IKKb=on;Phos1=on;Phos2=off>/_:_:_/_:_:_/3:0:8/_:_:_/_:_:_|TRAF6_x3CG<><K63Ub=off;K63M1Ub=off;K48Ub=off><>/3:1:5/_:_:_/_:_:_/_:_:_/_:_:_/0:2:4/1:0:10/_:_:_|TRAF6_x3CG<><K63Ub=on;K63M1Ub=on;K48Ub=off><>/3:1:6/_:_:_/1:0:7/0:0:8/_:_:_/0:2:3/_:_:_/_:_:_|IRAK2_x4CG<><Phos1=on;Phos2=on;K63Ub=off;K63M1Ub=off;K48Ub=off>/_:_:_/_:_:_/_:_:_/_:_:_/_:_:_/0:0:3|IRAK1_x4CG<><Phos1=on;Phos2=on;K63Ub=off;K63M1Ub=off;K48Ub=off>/_:_:_/_:_:_/_:_:_/_:_:_/_:_:_/0:0:4|TAB2<>/1:0:1/0:1:4|NEMO_x6CG<K63Ub=off;K63M1Ub=off;K48Ub=off>/1:1:4/_:_:_/_:_:_/2:0:2|Uev1a<>/0:0:10|Ubc13<>/0:0:9/1:2:3}
759: {TAB1<>/0:0:1|TAK1<Phos=off>/0:0:0/0:0:7/_:_:_|IKKab_x6CG<IKKa=on;IKKb=off;Phos1=on;Phos2=off>/_:_:_/_:_:_/3:0:8/_:_:_/_:_:_|TRAF6_x3CG<><K63Ub=off;K63M1Ub=off;K48Ub=off><>/3:1:5/_:_:_/_:_:_/_:_:_/_:_:_/0:2:4/1:0:10/_:_:_|TRAF6_x3CG<><K63Ub=on;K63M1Ub=on;K48Ub=off><>/3:1:6/_:_:_/1:0:7/0:0:8/_:_:_/0:2:3/_:_:_/_:_:_|IRAK2_x4CG<><Phos1=on;Phos2=on;K63Ub=off;K63M1Ub=off;K48Ub=off>/_:_:_/_:_:_/_:_:_/_:_:_/_:_:_/0:0:3|IRAK1_x4CG<><Phos1=on;Phos2=on;K63Ub=off;K63M1Ub=off;K48Ub=off>/_:_:_/_:_:_/_:_:_/_:_:_/_:_:_/0:0:4|TAB2<>/1:0:1/0:1:4|NEMO_x6CG<K63Ub=off;K63M1Ub=off;K48Ub=off>/1:1:4/_:_:_/_:_:_/2:0:2|Uev1a<>/0:0:10|Ubc13<>/0:0:9/1:2:3}
760: {TAB1<>/0:0:1|TAK1<Phos=off>/0:0:0/0:0:7/_:_:_|IKKab_x6CG<IKKa=off;IKKb=on;Phos1=on;Phos2=off>/_:_:_/_:_:_/3:0:8/_:_:_/_:_:_|TRAF6_x3CG<><K63Ub=off;K63M1Ub=off;K48Ub=off><>/3:1:5/_:_:_/_:_:_/_:_:_/_:_:_/0:2:4/1:0:10/_:_:_|TRAF6_x3CG<><K63Ub=on;K63M1Ub=on;K48Ub=off><>/3:1:6/_:_:_/1:0:7/0:0:8/_:_:_/0:2:3/_:_:_/_:_:_|IRAK2_x4CG<><Phos1=on;Phos2=on;K63Ub=off;K63M1Ub=off;K48Ub=off>/_:_:_/_:_:_/_:_:_/_:_:_/_:_:_/0:0:3|IRAK2_x4CG<><Phos1=on;Phos2=on;K63Ub=off;K63M1Ub=off;K48Ub=off>/_:_:_/_:_:_/_:_:_/_:_:_/_:_:_/0:0:4|TAB2<>/1:0:1/0:1:4|NEMO_x6CG<K63Ub=off;K63M1Ub=off;K48Ub=off>/1:1:4/_:_:_/_:_:_/2:0:2|Uev1a<>/0:0:10|Ubc13<>/0:0:9/1:2:3}
761: {TAB1<>/0:0:1|TAK1<Phos=off>/0:0:0/0:0:7/_:_:_|IKKab_x6CG<IKKa=on;IKKb=off;Phos1=on;Phos2=off>/_:_:_/_:_:_/3:0:8/_:_:_/_:_:_|TRAF6_x3CG<><K63Ub=off;K63M1Ub=off;K48Ub=off><>/3:1:5/_:_:_/_:_:_/_:_:_/_:_:_/0:2:4/1:0:10/_:_:_|TRAF6_x3CG<><K63Ub=on;K63M1Ub=on;K48Ub=off><>/3:1:6/_:_:_/1:0:7/0:0:8/_:_:_/0:2:3/_:_:_/_:_:_|IRAK2_x4CG<><Phos1=on;Phos2=on;K63Ub=off;K63M1Ub=off;K48Ub=off>/_:_:_/_:_:_/_:_:_/_:_:_/_:_:_/0:0:3|IRAK2_x4CG<><Phos1=on;Phos2=on;K63Ub=off;K63M1Ub=off;K48Ub=off>/_:_:_/_:_:_/_:_:_/_:_:_/_:_:_/0:0:4|TAB2<>/1:0:1/0:1:4|NEMO_x6CG<K63Ub=off;K63M1Ub=off;K48Ub=off>/1:1:4/_:_:_/_:_:_/2:0:2|Uev1a<>/0:0:10|Ubc13<>/0:0:9/1:2:3}
762: {LPS<Extracellular=on;Endosome=off;Cytosol=off>/1:0:2/_:_:_|LPS<Extracellular=on;Endosome=off;Cytosol=off>/1:0:3/_:_:_|MD2<Extracellular=on;Endosome=off>/0:0:4/0:0:0|MD2<Extracellular=on;Endosome=off>/0:0:5/0:0:1|TLR4<><Cell_Membrane=on;Endosome_Membrane=off>/0:0:2/_:_:_/0:1:5|TLR4<><Cell_Membrane=on;Endosome_Membrane=off>/0:0:3/1:1:4/2:0:6|MAL_x4CG<Phos=off;K48Ub=off>/0:0:7/1:0:10/1:1:5/0:0:9|PI45P2_x4CG<Inner_Cell_Membrane=on;Outer_Endosome_Membrane=off>/0:0:6|IRAK1_x4CG<><Phos1=off;Phos2=off;K63Ub=off;K63M1Ub=off;K48Ub=off>/1:0:11/_:_:_/_:_:_/_:_:_/_:_:_/_:_:_|MyD88_x6CG<><>/3:0:6/_:_:_/_:_:_/0:0:11|IRAK4_x4CG<><Phos1=on;Phos2=on;Phos3=on;Phos4=on>/_:_:_/1:0:6|IRAK4_x4CG<><Phos1=on;Phos2=on;Phos3=on;Phos4=on>/1:1:9/0:0:8}
763: {LPS<Extracellular=on;Endosome=off;Cytosol=off>/1:0:2/_:_:_|LPS<Extracellular=on;Endosome=off;Cytosol=off>/1:0:3/_:_:_|MD2<Extracellular=on;Endosome=off>/0:0:4/0:0:0|MD2<Extracellular=on;Endosome=off>/0:0:5/0:0:1|TLR4<><Cell_Membrane=on;Endosome_Membrane=off>/0:0:2/_:_:_/0:1:5|TLR4<><Cell_Membrane=on;Endosome_Membrane=off>/0:0:3/1:1:4/2:0:6|MAL_x4CG<Phos=off;K48Ub=off>/0:0:7/1:0:10/1:1:5/0:0:9|PI45P2_x4CG<Inner_Cell_Membrane=on;Outer_Endosome_Membrane=off>/0:0:6|IRAK2_x4CG<><Phos1=off;Phos2=off;K63Ub=off;K63M1Ub=off;K48Ub=off>/1:0:11/_:_:_/_:_:_/_:_:_/_:_:_/_:_:_|MyD88_x6CG<><>/3:0:6/_:_:_/_:_:_/0:0:11|IRAK4_x4CG<><Phos1=on;Phos2=on;Phos3=on;Phos4=on>/_:_:_/1:0:6|IRAK4_x4CG<><Phos1=on;Phos2=on;Phos3=on;Phos4=on>/1:1:9/0:0:8}
764: {LPS<Extracellular=on;Endosome=off;Cytosol=off>/1:0:2/_:_:_|LPS<Extracellular=on;Endosome=off;Cytosol=off>/1:0:3/_:_:_|MD2<Extracellular=on;Endosome=off>/0:0:4/0:0:0|MD2<Extracellular=on;Endosome=off>/0:0:5/0:0:1|TLR4<><Cell_Membrane=on;Endosome_Membrane=off>/0:0:2/_:_:_/0:1:5|TLR4<><Cell_Membrane=on;Endosome_Membrane=off>/0:0:3/1:1:4/2:0:6|MAL_x4CG<Phos=off;K48Ub=off>/0:0:7/3:1:8/1:1:5/0:0:10|PI45P2_x4CG<Inner_Cell_Membrane=on;Outer_Endosome_Membrane=off>/0:0:6|IRAK1_x4CG<><Phos1=on;Phos2=on;K63Ub=off;K63M1Ub=off;K48Ub=off>/_:_:_/_:_:_/_:_:_/_:_:_/_:_:_/1:0:6|IRAK1_x4CG<><Phos1=off;Phos2=off;K63Ub=off;K63M1Ub=off;K48Ub=off>/1:0:11/_:_:_/_:_:_/_:_:_/_:_:_/_:_:_|MyD88_x6CG<><>/3:0:6/_:_:_/_:_:_/0:0:11|IRAK4_x4CG<><Phos1=on;Phos2=on;Phos3=on;Phos4=on>/1:1:10/0:0:9}
765: {LPS<Extracellular=on;Endosome=off;Cytosol=off>/1:0:2/_:_:_|LPS<Extracellular=on;Endosome=off;Cytosol=off>/1:0:3/_:_:_|MD2<Extracellular=on;Endosome=off>/0:0:4/0:0:0|MD2<Extracellular=on;Endosome=off>/0:0:5/0:0:1|TLR4<><Cell_Membrane=on;Endosome_Membrane=off>/0:0:2/_:_:_/0:1:5|TLR4<><Cell_Membrane=on;Endosome_Membrane=off>/0:0:3/1:1:4/2:0:6|MAL_x4CG<Phos=off;K48Ub=off>/0:0:7/3:1:9/1:1:5/0:0:10|PI45P2_x4CG<Inner_Cell_Membrane=on;Outer_Endosome_Membrane=off>/0:0:6|IRAK2_x4CG<><Phos1=off;Phos2=off;K63Ub=off;K63M1Ub=off;K48Ub=off>/1:0:11/_:_:_/_:_:_/_:_:_/_:_:_/_:_:_|IRAK1_x4CG<><Phos1=on;Phos2=on;K63Ub=off;K63M1Ub=off;K48Ub=off>/_:_:_/_:_:_/_:_:_/_:_:_/_:_:_/1:0:6|MyD88_x6CG<><>/3:0:6/_:_:_/_:_:_/0:0:11|IRAK4_x4CG<><Phos1=on;Phos2=on;Phos3=on;Phos4=on>/1:1:10/0:0:8}
766: {HOIL1<>/0:0:1/_:_:_/0:0:4|HOIP<>/0:0:0/0:0:2/_:_:_/0:0:3/1:1:6|SHARPIN<>/1:0:1|UbcH5c<>/3:0:1|UbcH7<>/2:0:0|TRAF6_x3CG<><K63Ub=off;K63M1Ub=off;K48Ub=off><>/3:1:7/_:_:_/_:_:_/_:_:_/_:_:_/0:2:6/1:0:11/_:_:_|TRAF6_x3CG<><K63Ub=on;K63M1Ub=off;K48Ub=off><>/3:1:8/_:_:_/1:0:9/4:0:1/_:_:_/0:2:5/_:_:_/_:_:_|IRAK1_x4CG<><Phos1=on;Phos2=on;K63Ub=off;K63M1Ub=off;K48Ub=off>/_:_:_/_:_:_/_:_:_/_:_:_/_:_:_/0:0:5|IRAK1_x4CG<><Phos1=on;Phos2=on;K63Ub=off;K63M1Ub=off;K48Ub=off>/_:_:_/_:_:_/_:_:_/_:_:_/_:_:_/0:0:6|CYLD<Cleavage=off;Phos=off>/_:_:_/0:1:6/_:_:_|Uev1a<>/0:0:11|Ubc13<>/0:0:10/1:2:5}
767: {HOIL1<>/0:0:1/_:_:_/0:0:4|HOIP<>/0:0:0/0:0:2/_:_:_/0:0:3/1:1:6|SHARPIN<>/1:0:1|UbcH5c<>/3:0:1|UbcH7<>/2:0:0|TRAF6_x3CG<><K63Ub=off;K63M1Ub=off;K48Ub=off><>/3:1:7/_:_:_/_:_:_/_:_:_/_:_:_/0:2:6/1:0:11/_:_:_|TRAF6_x3CG<><K63Ub=on;K63M1Ub=off;K48Ub=off><>/3:1:8/_:_:_/1:0:9/4:0:1/_:_:_/0:2:5/_:_:_/_:_:_|IRAK2_x4CG<><Phos1=on;Phos2=on;K63Ub=off;K63M1Ub=off;K48Ub=off>/_:_:_/_:_:_/_:_:_/_:_:_/_:_:_/0:0:5|IRAK1_x4CG<><Phos1=on;Phos2=on;K63Ub=off;K63M1Ub=off;K48Ub=off>/_:_:_/_:_:_/_:_:_/_:_:_/_:_:_/0:0:6|CYLD<Cleavage=off;Phos=off>/_:_:_/0:1:6/_:_:_|Uev1a<>/0:0:11|Ubc13<>/0:0:10/1:2:5}
768: {HOIL1<>/0:0:1/_:_:_/0:0:4|HOIP<>/0:0:0/0:0:2/_:_:_/0:0:3/1:1:6|SHARPIN<>/1:0:1|UbcH5c<>/3:0:1|UbcH7<>/2:0:0|TRAF6_x3CG<><K63Ub=off;K63M1Ub=off;K48Ub=off><>/3:1:7/_:_:_/_:_:_/_:_:_/_:_:_/0:2:6/1:0:11/_:_:_|TRAF6_x3CG<><K63Ub=on;K63M1Ub=off;K48Ub=off><>/3:1:8/_:_:_/1:0:9/4:0:1/_:_:_/0:2:5/_:_:_/_:_:_|IRAK2_x4CG<><Phos1=on;Phos2=on;K63Ub=off;K63M1Ub=off;K48Ub=off>/_:_:_/_:_:_/_:_:_/_:_:_/_:_:_/0:0:5|IRAK2_x4CG<><Phos1=on;Phos2=on;K63Ub=off;K63M1Ub=off;K48Ub=off>/_:_:_/_:_:_/_:_:_/_:_:_/_:_:_/0:0:6|CYLD<Cleavage=off;Phos=off>/_:_:_/0:1:6/_:_:_|Uev1a<>/0:0:11|Ubc13<>/0:0:10/1:2:5}
769: {TAB1<>/0:0:1|TAK1<Phos=on>/0:0:0/0:0:11/0:0:5|IKKab_x6CG<IKKa=off;IKKb=on;Phos1=off;Phos2=off>/_:_:_/_:_:_/3:0:8/_:_:_/_:_:_|TRAF6_x3CG<><K63Ub=off;K63M1Ub=off;K48Ub=off><>/3:1:6/_:_:_/_:_:_/_:_:_/_:_:_/0:2:4/1:0:10/_:_:_|TRAF6_x3CG<><K63Ub=on;K63M1Ub=on;K48Ub=off><>/3:1:7/_:_:_/1:0:11/0:0:8/_:_:_/0:2:3/_:_:_/_:_:_|MKK36<MKK3=on;MKK6=off;Phos1=off;Phos2=off>/2:0:1/_:_:_|IRAK1_x4CG<><Phos1=on;Phos2=on;K63Ub=off;K63M1Ub=off;K48Ub=off>/_:_:_/_:_:_/_:_:_/_:_:_/_:_:_/0:0:3|IRAK1_x4CG<><Phos1=on;Phos2=on;K63Ub=off;K63M1Ub=off;K48Ub=off>/_:_:_/_:_:_/_:_:_/_:_:_/_:_:_/0:0:4|NEMO_x6CG<K63Ub=off;K63M1Ub=off;K48Ub=off>/1:1:4/_:_:_/_:_:_/2:0:2|Uev1a<>/0:0:10|Ubc13<>/0:0:9/1:2:3|TAB3<>/1:0:1/0:1:4}
770: {TAB1<>/0:0:1|TAK1<Phos=on>/0:0:0/0:0:11/0:0:5|IKKab_x6CG<IKKa=on;IKKb=off;Phos1=off;Phos2=off>/_:_:_/_:_:_/3:0:8/_:_:_/_:_:_|TRAF6_x3CG<><K63Ub=off;K63M1Ub=off;K48Ub=off><>/3:1:6/_:_:_/_:_:_/_:_:_/_:_:_/0:2:4/1:0:10/_:_:_|TRAF6_x3CG<><K63Ub=on;K63M1Ub=on;K48Ub=off><>/3:1:7/_:_:_/1:0:11/0:0:8/_:_:_/0:2:3/_:_:_/_:_:_|MKK36<MKK3=on;MKK6=off;Phos1=off;Phos2=off>/2:0:1/_:_:_|IRAK1_x4CG<><Phos1=on;Phos2=on;K63Ub=off;K63M1Ub=off;K48Ub=off>/_:_:_/_:_:_/_:_:_/_:_:_/_:_:_/0:0:3|IRAK1_x4CG<><Phos1=on;Phos2=on;K63Ub=off;K63M1Ub=off;K48Ub=off>/_:_:_/_:_:_/_:_:_/_:_:_/_:_:_/0:0:4|NEMO_x6CG<K63Ub=off;K63M1Ub=off;K48Ub=off>/1:1:4/_:_:_/_:_:_/2:0:2|Uev1a<>/0:0:10|Ubc13<>/0:0:9/1:2:3|TAB3<>/1:0:1/0:1:4}
771: {TAB1<>/0:0:1|TAK1<Phos=on>/0:0:0/0:0:11/0:0:6|IKKab_x6CG<IKKa=off;IKKb=on;Phos1=off;Phos2=off>/_:_:_/_:_:_/3:0:8/_:_:_/_:_:_|TRAF6_x3CG<><K63Ub=off;K63M1Ub=off;K48Ub=off><>/3:1:5/_:_:_/_:_:_/_:_:_/_:_:_/0:2:4/1:0:10/_:_:_|TRAF6_x3CG<><K63Ub=on;K63M1Ub=on;K48Ub=off><>/3:1:7/_:_:_/1:0:11/0:0:8/_:_:_/0:2:3/_:_:_/_:_:_|IRAK2_x4CG<><Phos1=on;Phos2=on;K63Ub=off;K63M1Ub=off;K48Ub=off>/_:_:_/_:_:_/_:_:_/_:_:_/_:_:_/0:0:3|MKK36<MKK3=on;MKK6=off;Phos1=off;Phos2=off>/2:0:1/_:_:_|IRAK1_x4CG<><Phos1=on;Phos2=on;K63Ub=off;K63M1Ub=off;K48Ub=off>/_:_:_/_:_:_/_:_:_/_:_:_/_:_:_/0:0:4|NEMO_x6CG<K63Ub=off;K63M1Ub=off;K48Ub=off>/1:1:4/_:_:_/_:_:_/2:0:2|Uev1a<>/0:0:10|Ubc13<>/0:0:9/1:2:3|TAB3<>/1:0:1/0:1:4}
772: {TAB1<>/0:0:1|TAK1<Phos=on>/0:0:0/0:0:11/0:0:6|IKKab_x6CG<IKKa=on;IKKb=off;Phos1=off;Phos2=off>/_:_:_/_:_:_/3:0:8/_:_:_/_:_:_|TRAF6_x3CG<><K63Ub=off;K63M1Ub=off;K48Ub=off><>/3:1:5/_:_:_/_:_:_/_:_:_/_:_:_/0:2:4/1:0:10/_:_:_|TRAF6_x3CG<><K63Ub=on;K63M1Ub=on;K48Ub=off><>/3:1:7/_:_:_/1:0:11/0:0:8/_:_:_/0:2:3/_:_:_/_:_:_|IRAK2_x4CG<><Phos1=on;Phos2=on;K63Ub=off;K63M1Ub=off;K48Ub=off>/_:_:_/_:_:_/_:_:_/_:_:_/_:_:_/0:0:3|MKK36<MKK3=on;MKK6=off;Phos1=off;Phos2=off>/2:0:1/_:_:_|IRAK1_x4CG<><Phos1=on;Phos2=on;K63Ub=off;K63M1Ub=off;K48Ub=off>/_:_:_/_:_:_/_:_:_/_:_:_/_:_:_/0:0:4|NEMO_x6CG<K63Ub=off;K63M1Ub=off;K48Ub=off>/1:1:4/_:_:_/_:_:_/2:0:2|Uev1a<>/0:0:10|Ubc13<>/0:0:9/1:2:3|TAB3<>/1:0:1/0:1:4}
773: {TAB1<>/0:0:1|TAK1<Phos=on>/0:0:0/0:0:11/0:0:7|IKKab_x6CG<IKKa=off;IKKb=on;Phos1=off;Phos2=off>/_:_:_/_:_:_/3:0:8/_:_:_/_:_:_|TRAF6_x3CG<><K63Ub=off;K63M1Ub=off;K48Ub=off><>/3:1:5/_:_:_/_:_:_/_:_:_/_:_:_/0:2:4/1:0:10/_:_:_|TRAF6_x3CG<><K63Ub=on;K63M1Ub=on;K48Ub=off><>/3:1:6/_:_:_/1:0:11/0:0:8/_:_:_/0:2:3/_:_:_/_:_:_|IRAK2_x4CG<><Phos1=on;Phos2=on;K63Ub=off;K63M1Ub=off;K48Ub=off>/_:_:_/_:_:_/_:_:_/_:_:_/_:_:_/0:0:3|IRAK2_x4CG<><Phos1=on;Phos2=on;K63Ub=off;K63M1Ub=off;K48Ub=off>/_:_:_/_:_:_/_:_:_/_:_:_/_:_:_/0:0:4|MKK36<MKK3=on;MKK6=off;Phos1=off;Phos2=off>/2:0:1/_:_:_|NEMO_x6CG<K63Ub=off;K63M1Ub=off;K48Ub=off>/1:1:4/_:_:_/_:_:_/2:0:2|Uev1a<>/0:0:10|Ubc13<>/0:0:9/1:2:3|TAB3<>/1:0:1/0:1:4}
774: {TAB1<>/0:0:1|TAK1<Phos=on>/0:0:0/0:0:11/0:0:7|IKKab_x6CG<IKKa=on;IKKb=off;Phos1=off;Phos2=off>/_:_:_/_:_:_/3:0:8/_:_:_/_:_:_|TRAF6_x3CG<><K63Ub=off;K63M1Ub=off;K48Ub=off><>/3:1:5/_:_:_/_:_:_/_:_:_/_:_:_/0:2:4/1:0:10/_:_:_|TRAF6_x3CG<><K63Ub=on;K63M1Ub=on;K48Ub=off><>/3:1:6/_:_:_/1:0:11/0:0:8/_:_:_/0:2:3/_:_:_/_:_:_|IRAK2_x4CG<><Phos1=on;Phos2=on;K63Ub=off;K63M1Ub=off;K48Ub=off>/_:_:_/_:_:_/_:_:_/_:_:_/_:_:_/0:0:3|IRAK2_x4CG<><Phos1=on;Phos2=on;K63Ub=off;K63M1Ub=off;K48Ub=off>/_:_:_/_:_:_/_:_:_/_:_:_/_:_:_/0:0:4|MKK36<MKK3=on;MKK6=off;Phos1=off;Phos2=off>/2:0:1/_:_:_|NEMO_x6CG<K63Ub=off;K63M1Ub=off;K48Ub=off>/1:1:4/_:_:_/_:_:_/2:0:2|Uev1a<>/0:0:10|Ubc13<>/0:0:9/1:2:3|TAB3<>/1:0:1/0:1:4}
775: {TAB1<>/0:0:1|TAK1<Phos=on>/0:0:0/0:0:8/0:0:5|IKKab_x6CG<IKKa=off;IKKb=on;Phos1=off;Phos2=off>/_:_:_/_:_:_/3:0:9/_:_:_/_:_:_|TRAF6_x3CG<><K63Ub=off;K63M1Ub=off;K48Ub=off><>/3:1:6/_:_:_/_:_:_/_:_:_/_:_:_/0:2:4/1:0:11/_:_:_|TRAF6_x3CG<><K63Ub=on;K63M1Ub=on;K48Ub=off><>/3:1:7/_:_:_/1:0:8/0:0:9/_:_:_/0:2:3/_:_:_/_:_:_|MKK36<MKK3=on;MKK6=off;Phos1=off;Phos2=off>/2:0:1/_:_:_|IRAK1_x4CG<><Phos1=on;Phos2=on;K63Ub=off;K63M1Ub=off;K48Ub=off>/_:_:_/_:_:_/_:_:_/_:_:_/_:_:_/0:0:3|IRAK1_x4CG<><Phos1=on;Phos2=on;K63Ub=off;K63M1Ub=off;K48Ub=off>/_:_:_/_:_:_/_:_:_/_:_:_/_:_:_/0:0:4|TAB2<>/1:0:1/0:1:4|NEMO_x6CG<K63Ub=off;K63M1Ub=off;K48Ub=off>/1:1:4/_:_:_/_:_:_/2:0:2|Uev1a<>/0:0:11|Ubc13<>/0:0:10/1:2:3}
776: {TAB1<>/0:0:1|TAK1<Phos=on>/0:0:0/0:0:8/0:0:5|IKKab_x6CG<IKKa=on;IKKb=off;Phos1=off;Phos2=off>/_:_:_/_:_:_/3:0:9/_:_:_/_:_:_|TRAF6_x3CG<><K63Ub=off;K63M1Ub=off;K48Ub=off><>/3:1:6/_:_:_/_:_:_/_:_:_/_:_:_/0:2:4/1:0:11/_:_:_|TRAF6_x3CG<><K63Ub=on;K63M1Ub=on;K48Ub=off><>/3:1:7/_:_:_/1:0:8/0:0:9/_:_:_/0:2:3/_:_:_/_:_:_|MKK36<MKK3=on;MKK6=off;Phos1=off;Phos2=off>/2:0:1/_:_:_|IRAK1_x4CG<><Phos1=on;Phos2=on;K63Ub=off;K63M1Ub=off;K48Ub=off>/_:_:_/_:_:_/_:_:_/_:_:_/_:_:_/0:0:3|IRAK1_x4CG<><Phos1=on;Phos2=on;K63Ub=off;K63M1Ub=off;K48Ub=off>/_:_:_/_:_:_/_:_:_/_:_:_/_:_:_/0:0:4|TAB2<>/1:0:1/0:1:4|NEMO_x6CG<K63Ub=off;K63M1Ub=off;K48Ub=off>/1:1:4/_:_:_/_:_:_/2:0:2|Uev1a<>/0:0:11|Ubc13<>/0:0:10/1:2:3}
777: {TAB1<>/0:0:1|TAK1<Phos=on>/0:0:0/0:0:8/0:0:6|IKKab_x6CG<IKKa=off;IKKb=on;Phos1=off;Phos2=off>/_:_:_/_:_:_/3:0:9/_:_:_/_:_:_|TRAF6_x3CG<><K63Ub=off;K63M1Ub=off;K48Ub=off><>/3:1:5/_:_:_/_:_:_/_:_:_/_:_:_/0:2:4/1:0:11/_:_:_|TRAF6_x3CG<><K63Ub=on;K63M1Ub=on;K48Ub=off><>/3:1:7/_:_:_/1:0:8/0:0:9/_:_:_/0:2:3/_:_:_/_:_:_|IRAK2_x4CG<><Phos1=on;Phos2=on;K63Ub=off;K63M1Ub=off;K48Ub=off>/_:_:_/_:_:_/_:_:_/_:_:_/_:_:_/0:0:3|MKK36<MKK3=on;MKK6=off;Phos1=off;Phos2=off>/2:0:1/_:_:_|IRAK1_x4CG<><Phos1=on;Phos2=on;K63Ub=off;K63M1Ub=off;K48Ub=off>/_:_:_/_:_:_/_:_:_/_:_:_/_:_:_/0:0:4|TAB2<>/1:0:1/0:1:4|NEMO_x6CG<K63Ub=off;K63M1Ub=off;K48Ub=off>/1:1:4/_:_:_/_:_:_/2:0:2|Uev1a<>/0:0:11|Ubc13<>/0:0:10/1:2:3}
778: {TAB1<>/0:0:1|TAK1<Phos=on>/0:0:0/0:0:8/0:0:6|IKKab_x6CG<IKKa=on;IKKb=off;Phos1=off;Phos2=off>/_:_:_/_:_:_/3:0:9/_:_:_/_:_:_|TRAF6_x3CG<><K63Ub=off;K63M1Ub=off;K48Ub=off><>/3:1:5/_:_:_/_:_:_/_:_:_/_:_:_/0:2:4/1:0:11/_:_:_|TRAF6_x3CG<><K63Ub=on;K63M1Ub=on;K48Ub=off><>/3:1:7/_:_:_/1:0:8/0:0:9/_:_:_/0:2:3/_:_:_/_:_:_|IRAK2_x4CG<><Phos1=on;Phos2=on;K63Ub=off;K63M1Ub=off;K48Ub=off>/_:_:_/_:_:_/_:_:_/_:_:_/_:_:_/0:0:3|MKK36<MKK3=on;MKK6=off;Phos1=off;Phos2=off>/2:0:1/_:_:_|IRAK1_x4CG<><Phos1=on;Phos2=on;K63Ub=off;K63M1Ub=off;K48Ub=off>/_:_:_/_:_:_/_:_:_/_:_:_/_:_:_/0:0:4|TAB2<>/1:0:1/0:1:4|NEMO_x6CG<K63Ub=off;K63M1Ub=off;K48Ub=off>/1:1:4/_:_:_/_:_:_/2:0:2|Uev1a<>/0:0:11|Ubc13<>/0:0:10/1:2:3}
779: {TAB1<>/0:0:1|TAK1<Phos=on>/0:0:0/0:0:8/0:0:7|IKKab_x6CG<IKKa=off;IKKb=on;Phos1=off;Phos2=off>/_:_:_/_:_:_/3:0:9/_:_:_/_:_:_|TRAF6_x3CG<><K63Ub=off;K63M1Ub=off;K48Ub=off><>/3:1:5/_:_:_/_:_:_/_:_:_/_:_:_/0:2:4/1:0:11/_:_:_|TRAF6_x3CG<><K63Ub=on;K63M1Ub=on;K48Ub=off><>/3:1:6/_:_:_/1:0:8/0:0:9/_:_:_/0:2:3/_:_:_/_:_:_|IRAK2_x4CG<><Phos1=on;Phos2=on;K63Ub=off;K63M1Ub=off;K48Ub=off>/_:_:_/_:_:_/_:_:_/_:_:_/_:_:_/0:0:3|IRAK2_x4CG<><Phos1=on;Phos2=on;K63Ub=off;K63M1Ub=off;K48Ub=off>/_:_:_/_:_:_/_:_:_/_:_:_/_:_:_/0:0:4|MKK36<MKK3=on;MKK6=off;Phos1=off;Phos2=off>/2:0:1/_:_:_|TAB2<>/1:0:1/0:1:4|NEMO_x6CG<K63Ub=off;K63M1Ub=off;K48Ub=off>/1:1:4/_:_:_/_:_:_/2:0:2|Uev1a<>/0:0:11|Ubc13<>/0:0:10/1:2:3}
780: {TAB1<>/0:0:1|TAK1<Phos=on>/0:0:0/0:0:8/0:0:7|IKKab_x6CG<IKKa=on;IKKb=off;Phos1=off;Phos2=off>/_:_:_/_:_:_/3:0:9/_:_:_/_:_:_|TRAF6_x3CG<><K63Ub=off;K63M1Ub=off;K48Ub=off><>/3:1:5/_:_:_/_:_:_/_:_:_/_:_:_/0:2:4/1:0:11/_:_:_|TRAF6_x3CG<><K63Ub=on;K63M1Ub=on;K48Ub=off><>/3:1:6/_:_:_/1:0:8/0:0:9/_:_:_/0:2:3/_:_:_/_:_:_|IRAK2_x4CG<><Phos1=on;Phos2=on;K63Ub=off;K63M1Ub=off;K48Ub=off>/_:_:_/_:_:_/_:_:_/_:_:_/_:_:_/0:0:3|IRAK2_x4CG<><Phos1=on;Phos2=on;K63Ub=off;K63M1Ub=off;K48Ub=off>/_:_:_/_:_:_/_:_:_/_:_:_/_:_:_/0:0:4|MKK36<MKK3=on;MKK6=off;Phos1=off;Phos2=off>/2:0:1/_:_:_|TAB2<>/1:0:1/0:1:4|NEMO_x6CG<K63Ub=off;K63M1Ub=off;K48Ub=off>/1:1:4/_:_:_/_:_:_/2:0:2|Uev1a<>/0:0:11|Ubc13<>/0:0:10/1:2:3}
781: {TAB1<>/0:0:1|TAK1<Phos=on>/0:0:0/0:0:11/0:0:5|IKKab_x6CG<IKKa=off;IKKb=on;Phos1=off;Phos2=off>/_:_:_/_:_:_/3:0:8/_:_:_/_:_:_|TRAF6_x3CG<><K63Ub=off;K63M1Ub=off;K48Ub=off><>/3:1:6/_:_:_/_:_:_/_:_:_/_:_:_/0:2:4/1:0:10/_:_:_|TRAF6_x3CG<><K63Ub=on;K63M1Ub=on;K48Ub=off><>/3:1:7/_:_:_/1:0:11/0:0:8/_:_:_/0:2:3/_:_:_/_:_:_|MKK36<MKK3=off;MKK6=on;Phos1=off;Phos2=off>/2:0:1/_:_:_|IRAK1_x4CG<><Phos1=on;Phos2=on;K63Ub=off;K63M1Ub=off;K48Ub=off>/_:_:_/_:_:_/_:_:_/_:_:_/_:_:_/0:0:3|IRAK1_x4CG<><Phos1=on;Phos2=on;K63Ub=off;K63M1Ub=off;K48Ub=off>/_:_:_/_:_:_/_:_:_/_:_:_/_:_:_/0:0:4|NEMO_x6CG<K63Ub=off;K63M1Ub=off;K48Ub=off>/1:1:4/_:_:_/_:_:_/2:0:2|Uev1a<>/0:0:10|Ubc13<>/0:0:9/1:2:3|TAB3<>/1:0:1/0:1:4}
782: {TAB1<>/0:0:1|TAK1<Phos=on>/0:0:0/0:0:11/0:0:5|IKKab_x6CG<IKKa=on;IKKb=off;Phos1=off;Phos2=off>/_:_:_/_:_:_/3:0:8/_:_:_/_:_:_|TRAF6_x3CG<><K63Ub=off;K63M1Ub=off;K48Ub=off><>/3:1:6/_:_:_/_:_:_/_:_:_/_:_:_/0:2:4/1:0:10/_:_:_|TRAF6_x3CG<><K63Ub=on;K63M1Ub=on;K48Ub=off><>/3:1:7/_:_:_/1:0:11/0:0:8/_:_:_/0:2:3/_:_:_/_:_:_|MKK36<MKK3=off;MKK6=on;Phos1=off;Phos2=off>/2:0:1/_:_:_|IRAK1_x4CG<><Phos1=on;Phos2=on;K63Ub=off;K63M1Ub=off;K48Ub=off>/_:_:_/_:_:_/_:_:_/_:_:_/_:_:_/0:0:3|IRAK1_x4CG<><Phos1=on;Phos2=on;K63Ub=off;K63M1Ub=off;K48Ub=off>/_:_:_/_:_:_/_:_:_/_:_:_/_:_:_/0:0:4|NEMO_x6CG<K63Ub=off;K63M1Ub=off;K48Ub=off>/1:1:4/_:_:_/_:_:_/2:0:2|Uev1a<>/0:0:10|Ubc13<>/0:0:9/1:2:3|TAB3<>/1:0:1/0:1:4}
783: {TAB1<>/0:0:1|TAK1<Phos=on>/0:0:0/0:0:11/0:0:6|IKKab_x6CG<IKKa=off;IKKb=on;Phos1=off;Phos2=off>/_:_:_/_:_:_/3:0:8/_:_:_/_:_:_|TRAF6_x3CG<><K63Ub=off;K63M1Ub=off;K48Ub=off><>/3:1:5/_:_:_/_:_:_/_:_:_/_:_:_/0:2:4/1:0:10/_:_:_|TRAF6_x3CG<><K63Ub=on;K63M1Ub=on;K48Ub=off><>/3:1:7/_:_:_/1:0:11/0:0:8/_:_:_/0:2:3/_:_:_/_:_:_|IRAK2_x4CG<><Phos1=on;Phos2=on;K63Ub=off;K63M1Ub=off;K48Ub=off>/_:_:_/_:_:_/_:_:_/_:_:_/_:_:_/0:0:3|MKK36<MKK3=off;MKK6=on;Phos1=off;Phos2=off>/2:0:1/_:_:_|IRAK1_x4CG<><Phos1=on;Phos2=on;K63Ub=off;K63M1Ub=off;K48Ub=off>/_:_:_/_:_:_/_:_:_/_:_:_/_:_:_/0:0:4|NEMO_x6CG<K63Ub=off;K63M1Ub=off;K48Ub=off>/1:1:4/_:_:_/_:_:_/2:0:2|Uev1a<>/0:0:10|Ubc13<>/0:0:9/1:2:3|TAB3<>/1:0:1/0:1:4}
784: {TAB1<>/0:0:1|TAK1<Phos=on>/0:0:0/0:0:11/0:0:6|IKKab_x6CG<IKKa=on;IKKb=off;Phos1=off;Phos2=off>/_:_:_/_:_:_/3:0:8/_:_:_/_:_:_|TRAF6_x3CG<><K63Ub=off;K63M1Ub=off;K48Ub=off><>/3:1:5/_:_:_/_:_:_/_:_:_/_:_:_/0:2:4/1:0:10/_:_:_|TRAF6_x3CG<><K63Ub=on;K63M1Ub=on;K48Ub=off><>/3:1:7/_:_:_/1:0:11/0:0:8/_:_:_/0:2:3/_:_:_/_:_:_|IRAK2_x4CG<><Phos1=on;Phos2=on;K63Ub=off;K63M1Ub=off;K48Ub=off>/_:_:_/_:_:_/_:_:_/_:_:_/_:_:_/0:0:3|MKK36<MKK3=off;MKK6=on;Phos1=off;Phos2=off>/2:0:1/_:_:_|IRAK1_x4CG<><Phos1=on;Phos2=on;K63Ub=off;K63M1Ub=off;K48Ub=off>/_:_:_/_:_:_/_:_:_/_:_:_/_:_:_/0:0:4|NEMO_x6CG<K63Ub=off;K63M1Ub=off;K48Ub=off>/1:1:4/_:_:_/_:_:_/2:0:2|Uev1a<>/0:0:10|Ubc13<>/0:0:9/1:2:3|TAB3<>/1:0:1/0:1:4}
785: {TAB1<>/0:0:1|TAK1<Phos=on>/0:0:0/0:0:11/0:0:7|IKKab_x6CG<IKKa=off;IKKb=on;Phos1=off;Phos2=off>/_:_:_/_:_:_/3:0:8/_:_:_/_:_:_|TRAF6_x3CG<><K63Ub=off;K63M1Ub=off;K48Ub=off><>/3:1:5/_:_:_/_:_:_/_:_:_/_:_:_/0:2:4/1:0:10/_:_:_|TRAF6_x3CG<><K63Ub=on;K63M1Ub=on;K48Ub=off><>/3:1:6/_:_:_/1:0:11/0:0:8/_:_:_/0:2:3/_:_:_/_:_:_|IRAK2_x4CG<><Phos1=on;Phos2=on;K63Ub=off;K63M1Ub=off;K48Ub=off>/_:_:_/_:_:_/_:_:_/_:_:_/_:_:_/0:0:3|IRAK2_x4CG<><Phos1=on;Phos2=on;K63Ub=off;K63M1Ub=off;K48Ub=off>/_:_:_/_:_:_/_:_:_/_:_:_/_:_:_/0:0:4|MKK36<MKK3=off;MKK6=on;Phos1=off;Phos2=off>/2:0:1/_:_:_|NEMO_x6CG<K63Ub=off;K63M1Ub=off;K48Ub=off>/1:1:4/_:_:_/_:_:_/2:0:2|Uev1a<>/0:0:10|Ubc13<>/0:0:9/1:2:3|TAB3<>/1:0:1/0:1:4}
786: {TAB1<>/0:0:1|TAK1<Phos=on>/0:0:0/0:0:11/0:0:7|IKKab_x6CG<IKKa=on;IKKb=off;Phos1=off;Phos2=off>/_:_:_/_:_:_/3:0:8/_:_:_/_:_:_|TRAF6_x3CG<><K63Ub=off;K63M1Ub=off;K48Ub=off><>/3:1:5/_:_:_/_:_:_/_:_:_/_:_:_/0:2:4/1:0:10/_:_:_|TRAF6_x3CG<><K63Ub=on;K63M1Ub=on;K48Ub=off><>/3:1:6/_:_:_/1:0:11/0:0:8/_:_:_/0:2:3/_:_:_/_:_:_|IRAK2_x4CG<><Phos1=on;Phos2=on;K63Ub=off;K63M1Ub=off;K48Ub=off>/_:_:_/_:_:_/_:_:_/_:_:_/_:_:_/0:0:3|IRAK2_x4CG<><Phos1=on;Phos2=on;K63Ub=off;K63M1Ub=off;K48Ub=off>/_:_:_/_:_:_/_:_:_/_:_:_/_:_:_/0:0:4|MKK36<MKK3=off;MKK6=on;Phos1=off;Phos2=off>/2:0:1/_:_:_|NEMO_x6CG<K63Ub=off;K63M1Ub=off;K48Ub=off>/1:1:4/_:_:_/_:_:_/2:0:2|Uev1a<>/0:0:10|Ubc13<>/0:0:9/1:2:3|TAB3<>/1:0:1/0:1:4}
787: {TAB1<>/0:0:1|TAK1<Phos=on>/0:0:0/0:0:8/0:0:5|IKKab_x6CG<IKKa=off;IKKb=on;Phos1=off;Phos2=off>/_:_:_/_:_:_/3:0:9/_:_:_/_:_:_|TRAF6_x3CG<><K63Ub=off;K63M1Ub=off;K48Ub=off><>/3:1:6/_:_:_/_:_:_/_:_:_/_:_:_/0:2:4/1:0:11/_:_:_|TRAF6_x3CG<><K63Ub=on;K63M1Ub=on;K48Ub=off><>/3:1:7/_:_:_/1:0:8/0:0:9/_:_:_/0:2:3/_:_:_/_:_:_|MKK36<MKK3=off;MKK6=on;Phos1=off;Phos2=off>/2:0:1/_:_:_|IRAK1_x4CG<><Phos1=on;Phos2=on;K63Ub=off;K63M1Ub=off;K48Ub=off>/_:_:_/_:_:_/_:_:_/_:_:_/_:_:_/0:0:3|IRAK1_x4CG<><Phos1=on;Phos2=on;K63Ub=off;K63M1Ub=off;K48Ub=off>/_:_:_/_:_:_/_:_:_/_:_:_/_:_:_/0:0:4|TAB2<>/1:0:1/0:1:4|NEMO_x6CG<K63Ub=off;K63M1Ub=off;K48Ub=off>/1:1:4/_:_:_/_:_:_/2:0:2|Uev1a<>/0:0:11|Ubc13<>/0:0:10/1:2:3}
788: {TAB1<>/0:0:1|TAK1<Phos=on>/0:0:0/0:0:8/0:0:5|IKKab_x6CG<IKKa=on;IKKb=off;Phos1=off;Phos2=off>/_:_:_/_:_:_/3:0:9/_:_:_/_:_:_|TRAF6_x3CG<><K63Ub=off;K63M1Ub=off;K48Ub=off><>/3:1:6/_:_:_/_:_:_/_:_:_/_:_:_/0:2:4/1:0:11/_:_:_|TRAF6_x3CG<><K63Ub=on;K63M1Ub=on;K48Ub=off><>/3:1:7/_:_:_/1:0:8/0:0:9/_:_:_/0:2:3/_:_:_/_:_:_|MKK36<MKK3=off;MKK6=on;Phos1=off;Phos2=off>/2:0:1/_:_:_|IRAK1_x4CG<><Phos1=on;Phos2=on;K63Ub=off;K63M1Ub=off;K48Ub=off>/_:_:_/_:_:_/_:_:_/_:_:_/_:_:_/0:0:3|IRAK1_x4CG<><Phos1=on;Phos2=on;K63Ub=off;K63M1Ub=off;K48Ub=off>/_:_:_/_:_:_/_:_:_/_:_:_/_:_:_/0:0:4|TAB2<>/1:0:1/0:1:4|NEMO_x6CG<K63Ub=off;K63M1Ub=off;K48Ub=off>/1:1:4/_:_:_/_:_:_/2:0:2|Uev1a<>/0:0:11|Ubc13<>/0:0:10/1:2:3}
789: {TAB1<>/0:0:1|TAK1<Phos=on>/0:0:0/0:0:8/0:0:6|IKKab_x6CG<IKKa=off;IKKb=on;Phos1=off;Phos2=off>/_:_:_/_:_:_/3:0:9/_:_:_/_:_:_|TRAF6_x3CG<><K63Ub=off;K63M1Ub=off;K48Ub=off><>/3:1:5/_:_:_/_:_:_/_:_:_/_:_:_/0:2:4/1:0:11/_:_:_|TRAF6_x3CG<><K63Ub=on;K63M1Ub=on;K48Ub=off><>/3:1:7/_:_:_/1:0:8/0:0:9/_:_:_/0:2:3/_:_:_/_:_:_|IRAK2_x4CG<><Phos1=on;Phos2=on;K63Ub=off;K63M1Ub=off;K48Ub=off>/_:_:_/_:_:_/_:_:_/_:_:_/_:_:_/0:0:3|MKK36<MKK3=off;MKK6=on;Phos1=off;Phos2=off>/2:0:1/_:_:_|IRAK1_x4CG<><Phos1=on;Phos2=on;K63Ub=off;K63M1Ub=off;K48Ub=off>/_:_:_/_:_:_/_:_:_/_:_:_/_:_:_/0:0:4|TAB2<>/1:0:1/0:1:4|NEMO_x6CG<K63Ub=off;K63M1Ub=off;K48Ub=off>/1:1:4/_:_:_/_:_:_/2:0:2|Uev1a<>/0:0:11|Ubc13<>/0:0:10/1:2:3}
790: {TAB1<>/0:0:1|TAK1<Phos=on>/0:0:0/0:0:8/0:0:6|IKKab_x6CG<IKKa=on;IKKb=off;Phos1=off;Phos2=off>/_:_:_/_:_:_/3:0:9/_:_:_/_:_:_|TRAF6_x3CG<><K63Ub=off;K63M1Ub=off;K48Ub=off><>/3:1:5/_:_:_/_:_:_/_:_:_/_:_:_/0:2:4/1:0:11/_:_:_|TRAF6_x3CG<><K63Ub=on;K63M1Ub=on;K48Ub=off><>/3:1:7/_:_:_/1:0:8/0:0:9/_:_:_/0:2:3/_:_:_/_:_:_|IRAK2_x4CG<><Phos1=on;Phos2=on;K63Ub=off;K63M1Ub=off;K48Ub=off>/_:_:_/_:_:_/_:_:_/_:_:_/_:_:_/0:0:3|MKK36<MKK3=off;MKK6=on;Phos1=off;Phos2=off>/2:0:1/_:_:_|IRAK1_x4CG<><Phos1=on;Phos2=on;K63Ub=off;K63M1Ub=off;K48Ub=off>/_:_:_/_:_:_/_:_:_/_:_:_/_:_:_/0:0:4|TAB2<>/1:0:1/0:1:4|NEMO_x6CG<K63Ub=off;K63M1Ub=off;K48Ub=off>/1:1:4/_:_:_/_:_:_/2:0:2|Uev1a<>/0:0:11|Ubc13<>/0:0:10/1:2:3}
791: {TAB1<>/0:0:1|TAK1<Phos=on>/0:0:0/0:0:8/0:0:7|IKKab_x6CG<IKKa=off;IKKb=on;Phos1=off;Phos2=off>/_:_:_/_:_:_/3:0:9/_:_:_/_:_:_|TRAF6_x3CG<><K63Ub=off;K63M1Ub=off;K48Ub=off><>/3:1:5/_:_:_/_:_:_/_:_:_/_:_:_/0:2:4/1:0:11/_:_:_|TRAF6_x3CG<><K63Ub=on;K63M1Ub=on;K48Ub=off><>/3:1:6/_:_:_/1:0:8/0:0:9/_:_:_/0:2:3/_:_:_/_:_:_|IRAK2_x4CG<><Phos1=on;Phos2=on;K63Ub=off;K63M1Ub=off;K48Ub=off>/_:_:_/_:_:_/_:_:_/_:_:_/_:_:_/0:0:3|IRAK2_x4CG<><Phos1=on;Phos2=on;K63Ub=off;K63M1Ub=off;K48Ub=off>/_:_:_/_:_:_/_:_:_/_:_:_/_:_:_/0:0:4|MKK36<MKK3=off;MKK6=on;Phos1=off;Phos2=off>/2:0:1/_:_:_|TAB2<>/1:0:1/0:1:4|NEMO_x6CG<K63Ub=off;K63M1Ub=off;K48Ub=off>/1:1:4/_:_:_/_:_:_/2:0:2|Uev1a<>/0:0:11|Ubc13<>/0:0:10/1:2:3}
792: {TAB1<>/0:0:1|TAK1<Phos=on>/0:0:0/0:0:8/0:0:7|IKKab_x6CG<IKKa=on;IKKb=off;Phos1=off;Phos2=off>/_:_:_/_:_:_/3:0:9/_:_:_/_:_:_|TRAF6_x3CG<><K63Ub=off;K63M1Ub=off;K48Ub=off><>/3:1:5/_:_:_/_:_:_/_:_:_/_:_:_/0:2:4/1:0:11/_:_:_|TRAF6_x3CG<><K63Ub=on;K63M1Ub=on;K48Ub=off><>/3:1:6/_:_:_/1:0:8/0:0:9/_:_:_/0:2:3/_:_:_/_:_:_|IRAK2_x4CG<><Phos1=on;Phos2=on;K63Ub=off;K63M1Ub=off;K48Ub=off>/_:_:_/_:_:_/_:_:_/_:_:_/_:_:_/0:0:3|IRAK2_x4CG<><Phos1=on;Phos2=on;K63Ub=off;K63M1Ub=off;K48Ub=off>/_:_:_/_:_:_/_:_:_/_:_:_/_:_:_/0:0:4|MKK36<MKK3=off;MKK6=on;Phos1=off;Phos2=off>/2:0:1/_:_:_|TAB2<>/1:0:1/0:1:4|NEMO_x6CG<K63Ub=off;K63M1Ub=off;K48Ub=off>/1:1:4/_:_:_/_:_:_/2:0:2|Uev1a<>/0:0:11|Ubc13<>/0:0:10/1:2:3}
793: {TAB1<>/0:0:1|TAK1<Phos=on>/0:0:0/0:0:11/0:0:8|IKKab_x6CG<IKKa=off;IKKb=on;Phos1=off;Phos2=off>/_:_:_/_:_:_/3:0:7/_:_:_/_:_:_|TRAF6_x3CG<><K63Ub=off;K63M1Ub=off;K48Ub=off><>/3:1:5/_:_:_/_:_:_/_:_:_/_:_:_/0:2:4/1:0:10/_:_:_|TRAF6_x3CG<><K63Ub=on;K63M1Ub=on;K48Ub=off><>/3:1:6/_:_:_/1:0:11/0:0:7/_:_:_/0:2:3/_:_:_/_:_:_|IRAK1_x4CG<><Phos1=on;Phos2=on;K63Ub=off;K63M1Ub=off;K48Ub=off>/_:_:_/_:_:_/_:_:_/_:_:_/_:_:_/0:0:3|IRAK1_x4CG<><Phos1=on;Phos2=on;K63Ub=off;K63M1Ub=off;K48Ub=off>/_:_:_/_:_:_/_:_:_/_:_:_/_:_:_/0:0:4|NEMO_x6CG<K63Ub=off;K63M1Ub=off;K48Ub=off>/1:1:4/_:_:_/_:_:_/2:0:2|MKK4<Phos1=off;Phos2=off>/2:0:1/_:_:_|Uev1a<>/0:0:10|Ubc13<>/0:0:9/1:2:3|TAB3<>/1:0:1/0:1:4}
794: {TAB1<>/0:0:1|TAK1<Phos=on>/0:0:0/0:0:11/0:0:8|IKKab_x6CG<IKKa=on;IKKb=off;Phos1=off;Phos2=off>/_:_:_/_:_:_/3:0:7/_:_:_/_:_:_|TRAF6_x3CG<><K63Ub=off;K63M1Ub=off;K48Ub=off><>/3:1:5/_:_:_/_:_:_/_:_:_/_:_:_/0:2:4/1:0:10/_:_:_|TRAF6_x3CG<><K63Ub=on;K63M1Ub=on;K48Ub=off><>/3:1:6/_:_:_/1:0:11/0:0:7/_:_:_/0:2:3/_:_:_/_:_:_|IRAK1_x4CG<><Phos1=on;Phos2=on;K63Ub=off;K63M1Ub=off;K48Ub=off>/_:_:_/_:_:_/_:_:_/_:_:_/_:_:_/0:0:3|IRAK1_x4CG<><Phos1=on;Phos2=on;K63Ub=off;K63M1Ub=off;K48Ub=off>/_:_:_/_:_:_/_:_:_/_:_:_/_:_:_/0:0:4|NEMO_x6CG<K63Ub=off;K63M1Ub=off;K48Ub=off>/1:1:4/_:_:_/_:_:_/2:0:2|MKK4<Phos1=off;Phos2=off>/2:0:1/_:_:_|Uev1a<>/0:0:10|Ubc13<>/0:0:9/1:2:3|TAB3<>/1:0:1/0:1:4}
795: {TAB1<>/0:0:1|TAK1<Phos=on>/0:0:0/0:0:11/0:0:8|IKKab_x6CG<IKKa=off;IKKb=on;Phos1=off;Phos2=off>/_:_:_/_:_:_/3:0:7/_:_:_/_:_:_|TRAF6_x3CG<><K63Ub=off;K63M1Ub=off;K48Ub=off><>/3:1:5/_:_:_/_:_:_/_:_:_/_:_:_/0:2:4/1:0:10/_:_:_|TRAF6_x3CG<><K63Ub=on;K63M1Ub=on;K48Ub=off><>/3:1:6/_:_:_/1:0:11/0:0:7/_:_:_/0:2:3/_:_:_/_:_:_|IRAK2_x4CG<><Phos1=on;Phos2=on;K63Ub=off;K63M1Ub=off;K48Ub=off>/_:_:_/_:_:_/_:_:_/_:_:_/_:_:_/0:0:3|IRAK1_x4CG<><Phos1=on;Phos2=on;K63Ub=off;K63M1Ub=off;K48Ub=off>/_:_:_/_:_:_/_:_:_/_:_:_/_:_:_/0:0:4|NEMO_x6CG<K63Ub=off;K63M1Ub=off;K48Ub=off>/1:1:4/_:_:_/_:_:_/2:0:2|MKK4<Phos1=off;Phos2=off>/2:0:1/_:_:_|Uev1a<>/0:0:10|Ubc13<>/0:0:9/1:2:3|TAB3<>/1:0:1/0:1:4}
796: {TAB1<>/0:0:1|TAK1<Phos=on>/0:0:0/0:0:11/0:0:8|IKKab_x6CG<IKKa=on;IKKb=off;Phos1=off;Phos2=off>/_:_:_/_:_:_/3:0:7/_:_:_/_:_:_|TRAF6_x3CG<><K63Ub=off;K63M1Ub=off;K48Ub=off><>/3:1:5/_:_:_/_:_:_/_:_:_/_:_:_/0:2:4/1:0:10/_:_:_|TRAF6_x3CG<><K63Ub=on;K63M1Ub=on;K48Ub=off><>/3:1:6/_:_:_/1:0:11/0:0:7/_:_:_/0:2:3/_:_:_/_:_:_|IRAK2_x4CG<><Phos1=on;Phos2=on;K63Ub=off;K63M1Ub=off;K48Ub=off>/_:_:_/_:_:_/_:_:_/_:_:_/_:_:_/0:0:3|IRAK1_x4CG<><Phos1=on;Phos2=on;K63Ub=off;K63M1Ub=off;K48Ub=off>/_:_:_/_:_:_/_:_:_/_:_:_/_:_:_/0:0:4|NEMO_x6CG<K63Ub=off;K63M1Ub=off;K48Ub=off>/1:1:4/_:_:_/_:_:_/2:0:2|MKK4<Phos1=off;Phos2=off>/2:0:1/_:_:_|Uev1a<>/0:0:10|Ubc13<>/0:0:9/1:2:3|TAB3<>/1:0:1/0:1:4}
797: {TAB1<>/0:0:1|TAK1<Phos=on>/0:0:0/0:0:11/0:0:8|IKKab_x6CG<IKKa=off;IKKb=on;Phos1=off;Phos2=off>/_:_:_/_:_:_/3:0:7/_:_:_/_:_:_|TRAF6_x3CG<><K63Ub=off;K63M1Ub=off;K48Ub=off><>/3:1:5/_:_:_/_:_:_/_:_:_/_:_:_/0:2:4/1:0:10/_:_:_|TRAF6_x3CG<><K63Ub=on;K63M1Ub=on;K48Ub=off><>/3:1:6/_:_:_/1:0:11/0:0:7/_:_:_/0:2:3/_:_:_/_:_:_|IRAK2_x4CG<><Phos1=on;Phos2=on;K63Ub=off;K63M1Ub=off;K48Ub=off>/_:_:_/_:_:_/_:_:_/_:_:_/_:_:_/0:0:3|IRAK2_x4CG<><Phos1=on;Phos2=on;K63Ub=off;K63M1Ub=off;K48Ub=off>/_:_:_/_:_:_/_:_:_/_:_:_/_:_:_/0:0:4|NEMO_x6CG<K63Ub=off;K63M1Ub=off;K48Ub=off>/1:1:4/_:_:_/_:_:_/2:0:2|MKK4<Phos1=off;Phos2=off>/2:0:1/_:_:_|Uev1a<>/0:0:10|Ubc13<>/0:0:9/1:2:3|TAB3<>/1:0:1/0:1:4}
798: {TAB1<>/0:0:1|TAK1<Phos=on>/0:0:0/0:0:11/0:0:8|IKKab_x6CG<IKKa=on;IKKb=off;Phos1=off;Phos2=off>/_:_:_/_:_:_/3:0:7/_:_:_/_:_:_|TRAF6_x3CG<><K63Ub=off;K63M1Ub=off;K48Ub=off><>/3:1:5/_:_:_/_:_:_/_:_:_/_:_:_/0:2:4/1:0:10/_:_:_|TRAF6_x3CG<><K63Ub=on;K63M1Ub=on;K48Ub=off><>/3:1:6/_:_:_/1:0:11/0:0:7/_:_:_/0:2:3/_:_:_/_:_:_|IRAK2_x4CG<><Phos1=on;Phos2=on;K63Ub=off;K63M1Ub=off;K48Ub=off>/_:_:_/_:_:_/_:_:_/_:_:_/_:_:_/0:0:3|IRAK2_x4CG<><Phos1=on;Phos2=on;K63Ub=off;K63M1Ub=off;K48Ub=off>/_:_:_/_:_:_/_:_:_/_:_:_/_:_:_/0:0:4|NEMO_x6CG<K63Ub=off;K63M1Ub=off;K48Ub=off>/1:1:4/_:_:_/_:_:_/2:0:2|MKK4<Phos1=off;Phos2=off>/2:0:1/_:_:_|Uev1a<>/0:0:10|Ubc13<>/0:0:9/1:2:3|TAB3<>/1:0:1/0:1:4}
799: {TAB1<>/0:0:1|TAK1<Phos=on>/0:0:0/0:0:7/0:0:9|IKKab_x6CG<IKKa=off;IKKb=on;Phos1=off;Phos2=off>/_:_:_/_:_:_/3:0:8/_:_:_/_:_:_|TRAF6_x3CG<><K63Ub=off;K63M1Ub=off;K48Ub=off><>/3:1:5/_:_:_/_:_:_/_:_:_/_:_:_/0:2:4/1:0:11/_:_:_|TRAF6_x3CG<><K63Ub=on;K63M1Ub=on;K48Ub=off><>/3:1:6/_:_:_/1:0:7/0:0:8/_:_:_/0:2:3/_:_:_/_:_:_|IRAK1_x4CG<><Phos1=on;Phos2=on;K63Ub=off;K63M1Ub=off;K48Ub=off>/_:_:_/_:_:_/_:_:_/_:_:_/_:_:_/0:0:3|IRAK1_x4CG<><Phos1=on;Phos2=on;K63Ub=off;K63M1Ub=off;K48Ub=off>/_:_:_/_:_:_/_:_:_/_:_:_/_:_:_/0:0:4|TAB2<>/1:0:1/0:1:4|NEMO_x6CG<K63Ub=off;K63M1Ub=off;K48Ub=off>/1:1:4/_:_:_/_:_:_/2:0:2|MKK4<Phos1=off;Phos2=off>/2:0:1/_:_:_|Uev1a<>/0:0:11|Ubc13<>/0:0:10/1:2:3}
800: {TAB1<>/0:0:1|TAK1<Phos=on>/0:0:0/0:0:7/0:0:9|IKKab_x6CG<IKKa=on;IKKb=off;Phos1=off;Phos2=off>/_:_:_/_:_:_/3:0:8/_:_:_/_:_:_|TRAF6_x3CG<><K63Ub=off;K63M1Ub=off;K48Ub=off><>/3:1:5/_:_:_/_:_:_/_:_:_/_:_:_/0:2:4/1:0:11/_:_:_|TRAF6_x3CG<><K63Ub=on;K63M1Ub=on;K48Ub=off><>/3:1:6/_:_:_/1:0:7/0:0:8/_:_:_/0:2:3/_:_:_/_:_:_|IRAK1_x4CG<><Phos1=on;Phos2=on;K63Ub=off;K63M1Ub=off;K48Ub=off>/_:_:_/_:_:_/_:_:_/_:_:_/_:_:_/0:0:3|IRAK1_x4CG<><Phos1=on;Phos2=on;K63Ub=off;K63M1Ub=off;K48Ub=off>/_:_:_/_:_:_/_:_:_/_:_:_/_:_:_/0:0:4|TAB2<>/1:0:1/0:1:4|NEMO_x6CG<K63Ub=off;K63M1Ub=off;K48Ub=off>/1:1:4/_:_:_/_:_:_/2:0:2|MKK4<Phos1=off;Phos2=off>/2:0:1/_:_:_|Uev1a<>/0:0:11|Ubc13<>/0:0:10/1:2:3}
801: {TAB1<>/0:0:1|TAK1<Phos=on>/0:0:0/0:0:7/0:0:9|IKKab_x6CG<IKKa=off;IKKb=on;Phos1=off;Phos2=off>/_:_:_/_:_:_/3:0:8/_:_:_/_:_:_|TRAF6_x3CG<><K63Ub=off;K63M1Ub=off;K48Ub=off><>/3:1:5/_:_:_/_:_:_/_:_:_/_:_:_/0:2:4/1:0:11/_:_:_|TRAF6_x3CG<><K63Ub=on;K63M1Ub=on;K48Ub=off><>/3:1:6/_:_:_/1:0:7/0:0:8/_:_:_/0:2:3/_:_:_/_:_:_|IRAK2_x4CG<><Phos1=on;Phos2=on;K63Ub=off;K63M1Ub=off;K48Ub=off>/_:_:_/_:_:_/_:_:_/_:_:_/_:_:_/0:0:3|IRAK1_x4CG<><Phos1=on;Phos2=on;K63Ub=off;K63M1Ub=off;K48Ub=off>/_:_:_/_:_:_/_:_:_/_:_:_/_:_:_/0:0:4|TAB2<>/1:0:1/0:1:4|NEMO_x6CG<K63Ub=off;K63M1Ub=off;K48Ub=off>/1:1:4/_:_:_/_:_:_/2:0:2|MKK4<Phos1=off;Phos2=off>/2:0:1/_:_:_|Uev1a<>/0:0:11|Ubc13<>/0:0:10/1:2:3}
802: {TAB1<>/0:0:1|TAK1<Phos=on>/0:0:0/0:0:7/0:0:9|IKKab_x6CG<IKKa=on;IKKb=off;Phos1=off;Phos2=off>/_:_:_/_:_:_/3:0:8/_:_:_/_:_:_|TRAF6_x3CG<><K63Ub=off;K63M1Ub=off;K48Ub=off><>/3:1:5/_:_:_/_:_:_/_:_:_/_:_:_/0:2:4/1:0:11/_:_:_|TRAF6_x3CG<><K63Ub=on;K63M1Ub=on;K48Ub=off><>/3:1:6/_:_:_/1:0:7/0:0:8/_:_:_/0:2:3/_:_:_/_:_:_|IRAK2_x4CG<><Phos1=on;Phos2=on;K63Ub=off;K63M1Ub=off;K48Ub=off>/_:_:_/_:_:_/_:_:_/_:_:_/_:_:_/0:0:3|IRAK1_x4CG<><Phos1=on;Phos2=on;K63Ub=off;K63M1Ub=off;K48Ub=off>/_:_:_/_:_:_/_:_:_/_:_:_/_:_:_/0:0:4|TAB2<>/1:0:1/0:1:4|NEMO_x6CG<K63Ub=off;K63M1Ub=off;K48Ub=off>/1:1:4/_:_:_/_:_:_/2:0:2|MKK4<Phos1=off;Phos2=off>/2:0:1/_:_:_|Uev1a<>/0:0:11|Ubc13<>/0:0:10/1:2:3}
803: {TAB1<>/0:0:1|TAK1<Phos=on>/0:0:0/0:0:7/0:0:9|IKKab_x6CG<IKKa=off;IKKb=on;Phos1=off;Phos2=off>/_:_:_/_:_:_/3:0:8/_:_:_/_:_:_|TRAF6_x3CG<><K63Ub=off;K63M1Ub=off;K48Ub=off><>/3:1:5/_:_:_/_:_:_/_:_:_/_:_:_/0:2:4/1:0:11/_:_:_|TRAF6_x3CG<><K63Ub=on;K63M1Ub=on;K48Ub=off><>/3:1:6/_:_:_/1:0:7/0:0:8/_:_:_/0:2:3/_:_:_/_:_:_|IRAK2_x4CG<><Phos1=on;Phos2=on;K63Ub=off;K63M1Ub=off;K48Ub=off>/_:_:_/_:_:_/_:_:_/_:_:_/_:_:_/0:0:3|IRAK2_x4CG<><Phos1=on;Phos2=on;K63Ub=off;K63M1Ub=off;K48Ub=off>/_:_:_/_:_:_/_:_:_/_:_:_/_:_:_/0:0:4|TAB2<>/1:0:1/0:1:4|NEMO_x6CG<K63Ub=off;K63M1Ub=off;K48Ub=off>/1:1:4/_:_:_/_:_:_/2:0:2|MKK4<Phos1=off;Phos2=off>/2:0:1/_:_:_|Uev1a<>/0:0:11|Ubc13<>/0:0:10/1:2:3}
804: {TAB1<>/0:0:1|TAK1<Phos=on>/0:0:0/0:0:7/0:0:9|IKKab_x6CG<IKKa=on;IKKb=off;Phos1=off;Phos2=off>/_:_:_/_:_:_/3:0:8/_:_:_/_:_:_|TRAF6_x3CG<><K63Ub=off;K63M1Ub=off;K48Ub=off><>/3:1:5/_:_:_/_:_:_/_:_:_/_:_:_/0:2:4/1:0:11/_:_:_|TRAF6_x3CG<><K63Ub=on;K63M1Ub=on;K48Ub=off><>/3:1:6/_:_:_/1:0:7/0:0:8/_:_:_/0:2:3/_:_:_/_:_:_|IRAK2_x4CG<><Phos1=on;Phos2=on;K63Ub=off;K63M1Ub=off;K48Ub=off>/_:_:_/_:_:_/_:_:_/_:_:_/_:_:_/0:0:3|IRAK2_x4CG<><Phos1=on;Phos2=on;K63Ub=off;K63M1Ub=off;K48Ub=off>/_:_:_/_:_:_/_:_:_/_:_:_/_:_:_/0:0:4|TAB2<>/1:0:1/0:1:4|NEMO_x6CG<K63Ub=off;K63M1Ub=off;K48Ub=off>/1:1:4/_:_:_/_:_:_/2:0:2|MKK4<Phos1=off;Phos2=off>/2:0:1/_:_:_|Uev1a<>/0:0:11|Ubc13<>/0:0:10/1:2:3}
805: {TAB1<>/0:0:1|TAK1<Phos=on>/0:0:0/0:0:11/0:0:3|IKKab_x6CG<IKKa=off;IKKb=on;Phos1=off;Phos2=off>/_:_:_/_:_:_/3:0:8/_:_:_/_:_:_|MKK7<Phos1=off;Phos2=off>/2:0:1/_:_:_|TRAF6_x3CG<><K63Ub=off;K63M1Ub=off;K48Ub=off><>/3:1:6/_:_:_/_:_:_/_:_:_/_:_:_/0:2:5/1:0:10/_:_:_|TRAF6_x3CG<><K63Ub=on;K63M1Ub=on;K48Ub=off><>/3:1:7/_:_:_/1:0:11/0:0:8/_:_:_/0:2:4/_:_:_/_:_:_|IRAK1_x4CG<><Phos1=on;Phos2=on;K63Ub=off;K63M1Ub=off;K48Ub=off>/_:_:_/_:_:_/_:_:_/_:_:_/_:_:_/0:0:4|IRAK1_x4CG<><Phos1=on;Phos2=on;K63Ub=off;K63M1Ub=off;K48Ub=off>/_:_:_/_:_:_/_:_:_/_:_:_/_:_:_/0:0:5|NEMO_x6CG<K63Ub=off;K63M1Ub=off;K48Ub=off>/1:1:5/_:_:_/_:_:_/2:0:2|Uev1a<>/0:0:10|Ubc13<>/0:0:9/1:2:4|TAB3<>/1:0:1/0:1:5}
806: {TAB1<>/0:0:1|TAK1<Phos=on>/0:0:0/0:0:11/0:0:3|IKKab_x6CG<IKKa=on;IKKb=off;Phos1=off;Phos2=off>/_:_:_/_:_:_/3:0:8/_:_:_/_:_:_|MKK7<Phos1=off;Phos2=off>/2:0:1/_:_:_|TRAF6_x3CG<><K63Ub=off;K63M1Ub=off;K48Ub=off><>/3:1:6/_:_:_/_:_:_/_:_:_/_:_:_/0:2:5/1:0:10/_:_:_|TRAF6_x3CG<><K63Ub=on;K63M1Ub=on;K48Ub=off><>/3:1:7/_:_:_/1:0:11/0:0:8/_:_:_/0:2:4/_:_:_/_:_:_|IRAK1_x4CG<><Phos1=on;Phos2=on;K63Ub=off;K63M1Ub=off;K48Ub=off>/_:_:_/_:_:_/_:_:_/_:_:_/_:_:_/0:0:4|IRAK1_x4CG<><Phos1=on;Phos2=on;K63Ub=off;K63M1Ub=off;K48Ub=off>/_:_:_/_:_:_/_:_:_/_:_:_/_:_:_/0:0:5|NEMO_x6CG<K63Ub=off;K63M1Ub=off;K48Ub=off>/1:1:5/_:_:_/_:_:_/2:0:2|Uev1a<>/0:0:10|Ubc13<>/0:0:9/1:2:4|TAB3<>/1:0:1/0:1:5}
807: {TAB1<>/0:0:1|TAK1<Phos=on>/0:0:0/0:0:11/0:0:3|IKKab_x6CG<IKKa=off;IKKb=on;Phos1=off;Phos2=off>/_:_:_/_:_:_/3:0:8/_:_:_/_:_:_|MKK7<Phos1=off;Phos2=off>/2:0:1/_:_:_|TRAF6_x3CG<><K63Ub=off;K63M1Ub=off;K48Ub=off><>/3:1:6/_:_:_/_:_:_/_:_:_/_:_:_/0:2:5/1:0:10/_:_:_|TRAF6_x3CG<><K63Ub=on;K63M1Ub=on;K48Ub=off><>/3:1:7/_:_:_/1:0:11/0:0:8/_:_:_/0:2:4/_:_:_/_:_:_|IRAK2_x4CG<><Phos1=on;Phos2=on;K63Ub=off;K63M1Ub=off;K48Ub=off>/_:_:_/_:_:_/_:_:_/_:_:_/_:_:_/0:0:4|IRAK1_x4CG<><Phos1=on;Phos2=on;K63Ub=off;K63M1Ub=off;K48Ub=off>/_:_:_/_:_:_/_:_:_/_:_:_/_:_:_/0:0:5|NEMO_x6CG<K63Ub=off;K63M1Ub=off;K48Ub=off>/1:1:5/_:_:_/_:_:_/2:0:2|Uev1a<>/0:0:10|Ubc13<>/0:0:9/1:2:4|TAB3<>/1:0:1/0:1:5}
808: {TAB1<>/0:0:1|TAK1<Phos=on>/0:0:0/0:0:11/0:0:3|IKKab_x6CG<IKKa=on;IKKb=off;Phos1=off;Phos2=off>/_:_:_/_:_:_/3:0:8/_:_:_/_:_:_|MKK7<Phos1=off;Phos2=off>/2:0:1/_:_:_|TRAF6_x3CG<><K63Ub=off;K63M1Ub=off;K48Ub=off><>/3:1:6/_:_:_/_:_:_/_:_:_/_:_:_/0:2:5/1:0:10/_:_:_|TRAF6_x3CG<><K63Ub=on;K63M1Ub=on;K48Ub=off><>/3:1:7/_:_:_/1:0:11/0:0:8/_:_:_/0:2:4/_:_:_/_:_:_|IRAK2_x4CG<><Phos1=on;Phos2=on;K63Ub=off;K63M1Ub=off;K48Ub=off>/_:_:_/_:_:_/_:_:_/_:_:_/_:_:_/0:0:4|IRAK1_x4CG<><Phos1=on;Phos2=on;K63Ub=off;K63M1Ub=off;K48Ub=off>/_:_:_/_:_:_/_:_:_/_:_:_/_:_:_/0:0:5|NEMO_x6CG<K63Ub=off;K63M1Ub=off;K48Ub=off>/1:1:5/_:_:_/_:_:_/2:0:2|Uev1a<>/0:0:10|Ubc13<>/0:0:9/1:2:4|TAB3<>/1:0:1/0:1:5}
809: {TAB1<>/0:0:1|TAK1<Phos=on>/0:0:0/0:0:11/0:0:3|IKKab_x6CG<IKKa=off;IKKb=on;Phos1=off;Phos2=off>/_:_:_/_:_:_/3:0:8/_:_:_/_:_:_|MKK7<Phos1=off;Phos2=off>/2:0:1/_:_:_|TRAF6_x3CG<><K63Ub=off;K63M1Ub=off;K48Ub=off><>/3:1:6/_:_:_/_:_:_/_:_:_/_:_:_/0:2:5/1:0:10/_:_:_|TRAF6_x3CG<><K63Ub=on;K63M1Ub=on;K48Ub=off><>/3:1:7/_:_:_/1:0:11/0:0:8/_:_:_/0:2:4/_:_:_/_:_:_|IRAK2_x4CG<><Phos1=on;Phos2=on;K63Ub=off;K63M1Ub=off;K48Ub=off>/_:_:_/_:_:_/_:_:_/_:_:_/_:_:_/0:0:4|IRAK2_x4CG<><Phos1=on;Phos2=on;K63Ub=off;K63M1Ub=off;K48Ub=off>/_:_:_/_:_:_/_:_:_/_:_:_/_:_:_/0:0:5|NEMO_x6CG<K63Ub=off;K63M1Ub=off;K48Ub=off>/1:1:5/_:_:_/_:_:_/2:0:2|Uev1a<>/0:0:10|Ubc13<>/0:0:9/1:2:4|TAB3<>/1:0:1/0:1:5}
810: {TAB1<>/0:0:1|TAK1<Phos=on>/0:0:0/0:0:11/0:0:3|IKKab_x6CG<IKKa=on;IKKb=off;Phos1=off;Phos2=off>/_:_:_/_:_:_/3:0:8/_:_:_/_:_:_|MKK7<Phos1=off;Phos2=off>/2:0:1/_:_:_|TRAF6_x3CG<><K63Ub=off;K63M1Ub=off;K48Ub=off><>/3:1:6/_:_:_/_:_:_/_:_:_/_:_:_/0:2:5/1:0:10/_:_:_|TRAF6_x3CG<><K63Ub=on;K63M1Ub=on;K48Ub=off><>/3:1:7/_:_:_/1:0:11/0:0:8/_:_:_/0:2:4/_:_:_/_:_:_|IRAK2_x4CG<><Phos1=on;Phos2=on;K63Ub=off;K63M1Ub=off;K48Ub=off>/_:_:_/_:_:_/_:_:_/_:_:_/_:_:_/0:0:4|IRAK2_x4CG<><Phos1=on;Phos2=on;K63Ub=off;K63M1Ub=off;K48Ub=off>/_:_:_/_:_:_/_:_:_/_:_:_/_:_:_/0:0:5|NEMO_x6CG<K63Ub=off;K63M1Ub=off;K48Ub=off>/1:1:5/_:_:_/_:_:_/2:0:2|Uev1a<>/0:0:10|Ubc13<>/0:0:9/1:2:4|TAB3<>/1:0:1/0:1:5}
811: {TAB1<>/0:0:1|TAK1<Phos=on>/0:0:0/0:0:8/0:0:3|IKKab_x6CG<IKKa=off;IKKb=on;Phos1=off;Phos2=off>/_:_:_/_:_:_/3:0:9/_:_:_/_:_:_|MKK7<Phos1=off;Phos2=off>/2:0:1/_:_:_|TRAF6_x3CG<><K63Ub=off;K63M1Ub=off;K48Ub=off><>/3:1:6/_:_:_/_:_:_/_:_:_/_:_:_/0:2:5/1:0:11/_:_:_|TRAF6_x3CG<><K63Ub=on;K63M1Ub=on;K48Ub=off><>/3:1:7/_:_:_/1:0:8/0:0:9/_:_:_/0:2:4/_:_:_/_:_:_|IRAK1_x4CG<><Phos1=on;Phos2=on;K63Ub=off;K63M1Ub=off;K48Ub=off>/_:_:_/_:_:_/_:_:_/_:_:_/_:_:_/0:0:4|IRAK1_x4CG<><Phos1=on;Phos2=on;K63Ub=off;K63M1Ub=off;K48Ub=off>/_:_:_/_:_:_/_:_:_/_:_:_/_:_:_/0:0:5|TAB2<>/1:0:1/0:1:5|NEMO_x6CG<K63Ub=off;K63M1Ub=off;K48Ub=off>/1:1:5/_:_:_/_:_:_/2:0:2|Uev1a<>/0:0:11|Ubc13<>/0:0:10/1:2:4}
812: {TAB1<>/0:0:1|TAK1<Phos=on>/0:0:0/0:0:8/0:0:3|IKKab_x6CG<IKKa=on;IKKb=off;Phos1=off;Phos2=off>/_:_:_/_:_:_/3:0:9/_:_:_/_:_:_|MKK7<Phos1=off;Phos2=off>/2:0:1/_:_:_|TRAF6_x3CG<><K63Ub=off;K63M1Ub=off;K48Ub=off><>/3:1:6/_:_:_/_:_:_/_:_:_/_:_:_/0:2:5/1:0:11/_:_:_|TRAF6_x3CG<><K63Ub=on;K63M1Ub=on;K48Ub=off><>/3:1:7/_:_:_/1:0:8/0:0:9/_:_:_/0:2:4/_:_:_/_:_:_|IRAK1_x4CG<><Phos1=on;Phos2=on;K63Ub=off;K63M1Ub=off;K48Ub=off>/_:_:_/_:_:_/_:_:_/_:_:_/_:_:_/0:0:4|IRAK1_x4CG<><Phos1=on;Phos2=on;K63Ub=off;K63M1Ub=off;K48Ub=off>/_:_:_/_:_:_/_:_:_/_:_:_/_:_:_/0:0:5|TAB2<>/1:0:1/0:1:5|NEMO_x6CG<K63Ub=off;K63M1Ub=off;K48Ub=off>/1:1:5/_:_:_/_:_:_/2:0:2|Uev1a<>/0:0:11|Ubc13<>/0:0:10/1:2:4}
813: {TAB1<>/0:0:1|TAK1<Phos=on>/0:0:0/0:0:8/0:0:3|IKKab_x6CG<IKKa=off;IKKb=on;Phos1=off;Phos2=off>/_:_:_/_:_:_/3:0:9/_:_:_/_:_:_|MKK7<Phos1=off;Phos2=off>/2:0:1/_:_:_|TRAF6_x3CG<><K63Ub=off;K63M1Ub=off;K48Ub=off><>/3:1:6/_:_:_/_:_:_/_:_:_/_:_:_/0:2:5/1:0:11/_:_:_|TRAF6_x3CG<><K63Ub=on;K63M1Ub=on;K48Ub=off><>/3:1:7/_:_:_/1:0:8/0:0:9/_:_:_/0:2:4/_:_:_/_:_:_|IRAK2_x4CG<><Phos1=on;Phos2=on;K63Ub=off;K63M1Ub=off;K48Ub=off>/_:_:_/_:_:_/_:_:_/_:_:_/_:_:_/0:0:4|IRAK1_x4CG<><Phos1=on;Phos2=on;K63Ub=off;K63M1Ub=off;K48Ub=off>/_:_:_/_:_:_/_:_:_/_:_:_/_:_:_/0:0:5|TAB2<>/1:0:1/0:1:5|NEMO_x6CG<K63Ub=off;K63M1Ub=off;K48Ub=off>/1:1:5/_:_:_/_:_:_/2:0:2|Uev1a<>/0:0:11|Ubc13<>/0:0:10/1:2:4}
814: {TAB1<>/0:0:1|TAK1<Phos=on>/0:0:0/0:0:8/0:0:3|IKKab_x6CG<IKKa=on;IKKb=off;Phos1=off;Phos2=off>/_:_:_/_:_:_/3:0:9/_:_:_/_:_:_|MKK7<Phos1=off;Phos2=off>/2:0:1/_:_:_|TRAF6_x3CG<><K63Ub=off;K63M1Ub=off;K48Ub=off><>/3:1:6/_:_:_/_:_:_/_:_:_/_:_:_/0:2:5/1:0:11/_:_:_|TRAF6_x3CG<><K63Ub=on;K63M1Ub=on;K48Ub=off><>/3:1:7/_:_:_/1:0:8/0:0:9/_:_:_/0:2:4/_:_:_/_:_:_|IRAK2_x4CG<><Phos1=on;Phos2=on;K63Ub=off;K63M1Ub=off;K48Ub=off>/_:_:_/_:_:_/_:_:_/_:_:_/_:_:_/0:0:4|IRAK1_x4CG<><Phos1=on;Phos2=on;K63Ub=off;K63M1Ub=off;K48Ub=off>/_:_:_/_:_:_/_:_:_/_:_:_/_:_:_/0:0:5|TAB2<>/1:0:1/0:1:5|NEMO_x6CG<K63Ub=off;K63M1Ub=off;K48Ub=off>/1:1:5/_:_:_/_:_:_/2:0:2|Uev1a<>/0:0:11|Ubc13<>/0:0:10/1:2:4}
815: {TAB1<>/0:0:1|TAK1<Phos=on>/0:0:0/0:0:8/0:0:3|IKKab_x6CG<IKKa=off;IKKb=on;Phos1=off;Phos2=off>/_:_:_/_:_:_/3:0:9/_:_:_/_:_:_|MKK7<Phos1=off;Phos2=off>/2:0:1/_:_:_|TRAF6_x3CG<><K63Ub=off;K63M1Ub=off;K48Ub=off><>/3:1:6/_:_:_/_:_:_/_:_:_/_:_:_/0:2:5/1:0:11/_:_:_|TRAF6_x3CG<><K63Ub=on;K63M1Ub=on;K48Ub=off><>/3:1:7/_:_:_/1:0:8/0:0:9/_:_:_/0:2:4/_:_:_/_:_:_|IRAK2_x4CG<><Phos1=on;Phos2=on;K63Ub=off;K63M1Ub=off;K48Ub=off>/_:_:_/_:_:_/_:_:_/_:_:_/_:_:_/0:0:4|IRAK2_x4CG<><Phos1=on;Phos2=on;K63Ub=off;K63M1Ub=off;K48Ub=off>/_:_:_/_:_:_/_:_:_/_:_:_/_:_:_/0:0:5|TAB2<>/1:0:1/0:1:5|NEMO_x6CG<K63Ub=off;K63M1Ub=off;K48Ub=off>/1:1:5/_:_:_/_:_:_/2:0:2|Uev1a<>/0:0:11|Ubc13<>/0:0:10/1:2:4}
816: {TAB1<>/0:0:1|TAK1<Phos=on>/0:0:0/0:0:8/0:0:3|IKKab_x6CG<IKKa=on;IKKb=off;Phos1=off;Phos2=off>/_:_:_/_:_:_/3:0:9/_:_:_/_:_:_|MKK7<Phos1=off;Phos2=off>/2:0:1/_:_:_|TRAF6_x3CG<><K63Ub=off;K63M1Ub=off;K48Ub=off><>/3:1:6/_:_:_/_:_:_/_:_:_/_:_:_/0:2:5/1:0:11/_:_:_|TRAF6_x3CG<><K63Ub=on;K63M1Ub=on;K48Ub=off><>/3:1:7/_:_:_/1:0:8/0:0:9/_:_:_/0:2:4/_:_:_/_:_:_|IRAK2_x4CG<><Phos1=on;Phos2=on;K63Ub=off;K63M1Ub=off;K48Ub=off>/_:_:_/_:_:_/_:_:_/_:_:_/_:_:_/0:0:4|IRAK2_x4CG<><Phos1=on;Phos2=on;K63Ub=off;K63M1Ub=off;K48Ub=off>/_:_:_/_:_:_/_:_:_/_:_:_/_:_:_/0:0:5|TAB2<>/1:0:1/0:1:5|NEMO_x6CG<K63Ub=off;K63M1Ub=off;K48Ub=off>/1:1:5/_:_:_/_:_:_/2:0:2|Uev1a<>/0:0:11|Ubc13<>/0:0:10/1:2:4}
817: {LPS<Extracellular=on;Endosome=off;Cytosol=off>/1:0:2/_:_:_|LPS<Extracellular=on;Endosome=off;Cytosol=off>/1:0:3/_:_:_|MD2<Extracellular=on;Endosome=off>/0:0:4/0:0:0|MD2<Extracellular=on;Endosome=off>/0:0:5/0:0:1|TLR4<><Cell_Membrane=on;Endosome_Membrane=off>/0:0:2/_:_:_/0:1:5|TLR4<><Cell_Membrane=on;Endosome_Membrane=off>/0:0:3/1:1:4/2:0:6|MAL_x4CG<Phos=off;K48Ub=off>/0:0:7/3:1:8/1:1:5/0:0:10|PI45P2_x4CG<Inner_Cell_Membrane=on;Outer_Endosome_Membrane=off>/0:0:6|IRAK1_x4CG<><Phos1=on;Phos2=on;K63Ub=off;K63M1Ub=off;K48Ub=off>/_:_:_/_:_:_/_:_:_/_:_:_/_:_:_/1:0:6|IRAK1_x4CG<><Phos1=on;Phos2=off;K63Ub=off;K63M1Ub=off;K48Ub=off>/1:0:11/_:_:_/_:_:_/_:_:_/_:_:_/_:_:_|MyD88_x6CG<><>/3:0:6/_:_:_/_:_:_/0:0:11|IRAK4_x4CG<><Phos1=on;Phos2=on;Phos3=on;Phos4=on>/1:1:10/0:0:9}
818: {LPS<Extracellular=on;Endosome=off;Cytosol=off>/1:0:2/_:_:_|LPS<Extracellular=on;Endosome=off;Cytosol=off>/1:0:3/_:_:_|MD2<Extracellular=on;Endosome=off>/0:0:4/0:0:0|MD2<Extracellular=on;Endosome=off>/0:0:5/0:0:1|TLR4<><Cell_Membrane=on;Endosome_Membrane=off>/0:0:2/_:_:_/0:1:5|TLR4<><Cell_Membrane=on;Endosome_Membrane=off>/0:0:3/1:1:4/2:0:6|MAL_x4CG<Phos=off;K48Ub=off>/0:0:7/1:0:10/1:1:5/0:0:9|PI45P2_x4CG<Inner_Cell_Membrane=on;Outer_Endosome_Membrane=off>/0:0:6|IRAK1_x4CG<><Phos1=on;Phos2=off;K63Ub=off;K63M1Ub=off;K48Ub=off>/1:0:11/_:_:_/_:_:_/_:_:_/_:_:_/_:_:_|MyD88_x6CG<><>/3:0:6/_:_:_/_:_:_/0:0:11|IRAK4_x4CG<><Phos1=on;Phos2=on;Phos3=on;Phos4=on>/_:_:_/1:0:6|IRAK4_x4CG<><Phos1=on;Phos2=on;Phos3=on;Phos4=on>/1:1:9/0:0:8}
819: {LPS<Extracellular=on;Endosome=off;Cytosol=off>/1:0:2/_:_:_|LPS<Extracellular=on;Endosome=off;Cytosol=off>/1:0:3/_:_:_|MD2<Extracellular=on;Endosome=off>/0:0:4/0:0:0|MD2<Extracellular=on;Endosome=off>/0:0:5/0:0:1|TLR4<><Cell_Membrane=on;Endosome_Membrane=off>/0:0:2/_:_:_/0:1:5|TLR4<><Cell_Membrane=on;Endosome_Membrane=off>/0:0:3/1:1:4/2:0:6|MAL_x4CG<Phos=off;K48Ub=off>/0:0:7/3:1:9/1:1:5/0:0:10|PI45P2_x4CG<Inner_Cell_Membrane=on;Outer_Endosome_Membrane=off>/0:0:6|IRAK2_x4CG<><Phos1=on;Phos2=off;K63Ub=off;K63M1Ub=off;K48Ub=off>/1:0:11/_:_:_/_:_:_/_:_:_/_:_:_/_:_:_|IRAK1_x4CG<><Phos1=on;Phos2=on;K63Ub=off;K63M1Ub=off;K48Ub=off>/_:_:_/_:_:_/_:_:_/_:_:_/_:_:_/1:0:6|MyD88_x6CG<><>/3:0:6/_:_:_/_:_:_/0:0:11|IRAK4_x4CG<><Phos1=on;Phos2=on;Phos3=on;Phos4=on>/1:1:10/0:0:8}
820: {LPS<Extracellular=on;Endosome=off;Cytosol=off>/1:0:2/_:_:_|LPS<Extracellular=on;Endosome=off;Cytosol=off>/1:0:3/_:_:_|MD2<Extracellular=on;Endosome=off>/0:0:4/0:0:0|MD2<Extracellular=on;Endosome=off>/0:0:5/0:0:1|TLR4<><Cell_Membrane=on;Endosome_Membrane=off>/0:0:2/_:_:_/0:1:5|TLR4<><Cell_Membrane=on;Endosome_Membrane=off>/0:0:3/1:1:4/2:0:6|MAL_x4CG<Phos=off;K48Ub=off>/0:0:7/1:0:10/1:1:5/0:0:9|PI45P2_x4CG<Inner_Cell_Membrane=on;Outer_Endosome_Membrane=off>/0:0:6|IRAK2_x4CG<><Phos1=on;Phos2=off;K63Ub=off;K63M1Ub=off;K48Ub=off>/1:0:11/_:_:_/_:_:_/_:_:_/_:_:_/_:_:_|MyD88_x6CG<><>/3:0:6/_:_:_/_:_:_/0:0:11|IRAK4_x4CG<><Phos1=on;Phos2=on;Phos3=on;Phos4=on>/_:_:_/1:0:6|IRAK4_x4CG<><Phos1=on;Phos2=on;Phos3=on;Phos4=on>/1:1:9/0:0:8}
821: {TAB1<>/0:0:1|TAK1<Phos=on>/0:0:0/0:0:11/0:0:5|IKKab_x6CG<IKKa=off;IKKb=on;Phos1=on;Phos2=off>/_:_:_/_:_:_/3:0:8/_:_:_/_:_:_|TRAF6_x3CG<><K63Ub=off;K63M1Ub=off;K48Ub=off><>/3:1:6/_:_:_/_:_:_/_:_:_/_:_:_/0:2:4/1:0:10/_:_:_|TRAF6_x3CG<><K63Ub=on;K63M1Ub=on;K48Ub=off><>/3:1:7/_:_:_/1:0:11/0:0:8/_:_:_/0:2:3/_:_:_/_:_:_|MKK36<MKK3=on;MKK6=off;Phos1=off;Phos2=off>/2:0:1/_:_:_|IRAK1_x4CG<><Phos1=on;Phos2=on;K63Ub=off;K63M1Ub=off;K48Ub=off>/_:_:_/_:_:_/_:_:_/_:_:_/_:_:_/0:0:3|IRAK1_x4CG<><Phos1=on;Phos2=on;K63Ub=off;K63M1Ub=off;K48Ub=off>/_:_:_/_:_:_/_:_:_/_:_:_/_:_:_/0:0:4|NEMO_x6CG<K63Ub=off;K63M1Ub=off;K48Ub=off>/1:1:4/_:_:_/_:_:_/2:0:2|Uev1a<>/0:0:10|Ubc13<>/0:0:9/1:2:3|TAB3<>/1:0:1/0:1:4}
822: {TAB1<>/0:0:1|TAK1<Phos=on>/0:0:0/0:0:11/0:0:5|IKKab_x6CG<IKKa=off;IKKb=on;Phos1=on;Phos2=off>/_:_:_/_:_:_/3:0:8/_:_:_/_:_:_|TRAF6_x3CG<><K63Ub=off;K63M1Ub=off;K48Ub=off><>/3:1:6/_:_:_/_:_:_/_:_:_/_:_:_/0:2:4/1:0:10/_:_:_|TRAF6_x3CG<><K63Ub=on;K63M1Ub=on;K48Ub=off><>/3:1:7/_:_:_/1:0:11/0:0:8/_:_:_/0:2:3/_:_:_/_:_:_|MKK36<MKK3=off;MKK6=on;Phos1=off;Phos2=off>/2:0:1/_:_:_|IRAK1_x4CG<><Phos1=on;Phos2=on;K63Ub=off;K63M1Ub=off;K48Ub=off>/_:_:_/_:_:_/_:_:_/_:_:_/_:_:_/0:0:3|IRAK1_x4CG<><Phos1=on;Phos2=on;K63Ub=off;K63M1Ub=off;K48Ub=off>/_:_:_/_:_:_/_:_:_/_:_:_/_:_:_/0:0:4|NEMO_x6CG<K63Ub=off;K63M1Ub=off;K48Ub=off>/1:1:4/_:_:_/_:_:_/2:0:2|Uev1a<>/0:0:10|Ubc13<>/0:0:9/1:2:3|TAB3<>/1:0:1/0:1:4}
823: {TAB1<>/0:0:1|TAK1<Phos=on>/0:0:0/0:0:11/0:0:8|IKKab_x6CG<IKKa=off;IKKb=on;Phos1=on;Phos2=off>/_:_:_/_:_:_/3:0:7/_:_:_/_:_:_|TRAF6_x3CG<><K63Ub=off;K63M1Ub=off;K48Ub=off><>/3:1:5/_:_:_/_:_:_/_:_:_/_:_:_/0:2:4/1:0:10/_:_:_|TRAF6_x3CG<><K63Ub=on;K63M1Ub=on;K48Ub=off><>/3:1:6/_:_:_/1:0:11/0:0:7/_:_:_/0:2:3/_:_:_/_:_:_|IRAK1_x4CG<><Phos1=on;Phos2=on;K63Ub=off;K63M1Ub=off;K48Ub=off>/_:_:_/_:_:_/_:_:_/_:_:_/_:_:_/0:0:3|IRAK1_x4CG<><Phos1=on;Phos2=on;K63Ub=off;K63M1Ub=off;K48Ub=off>/_:_:_/_:_:_/_:_:_/_:_:_/_:_:_/0:0:4|NEMO_x6CG<K63Ub=off;K63M1Ub=off;K48Ub=off>/1:1:4/_:_:_/_:_:_/2:0:2|MKK4<Phos1=off;Phos2=off>/2:0:1/_:_:_|Uev1a<>/0:0:10|Ubc13<>/0:0:9/1:2:3|TAB3<>/1:0:1/0:1:4}
824: {TAB1<>/0:0:1|TAK1<Phos=on>/0:0:0/0:0:11/0:0:3|IKKab_x6CG<IKKa=off;IKKb=on;Phos1=on;Phos2=off>/_:_:_/_:_:_/3:0:8/_:_:_/_:_:_|MKK7<Phos1=off;Phos2=off>/2:0:1/_:_:_|TRAF6_x3CG<><K63Ub=off;K63M1Ub=off;K48Ub=off><>/3:1:6/_:_:_/_:_:_/_:_:_/_:_:_/0:2:5/1:0:10/_:_:_|TRAF6_x3CG<><K63Ub=on;K63M1Ub=on;K48Ub=off><>/3:1:7/_:_:_/1:0:11/0:0:8/_:_:_/0:2:4/_:_:_/_:_:_|IRAK1_x4CG<><Phos1=on;Phos2=on;K63Ub=off;K63M1Ub=off;K48Ub=off>/_:_:_/_:_:_/_:_:_/_:_:_/_:_:_/0:0:4|IRAK1_x4CG<><Phos1=on;Phos2=on;K63Ub=off;K63M1Ub=off;K48Ub=off>/_:_:_/_:_:_/_:_:_/_:_:_/_:_:_/0:0:5|NEMO_x6CG<K63Ub=off;K63M1Ub=off;K48Ub=off>/1:1:5/_:_:_/_:_:_/2:0:2|Uev1a<>/0:0:10|Ubc13<>/0:0:9/1:2:4|TAB3<>/1:0:1/0:1:5}
825: {TAB1<>/0:0:1|TAK1<Phos=on>/0:0:0/0:0:11/0:0:5|IKKab_x6CG<IKKa=on;IKKb=off;Phos1=on;Phos2=off>/_:_:_/_:_:_/3:0:8/_:_:_/_:_:_|TRAF6_x3CG<><K63Ub=off;K63M1Ub=off;K48Ub=off><>/3:1:6/_:_:_/_:_:_/_:_:_/_:_:_/0:2:4/1:0:10/_:_:_|TRAF6_x3CG<><K63Ub=on;K63M1Ub=on;K48Ub=off><>/3:1:7/_:_:_/1:0:11/0:0:8/_:_:_/0:2:3/_:_:_/_:_:_|MKK36<MKK3=on;MKK6=off;Phos1=off;Phos2=off>/2:0:1/_:_:_|IRAK1_x4CG<><Phos1=on;Phos2=on;K63Ub=off;K63M1Ub=off;K48Ub=off>/_:_:_/_:_:_/_:_:_/_:_:_/_:_:_/0:0:3|IRAK1_x4CG<><Phos1=on;Phos2=on;K63Ub=off;K63M1Ub=off;K48Ub=off>/_:_:_/_:_:_/_:_:_/_:_:_/_:_:_/0:0:4|NEMO_x6CG<K63Ub=off;K63M1Ub=off;K48Ub=off>/1:1:4/_:_:_/_:_:_/2:0:2|Uev1a<>/0:0:10|Ubc13<>/0:0:9/1:2:3|TAB3<>/1:0:1/0:1:4}
826: {TAB1<>/0:0:1|TAK1<Phos=on>/0:0:0/0:0:11/0:0:5|IKKab_x6CG<IKKa=on;IKKb=off;Phos1=on;Phos2=off>/_:_:_/_:_:_/3:0:8/_:_:_/_:_:_|TRAF6_x3CG<><K63Ub=off;K63M1Ub=off;K48Ub=off><>/3:1:6/_:_:_/_:_:_/_:_:_/_:_:_/0:2:4/1:0:10/_:_:_|TRAF6_x3CG<><K63Ub=on;K63M1Ub=on;K48Ub=off><>/3:1:7/_:_:_/1:0:11/0:0:8/_:_:_/0:2:3/_:_:_/_:_:_|MKK36<MKK3=off;MKK6=on;Phos1=off;Phos2=off>/2:0:1/_:_:_|IRAK1_x4CG<><Phos1=on;Phos2=on;K63Ub=off;K63M1Ub=off;K48Ub=off>/_:_:_/_:_:_/_:_:_/_:_:_/_:_:_/0:0:3|IRAK1_x4CG<><Phos1=on;Phos2=on;K63Ub=off;K63M1Ub=off;K48Ub=off>/_:_:_/_:_:_/_:_:_/_:_:_/_:_:_/0:0:4|NEMO_x6CG<K63Ub=off;K63M1Ub=off;K48Ub=off>/1:1:4/_:_:_/_:_:_/2:0:2|Uev1a<>/0:0:10|Ubc13<>/0:0:9/1:2:3|TAB3<>/1:0:1/0:1:4}
827: {TAB1<>/0:0:1|TAK1<Phos=on>/0:0:0/0:0:11/0:0:8|IKKab_x6CG<IKKa=on;IKKb=off;Phos1=on;Phos2=off>/_:_:_/_:_:_/3:0:7/_:_:_/_:_:_|TRAF6_x3CG<><K63Ub=off;K63M1Ub=off;K48Ub=off><>/3:1:5/_:_:_/_:_:_/_:_:_/_:_:_/0:2:4/1:0:10/_:_:_|TRAF6_x3CG<><K63Ub=on;K63M1Ub=on;K48Ub=off><>/3:1:6/_:_:_/1:0:11/0:0:7/_:_:_/0:2:3/_:_:_/_:_:_|IRAK1_x4CG<><Phos1=on;Phos2=on;K63Ub=off;K63M1Ub=off;K48Ub=off>/_:_:_/_:_:_/_:_:_/_:_:_/_:_:_/0:0:3|IRAK1_x4CG<><Phos1=on;Phos2=on;K63Ub=off;K63M1Ub=off;K48Ub=off>/_:_:_/_:_:_/_:_:_/_:_:_/_:_:_/0:0:4|NEMO_x6CG<K63Ub=off;K63M1Ub=off;K48Ub=off>/1:1:4/_:_:_/_:_:_/2:0:2|MKK4<Phos1=off;Phos2=off>/2:0:1/_:_:_|Uev1a<>/0:0:10|Ubc13<>/0:0:9/1:2:3|TAB3<>/1:0:1/0:1:4}
828: {TAB1<>/0:0:1|TAK1<Phos=on>/0:0:0/0:0:11/0:0:3|IKKab_x6CG<IKKa=on;IKKb=off;Phos1=on;Phos2=off>/_:_:_/_:_:_/3:0:8/_:_:_/_:_:_|MKK7<Phos1=off;Phos2=off>/2:0:1/_:_:_|TRAF6_x3CG<><K63Ub=off;K63M1Ub=off;K48Ub=off><>/3:1:6/_:_:_/_:_:_/_:_:_/_:_:_/0:2:5/1:0:10/_:_:_|TRAF6_x3CG<><K63Ub=on;K63M1Ub=on;K48Ub=off><>/3:1:7/_:_:_/1:0:11/0:0:8/_:_:_/0:2:4/_:_:_/_:_:_|IRAK1_x4CG<><Phos1=on;Phos2=on;K63Ub=off;K63M1Ub=off;K48Ub=off>/_:_:_/_:_:_/_:_:_/_:_:_/_:_:_/0:0:4|IRAK1_x4CG<><Phos1=on;Phos2=on;K63Ub=off;K63M1Ub=off;K48Ub=off>/_:_:_/_:_:_/_:_:_/_:_:_/_:_:_/0:0:5|NEMO_x6CG<K63Ub=off;K63M1Ub=off;K48Ub=off>/1:1:5/_:_:_/_:_:_/2:0:2|Uev1a<>/0:0:10|Ubc13<>/0:0:9/1:2:4|TAB3<>/1:0:1/0:1:5}
829: {TAB1<>/0:0:1|TAK1<Phos=on>/0:0:0/0:0:11/0:0:6|IKKab_x6CG<IKKa=off;IKKb=on;Phos1=on;Phos2=off>/_:_:_/_:_:_/3:0:8/_:_:_/_:_:_|TRAF6_x3CG<><K63Ub=off;K63M1Ub=off;K48Ub=off><>/3:1:5/_:_:_/_:_:_/_:_:_/_:_:_/0:2:4/1:0:10/_:_:_|TRAF6_x3CG<><K63Ub=on;K63M1Ub=on;K48Ub=off><>/3:1:7/_:_:_/1:0:11/0:0:8/_:_:_/0:2:3/_:_:_/_:_:_|IRAK2_x4CG<><Phos1=on;Phos2=on;K63Ub=off;K63M1Ub=off;K48Ub=off>/_:_:_/_:_:_/_:_:_/_:_:_/_:_:_/0:0:3|MKK36<MKK3=on;MKK6=off;Phos1=off;Phos2=off>/2:0:1/_:_:_|IRAK1_x4CG<><Phos1=on;Phos2=on;K63Ub=off;K63M1Ub=off;K48Ub=off>/_:_:_/_:_:_/_:_:_/_:_:_/_:_:_/0:0:4|NEMO_x6CG<K63Ub=off;K63M1Ub=off;K48Ub=off>/1:1:4/_:_:_/_:_:_/2:0:2|Uev1a<>/0:0:10|Ubc13<>/0:0:9/1:2:3|TAB3<>/1:0:1/0:1:4}
830: {TAB1<>/0:0:1|TAK1<Phos=on>/0:0:0/0:0:11/0:0:6|IKKab_x6CG<IKKa=off;IKKb=on;Phos1=on;Phos2=off>/_:_:_/_:_:_/3:0:8/_:_:_/_:_:_|TRAF6_x3CG<><K63Ub=off;K63M1Ub=off;K48Ub=off><>/3:1:5/_:_:_/_:_:_/_:_:_/_:_:_/0:2:4/1:0:10/_:_:_|TRAF6_x3CG<><K63Ub=on;K63M1Ub=on;K48Ub=off><>/3:1:7/_:_:_/1:0:11/0:0:8/_:_:_/0:2:3/_:_:_/_:_:_|IRAK2_x4CG<><Phos1=on;Phos2=on;K63Ub=off;K63M1Ub=off;K48Ub=off>/_:_:_/_:_:_/_:_:_/_:_:_/_:_:_/0:0:3|MKK36<MKK3=off;MKK6=on;Phos1=off;Phos2=off>/2:0:1/_:_:_|IRAK1_x4CG<><Phos1=on;Phos2=on;K63Ub=off;K63M1Ub=off;K48Ub=off>/_:_:_/_:_:_/_:_:_/_:_:_/_:_:_/0:0:4|NEMO_x6CG<K63Ub=off;K63M1Ub=off;K48Ub=off>/1:1:4/_:_:_/_:_:_/2:0:2|Uev1a<>/0:0:10|Ubc13<>/0:0:9/1:2:3|TAB3<>/1:0:1/0:1:4}
831: {TAB1<>/0:0:1|TAK1<Phos=on>/0:0:0/0:0:11/0:0:8|IKKab_x6CG<IKKa=off;IKKb=on;Phos1=on;Phos2=off>/_:_:_/_:_:_/3:0:7/_:_:_/_:_:_|TRAF6_x3CG<><K63Ub=off;K63M1Ub=off;K48Ub=off><>/3:1:5/_:_:_/_:_:_/_:_:_/_:_:_/0:2:4/1:0:10/_:_:_|TRAF6_x3CG<><K63Ub=on;K63M1Ub=on;K48Ub=off><>/3:1:6/_:_:_/1:0:11/0:0:7/_:_:_/0:2:3/_:_:_/_:_:_|IRAK2_x4CG<><Phos1=on;Phos2=on;K63Ub=off;K63M1Ub=off;K48Ub=off>/_:_:_/_:_:_/_:_:_/_:_:_/_:_:_/0:0:3|IRAK1_x4CG<><Phos1=on;Phos2=on;K63Ub=off;K63M1Ub=off;K48Ub=off>/_:_:_/_:_:_/_:_:_/_:_:_/_:_:_/0:0:4|NEMO_x6CG<K63Ub=off;K63M1Ub=off;K48Ub=off>/1:1:4/_:_:_/_:_:_/2:0:2|MKK4<Phos1=off;Phos2=off>/2:0:1/_:_:_|Uev1a<>/0:0:10|Ubc13<>/0:0:9/1:2:3|TAB3<>/1:0:1/0:1:4}
832: {TAB1<>/0:0:1|TAK1<Phos=on>/0:0:0/0:0:11/0:0:3|IKKab_x6CG<IKKa=off;IKKb=on;Phos1=on;Phos2=off>/_:_:_/_:_:_/3:0:8/_:_:_/_:_:_|MKK7<Phos1=off;Phos2=off>/2:0:1/_:_:_|TRAF6_x3CG<><K63Ub=off;K63M1Ub=off;K48Ub=off><>/3:1:6/_:_:_/_:_:_/_:_:_/_:_:_/0:2:5/1:0:10/_:_:_|TRAF6_x3CG<><K63Ub=on;K63M1Ub=on;K48Ub=off><>/3:1:7/_:_:_/1:0:11/0:0:8/_:_:_/0:2:4/_:_:_/_:_:_|IRAK2_x4CG<><Phos1=on;Phos2=on;K63Ub=off;K63M1Ub=off;K48Ub=off>/_:_:_/_:_:_/_:_:_/_:_:_/_:_:_/0:0:4|IRAK1_x4CG<><Phos1=on;Phos2=on;K63Ub=off;K63M1Ub=off;K48Ub=off>/_:_:_/_:_:_/_:_:_/_:_:_/_:_:_/0:0:5|NEMO_x6CG<K63Ub=off;K63M1Ub=off;K48Ub=off>/1:1:5/_:_:_/_:_:_/2:0:2|Uev1a<>/0:0:10|Ubc13<>/0:0:9/1:2:4|TAB3<>/1:0:1/0:1:5}
833: {TAB1<>/0:0:1|TAK1<Phos=on>/0:0:0/0:0:11/0:0:6|IKKab_x6CG<IKKa=on;IKKb=off;Phos1=on;Phos2=off>/_:_:_/_:_:_/3:0:8/_:_:_/_:_:_|TRAF6_x3CG<><K63Ub=off;K63M1Ub=off;K48Ub=off><>/3:1:5/_:_:_/_:_:_/_:_:_/_:_:_/0:2:4/1:0:10/_:_:_|TRAF6_x3CG<><K63Ub=on;K63M1Ub=on;K48Ub=off><>/3:1:7/_:_:_/1:0:11/0:0:8/_:_:_/0:2:3/_:_:_/_:_:_|IRAK2_x4CG<><Phos1=on;Phos2=on;K63Ub=off;K63M1Ub=off;K48Ub=off>/_:_:_/_:_:_/_:_:_/_:_:_/_:_:_/0:0:3|MKK36<MKK3=on;MKK6=off;Phos1=off;Phos2=off>/2:0:1/_:_:_|IRAK1_x4CG<><Phos1=on;Phos2=on;K63Ub=off;K63M1Ub=off;K48Ub=off>/_:_:_/_:_:_/_:_:_/_:_:_/_:_:_/0:0:4|NEMO_x6CG<K63Ub=off;K63M1Ub=off;K48Ub=off>/1:1:4/_:_:_/_:_:_/2:0:2|Uev1a<>/0:0:10|Ubc13<>/0:0:9/1:2:3|TAB3<>/1:0:1/0:1:4}
834: {TAB1<>/0:0:1|TAK1<Phos=on>/0:0:0/0:0:11/0:0:6|IKKab_x6CG<IKKa=on;IKKb=off;Phos1=on;Phos2=off>/_:_:_/_:_:_/3:0:8/_:_:_/_:_:_|TRAF6_x3CG<><K63Ub=off;K63M1Ub=off;K48Ub=off><>/3:1:5/_:_:_/_:_:_/_:_:_/_:_:_/0:2:4/1:0:10/_:_:_|TRAF6_x3CG<><K63Ub=on;K63M1Ub=on;K48Ub=off><>/3:1:7/_:_:_/1:0:11/0:0:8/_:_:_/0:2:3/_:_:_/_:_:_|IRAK2_x4CG<><Phos1=on;Phos2=on;K63Ub=off;K63M1Ub=off;K48Ub=off>/_:_:_/_:_:_/_:_:_/_:_:_/_:_:_/0:0:3|MKK36<MKK3=off;MKK6=on;Phos1=off;Phos2=off>/2:0:1/_:_:_|IRAK1_x4CG<><Phos1=on;Phos2=on;K63Ub=off;K63M1Ub=off;K48Ub=off>/_:_:_/_:_:_/_:_:_/_:_:_/_:_:_/0:0:4|NEMO_x6CG<K63Ub=off;K63M1Ub=off;K48Ub=off>/1:1:4/_:_:_/_:_:_/2:0:2|Uev1a<>/0:0:10|Ubc13<>/0:0:9/1:2:3|TAB3<>/1:0:1/0:1:4}
835: {TAB1<>/0:0:1|TAK1<Phos=on>/0:0:0/0:0:11/0:0:8|IKKab_x6CG<IKKa=on;IKKb=off;Phos1=on;Phos2=off>/_:_:_/_:_:_/3:0:7/_:_:_/_:_:_|TRAF6_x3CG<><K63Ub=off;K63M1Ub=off;K48Ub=off><>/3:1:5/_:_:_/_:_:_/_:_:_/_:_:_/0:2:4/1:0:10/_:_:_|TRAF6_x3CG<><K63Ub=on;K63M1Ub=on;K48Ub=off><>/3:1:6/_:_:_/1:0:11/0:0:7/_:_:_/0:2:3/_:_:_/_:_:_|IRAK2_x4CG<><Phos1=on;Phos2=on;K63Ub=off;K63M1Ub=off;K48Ub=off>/_:_:_/_:_:_/_:_:_/_:_:_/_:_:_/0:0:3|IRAK1_x4CG<><Phos1=on;Phos2=on;K63Ub=off;K63M1Ub=off;K48Ub=off>/_:_:_/_:_:_/_:_:_/_:_:_/_:_:_/0:0:4|NEMO_x6CG<K63Ub=off;K63M1Ub=off;K48Ub=off>/1:1:4/_:_:_/_:_:_/2:0:2|MKK4<Phos1=off;Phos2=off>/2:0:1/_:_:_|Uev1a<>/0:0:10|Ubc13<>/0:0:9/1:2:3|TAB3<>/1:0:1/0:1:4}
836: {TAB1<>/0:0:1|TAK1<Phos=on>/0:0:0/0:0:11/0:0:3|IKKab_x6CG<IKKa=on;IKKb=off;Phos1=on;Phos2=off>/_:_:_/_:_:_/3:0:8/_:_:_/_:_:_|MKK7<Phos1=off;Phos2=off>/2:0:1/_:_:_|TRAF6_x3CG<><K63Ub=off;K63M1Ub=off;K48Ub=off><>/3:1:6/_:_:_/_:_:_/_:_:_/_:_:_/0:2:5/1:0:10/_:_:_|TRAF6_x3CG<><K63Ub=on;K63M1Ub=on;K48Ub=off><>/3:1:7/_:_:_/1:0:11/0:0:8/_:_:_/0:2:4/_:_:_/_:_:_|IRAK2_x4CG<><Phos1=on;Phos2=on;K63Ub=off;K63M1Ub=off;K48Ub=off>/_:_:_/_:_:_/_:_:_/_:_:_/_:_:_/0:0:4|IRAK1_x4CG<><Phos1=on;Phos2=on;K63Ub=off;K63M1Ub=off;K48Ub=off>/_:_:_/_:_:_/_:_:_/_:_:_/_:_:_/0:0:5|NEMO_x6CG<K63Ub=off;K63M1Ub=off;K48Ub=off>/1:1:5/_:_:_/_:_:_/2:0:2|Uev1a<>/0:0:10|Ubc13<>/0:0:9/1:2:4|TAB3<>/1:0:1/0:1:5}
837: {TAB1<>/0:0:1|TAK1<Phos=on>/0:0:0/0:0:11/0:0:7|IKKab_x6CG<IKKa=off;IKKb=on;Phos1=on;Phos2=off>/_:_:_/_:_:_/3:0:8/_:_:_/_:_:_|TRAF6_x3CG<><K63Ub=off;K63M1Ub=off;K48Ub=off><>/3:1:5/_:_:_/_:_:_/_:_:_/_:_:_/0:2:4/1:0:10/_:_:_|TRAF6_x3CG<><K63Ub=on;K63M1Ub=on;K48Ub=off><>/3:1:6/_:_:_/1:0:11/0:0:8/_:_:_/0:2:3/_:_:_/_:_:_|IRAK2_x4CG<><Phos1=on;Phos2=on;K63Ub=off;K63M1Ub=off;K48Ub=off>/_:_:_/_:_:_/_:_:_/_:_:_/_:_:_/0:0:3|IRAK2_x4CG<><Phos1=on;Phos2=on;K63Ub=off;K63M1Ub=off;K48Ub=off>/_:_:_/_:_:_/_:_:_/_:_:_/_:_:_/0:0:4|MKK36<MKK3=on;MKK6=off;Phos1=off;Phos2=off>/2:0:1/_:_:_|NEMO_x6CG<K63Ub=off;K63M1Ub=off;K48Ub=off>/1:1:4/_:_:_/_:_:_/2:0:2|Uev1a<>/0:0:10|Ubc13<>/0:0:9/1:2:3|TAB3<>/1:0:1/0:1:4}
838: {TAB1<>/0:0:1|TAK1<Phos=on>/0:0:0/0:0:11/0:0:7|IKKab_x6CG<IKKa=off;IKKb=on;Phos1=on;Phos2=off>/_:_:_/_:_:_/3:0:8/_:_:_/_:_:_|TRAF6_x3CG<><K63Ub=off;K63M1Ub=off;K48Ub=off><>/3:1:5/_:_:_/_:_:_/_:_:_/_:_:_/0:2:4/1:0:10/_:_:_|TRAF6_x3CG<><K63Ub=on;K63M1Ub=on;K48Ub=off><>/3:1:6/_:_:_/1:0:11/0:0:8/_:_:_/0:2:3/_:_:_/_:_:_|IRAK2_x4CG<><Phos1=on;Phos2=on;K63Ub=off;K63M1Ub=off;K48Ub=off>/_:_:_/_:_:_/_:_:_/_:_:_/_:_:_/0:0:3|IRAK2_x4CG<><Phos1=on;Phos2=on;K63Ub=off;K63M1Ub=off;K48Ub=off>/_:_:_/_:_:_/_:_:_/_:_:_/_:_:_/0:0:4|MKK36<MKK3=off;MKK6=on;Phos1=off;Phos2=off>/2:0:1/_:_:_|NEMO_x6CG<K63Ub=off;K63M1Ub=off;K48Ub=off>/1:1:4/_:_:_/_:_:_/2:0:2|Uev1a<>/0:0:10|Ubc13<>/0:0:9/1:2:3|TAB3<>/1:0:1/0:1:4}
839: {TAB1<>/0:0:1|TAK1<Phos=on>/0:0:0/0:0:11/0:0:8|IKKab_x6CG<IKKa=off;IKKb=on;Phos1=on;Phos2=off>/_:_:_/_:_:_/3:0:7/_:_:_/_:_:_|TRAF6_x3CG<><K63Ub=off;K63M1Ub=off;K48Ub=off><>/3:1:5/_:_:_/_:_:_/_:_:_/_:_:_/0:2:4/1:0:10/_:_:_|TRAF6_x3CG<><K63Ub=on;K63M1Ub=on;K48Ub=off><>/3:1:6/_:_:_/1:0:11/0:0:7/_:_:_/0:2:3/_:_:_/_:_:_|IRAK2_x4CG<><Phos1=on;Phos2=on;K63Ub=off;K63M1Ub=off;K48Ub=off>/_:_:_/_:_:_/_:_:_/_:_:_/_:_:_/0:0:3|IRAK2_x4CG<><Phos1=on;Phos2=on;K63Ub=off;K63M1Ub=off;K48Ub=off>/_:_:_/_:_:_/_:_:_/_:_:_/_:_:_/0:0:4|NEMO_x6CG<K63Ub=off;K63M1Ub=off;K48Ub=off>/1:1:4/_:_:_/_:_:_/2:0:2|MKK4<Phos1=off;Phos2=off>/2:0:1/_:_:_|Uev1a<>/0:0:10|Ubc13<>/0:0:9/1:2:3|TAB3<>/1:0:1/0:1:4}
840: {TAB1<>/0:0:1|TAK1<Phos=on>/0:0:0/0:0:11/0:0:3|IKKab_x6CG<IKKa=off;IKKb=on;Phos1=on;Phos2=off>/_:_:_/_:_:_/3:0:8/_:_:_/_:_:_|MKK7<Phos1=off;Phos2=off>/2:0:1/_:_:_|TRAF6_x3CG<><K63Ub=off;K63M1Ub=off;K48Ub=off><>/3:1:6/_:_:_/_:_:_/_:_:_/_:_:_/0:2:5/1:0:10/_:_:_|TRAF6_x3CG<><K63Ub=on;K63M1Ub=on;K48Ub=off><>/3:1:7/_:_:_/1:0:11/0:0:8/_:_:_/0:2:4/_:_:_/_:_:_|IRAK2_x4CG<><Phos1=on;Phos2=on;K63Ub=off;K63M1Ub=off;K48Ub=off>/_:_:_/_:_:_/_:_:_/_:_:_/_:_:_/0:0:4|IRAK2_x4CG<><Phos1=on;Phos2=on;K63Ub=off;K63M1Ub=off;K48Ub=off>/_:_:_/_:_:_/_:_:_/_:_:_/_:_:_/0:0:5|NEMO_x6CG<K63Ub=off;K63M1Ub=off;K48Ub=off>/1:1:5/_:_:_/_:_:_/2:0:2|Uev1a<>/0:0:10|Ubc13<>/0:0:9/1:2:4|TAB3<>/1:0:1/0:1:5}
841: {TAB1<>/0:0:1|TAK1<Phos=on>/0:0:0/0:0:11/0:0:7|IKKab_x6CG<IKKa=on;IKKb=off;Phos1=on;Phos2=off>/_:_:_/_:_:_/3:0:8/_:_:_/_:_:_|TRAF6_x3CG<><K63Ub=off;K63M1Ub=off;K48Ub=off><>/3:1:5/_:_:_/_:_:_/_:_:_/_:_:_/0:2:4/1:0:10/_:_:_|TRAF6_x3CG<><K63Ub=on;K63M1Ub=on;K48Ub=off><>/3:1:6/_:_:_/1:0:11/0:0:8/_:_:_/0:2:3/_:_:_/_:_:_|IRAK2_x4CG<><Phos1=on;Phos2=on;K63Ub=off;K63M1Ub=off;K48Ub=off>/_:_:_/_:_:_/_:_:_/_:_:_/_:_:_/0:0:3|IRAK2_x4CG<><Phos1=on;Phos2=on;K63Ub=off;K63M1Ub=off;K48Ub=off>/_:_:_/_:_:_/_:_:_/_:_:_/_:_:_/0:0:4|MKK36<MKK3=on;MKK6=off;Phos1=off;Phos2=off>/2:0:1/_:_:_|NEMO_x6CG<K63Ub=off;K63M1Ub=off;K48Ub=off>/1:1:4/_:_:_/_:_:_/2:0:2|Uev1a<>/0:0:10|Ubc13<>/0:0:9/1:2:3|TAB3<>/1:0:1/0:1:4}
842: {TAB1<>/0:0:1|TAK1<Phos=on>/0:0:0/0:0:11/0:0:7|IKKab_x6CG<IKKa=on;IKKb=off;Phos1=on;Phos2=off>/_:_:_/_:_:_/3:0:8/_:_:_/_:_:_|TRAF6_x3CG<><K63Ub=off;K63M1Ub=off;K48Ub=off><>/3:1:5/_:_:_/_:_:_/_:_:_/_:_:_/0:2:4/1:0:10/_:_:_|TRAF6_x3CG<><K63Ub=on;K63M1Ub=on;K48Ub=off><>/3:1:6/_:_:_/1:0:11/0:0:8/_:_:_/0:2:3/_:_:_/_:_:_|IRAK2_x4CG<><Phos1=on;Phos2=on;K63Ub=off;K63M1Ub=off;K48Ub=off>/_:_:_/_:_:_/_:_:_/_:_:_/_:_:_/0:0:3|IRAK2_x4CG<><Phos1=on;Phos2=on;K63Ub=off;K63M1Ub=off;K48Ub=off>/_:_:_/_:_:_/_:_:_/_:_:_/_:_:_/0:0:4|MKK36<MKK3=off;MKK6=on;Phos1=off;Phos2=off>/2:0:1/_:_:_|NEMO_x6CG<K63Ub=off;K63M1Ub=off;K48Ub=off>/1:1:4/_:_:_/_:_:_/2:0:2|Uev1a<>/0:0:10|Ubc13<>/0:0:9/1:2:3|TAB3<>/1:0:1/0:1:4}
843: {TAB1<>/0:0:1|TAK1<Phos=on>/0:0:0/0:0:11/0:0:8|IKKab_x6CG<IKKa=on;IKKb=off;Phos1=on;Phos2=off>/_:_:_/_:_:_/3:0:7/_:_:_/_:_:_|TRAF6_x3CG<><K63Ub=off;K63M1Ub=off;K48Ub=off><>/3:1:5/_:_:_/_:_:_/_:_:_/_:_:_/0:2:4/1:0:10/_:_:_|TRAF6_x3CG<><K63Ub=on;K63M1Ub=on;K48Ub=off><>/3:1:6/_:_:_/1:0:11/0:0:7/_:_:_/0:2:3/_:_:_/_:_:_|IRAK2_x4CG<><Phos1=on;Phos2=on;K63Ub=off;K63M1Ub=off;K48Ub=off>/_:_:_/_:_:_/_:_:_/_:_:_/_:_:_/0:0:3|IRAK2_x4CG<><Phos1=on;Phos2=on;K63Ub=off;K63M1Ub=off;K48Ub=off>/_:_:_/_:_:_/_:_:_/_:_:_/_:_:_/0:0:4|NEMO_x6CG<K63Ub=off;K63M1Ub=off;K48Ub=off>/1:1:4/_:_:_/_:_:_/2:0:2|MKK4<Phos1=off;Phos2=off>/2:0:1/_:_:_|Uev1a<>/0:0:10|Ubc13<>/0:0:9/1:2:3|TAB3<>/1:0:1/0:1:4}
844: {TAB1<>/0:0:1|TAK1<Phos=on>/0:0:0/0:0:11/0:0:3|IKKab_x6CG<IKKa=on;IKKb=off;Phos1=on;Phos2=off>/_:_:_/_:_:_/3:0:8/_:_:_/_:_:_|MKK7<Phos1=off;Phos2=off>/2:0:1/_:_:_|TRAF6_x3CG<><K63Ub=off;K63M1Ub=off;K48Ub=off><>/3:1:6/_:_:_/_:_:_/_:_:_/_:_:_/0:2:5/1:0:10/_:_:_|TRAF6_x3CG<><K63Ub=on;K63M1Ub=on;K48Ub=off><>/3:1:7/_:_:_/1:0:11/0:0:8/_:_:_/0:2:4/_:_:_/_:_:_|IRAK2_x4CG<><Phos1=on;Phos2=on;K63Ub=off;K63M1Ub=off;K48Ub=off>/_:_:_/_:_:_/_:_:_/_:_:_/_:_:_/0:0:4|IRAK2_x4CG<><Phos1=on;Phos2=on;K63Ub=off;K63M1Ub=off;K48Ub=off>/_:_:_/_:_:_/_:_:_/_:_:_/_:_:_/0:0:5|NEMO_x6CG<K63Ub=off;K63M1Ub=off;K48Ub=off>/1:1:5/_:_:_/_:_:_/2:0:2|Uev1a<>/0:0:10|Ubc13<>/0:0:9/1:2:4|TAB3<>/1:0:1/0:1:5}
845: {TAB1<>/0:0:1|TAK1<Phos=on>/0:0:0/0:0:8/0:0:5|IKKab_x6CG<IKKa=off;IKKb=on;Phos1=on;Phos2=off>/_:_:_/_:_:_/3:0:9/_:_:_/_:_:_|TRAF6_x3CG<><K63Ub=off;K63M1Ub=off;K48Ub=off><>/3:1:6/_:_:_/_:_:_/_:_:_/_:_:_/0:2:4/1:0:11/_:_:_|TRAF6_x3CG<><K63Ub=on;K63M1Ub=on;K48Ub=off><>/3:1:7/_:_:_/1:0:8/0:0:9/_:_:_/0:2:3/_:_:_/_:_:_|MKK36<MKK3=on;MKK6=off;Phos1=off;Phos2=off>/2:0:1/_:_:_|IRAK1_x4CG<><Phos1=on;Phos2=on;K63Ub=off;K63M1Ub=off;K48Ub=off>/_:_:_/_:_:_/_:_:_/_:_:_/_:_:_/0:0:3|IRAK1_x4CG<><Phos1=on;Phos2=on;K63Ub=off;K63M1Ub=off;K48Ub=off>/_:_:_/_:_:_/_:_:_/_:_:_/_:_:_/0:0:4|TAB2<>/1:0:1/0:1:4|NEMO_x6CG<K63Ub=off;K63M1Ub=off;K48Ub=off>/1:1:4/_:_:_/_:_:_/2:0:2|Uev1a<>/0:0:11|Ubc13<>/0:0:10/1:2:3}
846: {TAB1<>/0:0:1|TAK1<Phos=on>/0:0:0/0:0:8/0:0:5|IKKab_x6CG<IKKa=off;IKKb=on;Phos1=on;Phos2=off>/_:_:_/_:_:_/3:0:9/_:_:_/_:_:_|TRAF6_x3CG<><K63Ub=off;K63M1Ub=off;K48Ub=off><>/3:1:6/_:_:_/_:_:_/_:_:_/_:_:_/0:2:4/1:0:11/_:_:_|TRAF6_x3CG<><K63Ub=on;K63M1Ub=on;K48Ub=off><>/3:1:7/_:_:_/1:0:8/0:0:9/_:_:_/0:2:3/_:_:_/_:_:_|MKK36<MKK3=off;MKK6=on;Phos1=off;Phos2=off>/2:0:1/_:_:_|IRAK1_x4CG<><Phos1=on;Phos2=on;K63Ub=off;K63M1Ub=off;K48Ub=off>/_:_:_/_:_:_/_:_:_/_:_:_/_:_:_/0:0:3|IRAK1_x4CG<><Phos1=on;Phos2=on;K63Ub=off;K63M1Ub=off;K48Ub=off>/_:_:_/_:_:_/_:_:_/_:_:_/_:_:_/0:0:4|TAB2<>/1:0:1/0:1:4|NEMO_x6CG<K63Ub=off;K63M1Ub=off;K48Ub=off>/1:1:4/_:_:_/_:_:_/2:0:2|Uev1a<>/0:0:11|Ubc13<>/0:0:10/1:2:3}
847: {TAB1<>/0:0:1|TAK1<Phos=on>/0:0:0/0:0:7/0:0:9|IKKab_x6CG<IKKa=off;IKKb=on;Phos1=on;Phos2=off>/_:_:_/_:_:_/3:0:8/_:_:_/_:_:_|TRAF6_x3CG<><K63Ub=off;K63M1Ub=off;K48Ub=off><>/3:1:5/_:_:_/_:_:_/_:_:_/_:_:_/0:2:4/1:0:11/_:_:_|TRAF6_x3CG<><K63Ub=on;K63M1Ub=on;K48Ub=off><>/3:1:6/_:_:_/1:0:7/0:0:8/_:_:_/0:2:3/_:_:_/_:_:_|IRAK1_x4CG<><Phos1=on;Phos2=on;K63Ub=off;K63M1Ub=off;K48Ub=off>/_:_:_/_:_:_/_:_:_/_:_:_/_:_:_/0:0:3|IRAK1_x4CG<><Phos1=on;Phos2=on;K63Ub=off;K63M1Ub=off;K48Ub=off>/_:_:_/_:_:_/_:_:_/_:_:_/_:_:_/0:0:4|TAB2<>/1:0:1/0:1:4|NEMO_x6CG<K63Ub=off;K63M1Ub=off;K48Ub=off>/1:1:4/_:_:_/_:_:_/2:0:2|MKK4<Phos1=off;Phos2=off>/2:0:1/_:_:_|Uev1a<>/0:0:11|Ubc13<>/0:0:10/1:2:3}
848: {TAB1<>/0:0:1|TAK1<Phos=on>/0:0:0/0:0:8/0:0:3|IKKab_x6CG<IKKa=off;IKKb=on;Phos1=on;Phos2=off>/_:_:_/_:_:_/3:0:9/_:_:_/_:_:_|MKK7<Phos1=off;Phos2=off>/2:0:1/_:_:_|TRAF6_x3CG<><K63Ub=off;K63M1Ub=off;K48Ub=off><>/3:1:6/_:_:_/_:_:_/_:_:_/_:_:_/0:2:5/1:0:11/_:_:_|TRAF6_x3CG<><K63Ub=on;K63M1Ub=on;K48Ub=off><>/3:1:7/_:_:_/1:0:8/0:0:9/_:_:_/0:2:4/_:_:_/_:_:_|IRAK1_x4CG<><Phos1=on;Phos2=on;K63Ub=off;K63M1Ub=off;K48Ub=off>/_:_:_/_:_:_/_:_:_/_:_:_/_:_:_/0:0:4|IRAK1_x4CG<><Phos1=on;Phos2=on;K63Ub=off;K63M1Ub=off;K48Ub=off>/_:_:_/_:_:_/_:_:_/_:_:_/_:_:_/0:0:5|TAB2<>/1:0:1/0:1:5|NEMO_x6CG<K63Ub=off;K63M1Ub=off;K48Ub=off>/1:1:5/_:_:_/_:_:_/2:0:2|Uev1a<>/0:0:11|Ubc13<>/0:0:10/1:2:4}
849: {TAB1<>/0:0:1|TAK1<Phos=on>/0:0:0/0:0:8/0:0:5|IKKab_x6CG<IKKa=on;IKKb=off;Phos1=on;Phos2=off>/_:_:_/_:_:_/3:0:9/_:_:_/_:_:_|TRAF6_x3CG<><K63Ub=off;K63M1Ub=off;K48Ub=off><>/3:1:6/_:_:_/_:_:_/_:_:_/_:_:_/0:2:4/1:0:11/_:_:_|TRAF6_x3CG<><K63Ub=on;K63M1Ub=on;K48Ub=off><>/3:1:7/_:_:_/1:0:8/0:0:9/_:_:_/0:2:3/_:_:_/_:_:_|MKK36<MKK3=on;MKK6=off;Phos1=off;Phos2=off>/2:0:1/_:_:_|IRAK1_x4CG<><Phos1=on;Phos2=on;K63Ub=off;K63M1Ub=off;K48Ub=off>/_:_:_/_:_:_/_:_:_/_:_:_/_:_:_/0:0:3|IRAK1_x4CG<><Phos1=on;Phos2=on;K63Ub=off;K63M1Ub=off;K48Ub=off>/_:_:_/_:_:_/_:_:_/_:_:_/_:_:_/0:0:4|TAB2<>/1:0:1/0:1:4|NEMO_x6CG<K63Ub=off;K63M1Ub=off;K48Ub=off>/1:1:4/_:_:_/_:_:_/2:0:2|Uev1a<>/0:0:11|Ubc13<>/0:0:10/1:2:3}
850: {TAB1<>/0:0:1|TAK1<Phos=on>/0:0:0/0:0:8/0:0:5|IKKab_x6CG<IKKa=on;IKKb=off;Phos1=on;Phos2=off>/_:_:_/_:_:_/3:0:9/_:_:_/_:_:_|TRAF6_x3CG<><K63Ub=off;K63M1Ub=off;K48Ub=off><>/3:1:6/_:_:_/_:_:_/_:_:_/_:_:_/0:2:4/1:0:11/_:_:_|TRAF6_x3CG<><K63Ub=on;K63M1Ub=on;K48Ub=off><>/3:1:7/_:_:_/1:0:8/0:0:9/_:_:_/0:2:3/_:_:_/_:_:_|MKK36<MKK3=off;MKK6=on;Phos1=off;Phos2=off>/2:0:1/_:_:_|IRAK1_x4CG<><Phos1=on;Phos2=on;K63Ub=off;K63M1Ub=off;K48Ub=off>/_:_:_/_:_:_/_:_:_/_:_:_/_:_:_/0:0:3|IRAK1_x4CG<><Phos1=on;Phos2=on;K63Ub=off;K63M1Ub=off;K48Ub=off>/_:_:_/_:_:_/_:_:_/_:_:_/_:_:_/0:0:4|TAB2<>/1:0:1/0:1:4|NEMO_x6CG<K63Ub=off;K63M1Ub=off;K48Ub=off>/1:1:4/_:_:_/_:_:_/2:0:2|Uev1a<>/0:0:11|Ubc13<>/0:0:10/1:2:3}
851: {TAB1<>/0:0:1|TAK1<Phos=on>/0:0:0/0:0:7/0:0:9|IKKab_x6CG<IKKa=on;IKKb=off;Phos1=on;Phos2=off>/_:_:_/_:_:_/3:0:8/_:_:_/_:_:_|TRAF6_x3CG<><K63Ub=off;K63M1Ub=off;K48Ub=off><>/3:1:5/_:_:_/_:_:_/_:_:_/_:_:_/0:2:4/1:0:11/_:_:_|TRAF6_x3CG<><K63Ub=on;K63M1Ub=on;K48Ub=off><>/3:1:6/_:_:_/1:0:7/0:0:8/_:_:_/0:2:3/_:_:_/_:_:_|IRAK1_x4CG<><Phos1=on;Phos2=on;K63Ub=off;K63M1Ub=off;K48Ub=off>/_:_:_/_:_:_/_:_:_/_:_:_/_:_:_/0:0:3|IRAK1_x4CG<><Phos1=on;Phos2=on;K63Ub=off;K63M1Ub=off;K48Ub=off>/_:_:_/_:_:_/_:_:_/_:_:_/_:_:_/0:0:4|TAB2<>/1:0:1/0:1:4|NEMO_x6CG<K63Ub=off;K63M1Ub=off;K48Ub=off>/1:1:4/_:_:_/_:_:_/2:0:2|MKK4<Phos1=off;Phos2=off>/2:0:1/_:_:_|Uev1a<>/0:0:11|Ubc13<>/0:0:10/1:2:3}
852: {TAB1<>/0:0:1|TAK1<Phos=on>/0:0:0/0:0:8/0:0:3|IKKab_x6CG<IKKa=on;IKKb=off;Phos1=on;Phos2=off>/_:_:_/_:_:_/3:0:9/_:_:_/_:_:_|MKK7<Phos1=off;Phos2=off>/2:0:1/_:_:_|TRAF6_x3CG<><K63Ub=off;K63M1Ub=off;K48Ub=off><>/3:1:6/_:_:_/_:_:_/_:_:_/_:_:_/0:2:5/1:0:11/_:_:_|TRAF6_x3CG<><K63Ub=on;K63M1Ub=on;K48Ub=off><>/3:1:7/_:_:_/1:0:8/0:0:9/_:_:_/0:2:4/_:_:_/_:_:_|IRAK1_x4CG<><Phos1=on;Phos2=on;K63Ub=off;K63M1Ub=off;K48Ub=off>/_:_:_/_:_:_/_:_:_/_:_:_/_:_:_/0:0:4|IRAK1_x4CG<><Phos1=on;Phos2=on;K63Ub=off;K63M1Ub=off;K48Ub=off>/_:_:_/_:_:_/_:_:_/_:_:_/_:_:_/0:0:5|TAB2<>/1:0:1/0:1:5|NEMO_x6CG<K63Ub=off;K63M1Ub=off;K48Ub=off>/1:1:5/_:_:_/_:_:_/2:0:2|Uev1a<>/0:0:11|Ubc13<>/0:0:10/1:2:4}
853: {TAB1<>/0:0:1|TAK1<Phos=on>/0:0:0/0:0:8/0:0:6|IKKab_x6CG<IKKa=off;IKKb=on;Phos1=on;Phos2=off>/_:_:_/_:_:_/3:0:9/_:_:_/_:_:_|TRAF6_x3CG<><K63Ub=off;K63M1Ub=off;K48Ub=off><>/3:1:5/_:_:_/_:_:_/_:_:_/_:_:_/0:2:4/1:0:11/_:_:_|TRAF6_x3CG<><K63Ub=on;K63M1Ub=on;K48Ub=off><>/3:1:7/_:_:_/1:0:8/0:0:9/_:_:_/0:2:3/_:_:_/_:_:_|IRAK2_x4CG<><Phos1=on;Phos2=on;K63Ub=off;K63M1Ub=off;K48Ub=off>/_:_:_/_:_:_/_:_:_/_:_:_/_:_:_/0:0:3|MKK36<MKK3=on;MKK6=off;Phos1=off;Phos2=off>/2:0:1/_:_:_|IRAK1_x4CG<><Phos1=on;Phos2=on;K63Ub=off;K63M1Ub=off;K48Ub=off>/_:_:_/_:_:_/_:_:_/_:_:_/_:_:_/0:0:4|TAB2<>/1:0:1/0:1:4|NEMO_x6CG<K63Ub=off;K63M1Ub=off;K48Ub=off>/1:1:4/_:_:_/_:_:_/2:0:2|Uev1a<>/0:0:11|Ubc13<>/0:0:10/1:2:3}
854: {TAB1<>/0:0:1|TAK1<Phos=on>/0:0:0/0:0:8/0:0:6|IKKab_x6CG<IKKa=off;IKKb=on;Phos1=on;Phos2=off>/_:_:_/_:_:_/3:0:9/_:_:_/_:_:_|TRAF6_x3CG<><K63Ub=off;K63M1Ub=off;K48Ub=off><>/3:1:5/_:_:_/_:_:_/_:_:_/_:_:_/0:2:4/1:0:11/_:_:_|TRAF6_x3CG<><K63Ub=on;K63M1Ub=on;K48Ub=off><>/3:1:7/_:_:_/1:0:8/0:0:9/_:_:_/0:2:3/_:_:_/_:_:_|IRAK2_x4CG<><Phos1=on;Phos2=on;K63Ub=off;K63M1Ub=off;K48Ub=off>/_:_:_/_:_:_/_:_:_/_:_:_/_:_:_/0:0:3|MKK36<MKK3=off;MKK6=on;Phos1=off;Phos2=off>/2:0:1/_:_:_|IRAK1_x4CG<><Phos1=on;Phos2=on;K63Ub=off;K63M1Ub=off;K48Ub=off>/_:_:_/_:_:_/_:_:_/_:_:_/_:_:_/0:0:4|TAB2<>/1:0:1/0:1:4|NEMO_x6CG<K63Ub=off;K63M1Ub=off;K48Ub=off>/1:1:4/_:_:_/_:_:_/2:0:2|Uev1a<>/0:0:11|Ubc13<>/0:0:10/1:2:3}
855: {TAB1<>/0:0:1|TAK1<Phos=on>/0:0:0/0:0:7/0:0:9|IKKab_x6CG<IKKa=off;IKKb=on;Phos1=on;Phos2=off>/_:_:_/_:_:_/3:0:8/_:_:_/_:_:_|TRAF6_x3CG<><K63Ub=off;K63M1Ub=off;K48Ub=off><>/3:1:5/_:_:_/_:_:_/_:_:_/_:_:_/0:2:4/1:0:11/_:_:_|TRAF6_x3CG<><K63Ub=on;K63M1Ub=on;K48Ub=off><>/3:1:6/_:_:_/1:0:7/0:0:8/_:_:_/0:2:3/_:_:_/_:_:_|IRAK2_x4CG<><Phos1=on;Phos2=on;K63Ub=off;K63M1Ub=off;K48Ub=off>/_:_:_/_:_:_/_:_:_/_:_:_/_:_:_/0:0:3|IRAK1_x4CG<><Phos1=on;Phos2=on;K63Ub=off;K63M1Ub=off;K48Ub=off>/_:_:_/_:_:_/_:_:_/_:_:_/_:_:_/0:0:4|TAB2<>/1:0:1/0:1:4|NEMO_x6CG<K63Ub=off;K63M1Ub=off;K48Ub=off>/1:1:4/_:_:_/_:_:_/2:0:2|MKK4<Phos1=off;Phos2=off>/2:0:1/_:_:_|Uev1a<>/0:0:11|Ubc13<>/0:0:10/1:2:3}
856: {TAB1<>/0:0:1|TAK1<Phos=on>/0:0:0/0:0:8/0:0:3|IKKab_x6CG<IKKa=off;IKKb=on;Phos1=on;Phos2=off>/_:_:_/_:_:_/3:0:9/_:_:_/_:_:_|MKK7<Phos1=off;Phos2=off>/2:0:1/_:_:_|TRAF6_x3CG<><K63Ub=off;K63M1Ub=off;K48Ub=off><>/3:1:6/_:_:_/_:_:_/_:_:_/_:_:_/0:2:5/1:0:11/_:_:_|TRAF6_x3CG<><K63Ub=on;K63M1Ub=on;K48Ub=off><>/3:1:7/_:_:_/1:0:8/0:0:9/_:_:_/0:2:4/_:_:_/_:_:_|IRAK2_x4CG<><Phos1=on;Phos2=on;K63Ub=off;K63M1Ub=off;K48Ub=off>/_:_:_/_:_:_/_:_:_/_:_:_/_:_:_/0:0:4|IRAK1_x4CG<><Phos1=on;Phos2=on;K63Ub=off;K63M1Ub=off;K48Ub=off>/_:_:_/_:_:_/_:_:_/_:_:_/_:_:_/0:0:5|TAB2<>/1:0:1/0:1:5|NEMO_x6CG<K63Ub=off;K63M1Ub=off;K48Ub=off>/1:1:5/_:_:_/_:_:_/2:0:2|Uev1a<>/0:0:11|Ubc13<>/0:0:10/1:2:4}
857: {TAB1<>/0:0:1|TAK1<Phos=on>/0:0:0/0:0:8/0:0:6|IKKab_x6CG<IKKa=on;IKKb=off;Phos1=on;Phos2=off>/_:_:_/_:_:_/3:0:9/_:_:_/_:_:_|TRAF6_x3CG<><K63Ub=off;K63M1Ub=off;K48Ub=off><>/3:1:5/_:_:_/_:_:_/_:_:_/_:_:_/0:2:4/1:0:11/_:_:_|TRAF6_x3CG<><K63Ub=on;K63M1Ub=on;K48Ub=off><>/3:1:7/_:_:_/1:0:8/0:0:9/_:_:_/0:2:3/_:_:_/_:_:_|IRAK2_x4CG<><Phos1=on;Phos2=on;K63Ub=off;K63M1Ub=off;K48Ub=off>/_:_:_/_:_:_/_:_:_/_:_:_/_:_:_/0:0:3|MKK36<MKK3=on;MKK6=off;Phos1=off;Phos2=off>/2:0:1/_:_:_|IRAK1_x4CG<><Phos1=on;Phos2=on;K63Ub=off;K63M1Ub=off;K48Ub=off>/_:_:_/_:_:_/_:_:_/_:_:_/_:_:_/0:0:4|TAB2<>/1:0:1/0:1:4|NEMO_x6CG<K63Ub=off;K63M1Ub=off;K48Ub=off>/1:1:4/_:_:_/_:_:_/2:0:2|Uev1a<>/0:0:11|Ubc13<>/0:0:10/1:2:3}
858: {TAB1<>/0:0:1|TAK1<Phos=on>/0:0:0/0:0:8/0:0:6|IKKab_x6CG<IKKa=on;IKKb=off;Phos1=on;Phos2=off>/_:_:_/_:_:_/3:0:9/_:_:_/_:_:_|TRAF6_x3CG<><K63Ub=off;K63M1Ub=off;K48Ub=off><>/3:1:5/_:_:_/_:_:_/_:_:_/_:_:_/0:2:4/1:0:11/_:_:_|TRAF6_x3CG<><K63Ub=on;K63M1Ub=on;K48Ub=off><>/3:1:7/_:_:_/1:0:8/0:0:9/_:_:_/0:2:3/_:_:_/_:_:_|IRAK2_x4CG<><Phos1=on;Phos2=on;K63Ub=off;K63M1Ub=off;K48Ub=off>/_:_:_/_:_:_/_:_:_/_:_:_/_:_:_/0:0:3|MKK36<MKK3=off;MKK6=on;Phos1=off;Phos2=off>/2:0:1/_:_:_|IRAK1_x4CG<><Phos1=on;Phos2=on;K63Ub=off;K63M1Ub=off;K48Ub=off>/_:_:_/_:_:_/_:_:_/_:_:_/_:_:_/0:0:4|TAB2<>/1:0:1/0:1:4|NEMO_x6CG<K63Ub=off;K63M1Ub=off;K48Ub=off>/1:1:4/_:_:_/_:_:_/2:0:2|Uev1a<>/0:0:11|Ubc13<>/0:0:10/1:2:3}
859: {TAB1<>/0:0:1|TAK1<Phos=on>/0:0:0/0:0:7/0:0:9|IKKab_x6CG<IKKa=on;IKKb=off;Phos1=on;Phos2=off>/_:_:_/_:_:_/3:0:8/_:_:_/_:_:_|TRAF6_x3CG<><K63Ub=off;K63M1Ub=off;K48Ub=off><>/3:1:5/_:_:_/_:_:_/_:_:_/_:_:_/0:2:4/1:0:11/_:_:_|TRAF6_x3CG<><K63Ub=on;K63M1Ub=on;K48Ub=off><>/3:1:6/_:_:_/1:0:7/0:0:8/_:_:_/0:2:3/_:_:_/_:_:_|IRAK2_x4CG<><Phos1=on;Phos2=on;K63Ub=off;K63M1Ub=off;K48Ub=off>/_:_:_/_:_:_/_:_:_/_:_:_/_:_:_/0:0:3|IRAK1_x4CG<><Phos1=on;Phos2=on;K63Ub=off;K63M1Ub=off;K48Ub=off>/_:_:_/_:_:_/_:_:_/_:_:_/_:_:_/0:0:4|TAB2<>/1:0:1/0:1:4|NEMO_x6CG<K63Ub=off;K63M1Ub=off;K48Ub=off>/1:1:4/_:_:_/_:_:_/2:0:2|MKK4<Phos1=off;Phos2=off>/2:0:1/_:_:_|Uev1a<>/0:0:11|Ubc13<>/0:0:10/1:2:3}
860: {TAB1<>/0:0:1|TAK1<Phos=on>/0:0:0/0:0:8/0:0:3|IKKab_x6CG<IKKa=on;IKKb=off;Phos1=on;Phos2=off>/_:_:_/_:_:_/3:0:9/_:_:_/_:_:_|MKK7<Phos1=off;Phos2=off>/2:0:1/_:_:_|TRAF6_x3CG<><K63Ub=off;K63M1Ub=off;K48Ub=off><>/3:1:6/_:_:_/_:_:_/_:_:_/_:_:_/0:2:5/1:0:11/_:_:_|TRAF6_x3CG<><K63Ub=on;K63M1Ub=on;K48Ub=off><>/3:1:7/_:_:_/1:0:8/0:0:9/_:_:_/0:2:4/_:_:_/_:_:_|IRAK2_x4CG<><Phos1=on;Phos2=on;K63Ub=off;K63M1Ub=off;K48Ub=off>/_:_:_/_:_:_/_:_:_/_:_:_/_:_:_/0:0:4|IRAK1_x4CG<><Phos1=on;Phos2=on;K63Ub=off;K63M1Ub=off;K48Ub=off>/_:_:_/_:_:_/_:_:_/_:_:_/_:_:_/0:0:5|TAB2<>/1:0:1/0:1:5|NEMO_x6CG<K63Ub=off;K63M1Ub=off;K48Ub=off>/1:1:5/_:_:_/_:_:_/2:0:2|Uev1a<>/0:0:11|Ubc13<>/0:0:10/1:2:4}
861: {TAB1<>/0:0:1|TAK1<Phos=on>/0:0:0/0:0:8/0:0:7|IKKab_x6CG<IKKa=off;IKKb=on;Phos1=on;Phos2=off>/_:_:_/_:_:_/3:0:9/_:_:_/_:_:_|TRAF6_x3CG<><K63Ub=off;K63M1Ub=off;K48Ub=off><>/3:1:5/_:_:_/_:_:_/_:_:_/_:_:_/0:2:4/1:0:11/_:_:_|TRAF6_x3CG<><K63Ub=on;K63M1Ub=on;K48Ub=off><>/3:1:6/_:_:_/1:0:8/0:0:9/_:_:_/0:2:3/_:_:_/_:_:_|IRAK2_x4CG<><Phos1=on;Phos2=on;K63Ub=off;K63M1Ub=off;K48Ub=off>/_:_:_/_:_:_/_:_:_/_:_:_/_:_:_/0:0:3|IRAK2_x4CG<><Phos1=on;Phos2=on;K63Ub=off;K63M1Ub=off;K48Ub=off>/_:_:_/_:_:_/_:_:_/_:_:_/_:_:_/0:0:4|MKK36<MKK3=on;MKK6=off;Phos1=off;Phos2=off>/2:0:1/_:_:_|TAB2<>/1:0:1/0:1:4|NEMO_x6CG<K63Ub=off;K63M1Ub=off;K48Ub=off>/1:1:4/_:_:_/_:_:_/2:0:2|Uev1a<>/0:0:11|Ubc13<>/0:0:10/1:2:3}
862: {TAB1<>/0:0:1|TAK1<Phos=on>/0:0:0/0:0:8/0:0:7|IKKab_x6CG<IKKa=off;IKKb=on;Phos1=on;Phos2=off>/_:_:_/_:_:_/3:0:9/_:_:_/_:_:_|TRAF6_x3CG<><K63Ub=off;K63M1Ub=off;K48Ub=off><>/3:1:5/_:_:_/_:_:_/_:_:_/_:_:_/0:2:4/1:0:11/_:_:_|TRAF6_x3CG<><K63Ub=on;K63M1Ub=on;K48Ub=off><>/3:1:6/_:_:_/1:0:8/0:0:9/_:_:_/0:2:3/_:_:_/_:_:_|IRAK2_x4CG<><Phos1=on;Phos2=on;K63Ub=off;K63M1Ub=off;K48Ub=off>/_:_:_/_:_:_/_:_:_/_:_:_/_:_:_/0:0:3|IRAK2_x4CG<><Phos1=on;Phos2=on;K63Ub=off;K63M1Ub=off;K48Ub=off>/_:_:_/_:_:_/_:_:_/_:_:_/_:_:_/0:0:4|MKK36<MKK3=off;MKK6=on;Phos1=off;Phos2=off>/2:0:1/_:_:_|TAB2<>/1:0:1/0:1:4|NEMO_x6CG<K63Ub=off;K63M1Ub=off;K48Ub=off>/1:1:4/_:_:_/_:_:_/2:0:2|Uev1a<>/0:0:11|Ubc13<>/0:0:10/1:2:3}
863: {TAB1<>/0:0:1|TAK1<Phos=on>/0:0:0/0:0:7/0:0:9|IKKab_x6CG<IKKa=off;IKKb=on;Phos1=on;Phos2=off>/_:_:_/_:_:_/3:0:8/_:_:_/_:_:_|TRAF6_x3CG<><K63Ub=off;K63M1Ub=off;K48Ub=off><>/3:1:5/_:_:_/_:_:_/_:_:_/_:_:_/0:2:4/1:0:11/_:_:_|TRAF6_x3CG<><K63Ub=on;K63M1Ub=on;K48Ub=off><>/3:1:6/_:_:_/1:0:7/0:0:8/_:_:_/0:2:3/_:_:_/_:_:_|IRAK2_x4CG<><Phos1=on;Phos2=on;K63Ub=off;K63M1Ub=off;K48Ub=off>/_:_:_/_:_:_/_:_:_/_:_:_/_:_:_/0:0:3|IRAK2_x4CG<><Phos1=on;Phos2=on;K63Ub=off;K63M1Ub=off;K48Ub=off>/_:_:_/_:_:_/_:_:_/_:_:_/_:_:_/0:0:4|TAB2<>/1:0:1/0:1:4|NEMO_x6CG<K63Ub=off;K63M1Ub=off;K48Ub=off>/1:1:4/_:_:_/_:_:_/2:0:2|MKK4<Phos1=off;Phos2=off>/2:0:1/_:_:_|Uev1a<>/0:0:11|Ubc13<>/0:0:10/1:2:3}
864: {TAB1<>/0:0:1|TAK1<Phos=on>/0:0:0/0:0:8/0:0:3|IKKab_x6CG<IKKa=off;IKKb=on;Phos1=on;Phos2=off>/_:_:_/_:_:_/3:0:9/_:_:_/_:_:_|MKK7<Phos1=off;Phos2=off>/2:0:1/_:_:_|TRAF6_x3CG<><K63Ub=off;K63M1Ub=off;K48Ub=off><>/3:1:6/_:_:_/_:_:_/_:_:_/_:_:_/0:2:5/1:0:11/_:_:_|TRAF6_x3CG<><K63Ub=on;K63M1Ub=on;K48Ub=off><>/3:1:7/_:_:_/1:0:8/0:0:9/_:_:_/0:2:4/_:_:_/_:_:_|IRAK2_x4CG<><Phos1=on;Phos2=on;K63Ub=off;K63M1Ub=off;K48Ub=off>/_:_:_/_:_:_/_:_:_/_:_:_/_:_:_/0:0:4|IRAK2_x4CG<><Phos1=on;Phos2=on;K63Ub=off;K63M1Ub=off;K48Ub=off>/_:_:_/_:_:_/_:_:_/_:_:_/_:_:_/0:0:5|TAB2<>/1:0:1/0:1:5|NEMO_x6CG<K63Ub=off;K63M1Ub=off;K48Ub=off>/1:1:5/_:_:_/_:_:_/2:0:2|Uev1a<>/0:0:11|Ubc13<>/0:0:10/1:2:4}
865: {TAB1<>/0:0:1|TAK1<Phos=on>/0:0:0/0:0:8/0:0:7|IKKab_x6CG<IKKa=on;IKKb=off;Phos1=on;Phos2=off>/_:_:_/_:_:_/3:0:9/_:_:_/_:_:_|TRAF6_x3CG<><K63Ub=off;K63M1Ub=off;K48Ub=off><>/3:1:5/_:_:_/_:_:_/_:_:_/_:_:_/0:2:4/1:0:11/_:_:_|TRAF6_x3CG<><K63Ub=on;K63M1Ub=on;K48Ub=off><>/3:1:6/_:_:_/1:0:8/0:0:9/_:_:_/0:2:3/_:_:_/_:_:_|IRAK2_x4CG<><Phos1=on;Phos2=on;K63Ub=off;K63M1Ub=off;K48Ub=off>/_:_:_/_:_:_/_:_:_/_:_:_/_:_:_/0:0:3|IRAK2_x4CG<><Phos1=on;Phos2=on;K63Ub=off;K63M1Ub=off;K48Ub=off>/_:_:_/_:_:_/_:_:_/_:_:_/_:_:_/0:0:4|MKK36<MKK3=on;MKK6=off;Phos1=off;Phos2=off>/2:0:1/_:_:_|TAB2<>/1:0:1/0:1:4|NEMO_x6CG<K63Ub=off;K63M1Ub=off;K48Ub=off>/1:1:4/_:_:_/_:_:_/2:0:2|Uev1a<>/0:0:11|Ubc13<>/0:0:10/1:2:3}
866: {TAB1<>/0:0:1|TAK1<Phos=on>/0:0:0/0:0:8/0:0:7|IKKab_x6CG<IKKa=on;IKKb=off;Phos1=on;Phos2=off>/_:_:_/_:_:_/3:0:9/_:_:_/_:_:_|TRAF6_x3CG<><K63Ub=off;K63M1Ub=off;K48Ub=off><>/3:1:5/_:_:_/_:_:_/_:_:_/_:_:_/0:2:4/1:0:11/_:_:_|TRAF6_x3CG<><K63Ub=on;K63M1Ub=on;K48Ub=off><>/3:1:6/_:_:_/1:0:8/0:0:9/_:_:_/0:2:3/_:_:_/_:_:_|IRAK2_x4CG<><Phos1=on;Phos2=on;K63Ub=off;K63M1Ub=off;K48Ub=off>/_:_:_/_:_:_/_:_:_/_:_:_/_:_:_/0:0:3|IRAK2_x4CG<><Phos1=on;Phos2=on;K63Ub=off;K63M1Ub=off;K48Ub=off>/_:_:_/_:_:_/_:_:_/_:_:_/_:_:_/0:0:4|MKK36<MKK3=off;MKK6=on;Phos1=off;Phos2=off>/2:0:1/_:_:_|TAB2<>/1:0:1/0:1:4|NEMO_x6CG<K63Ub=off;K63M1Ub=off;K48Ub=off>/1:1:4/_:_:_/_:_:_/2:0:2|Uev1a<>/0:0:11|Ubc13<>/0:0:10/1:2:3}
867: {TAB1<>/0:0:1|TAK1<Phos=on>/0:0:0/0:0:7/0:0:9|IKKab_x6CG<IKKa=on;IKKb=off;Phos1=on;Phos2=off>/_:_:_/_:_:_/3:0:8/_:_:_/_:_:_|TRAF6_x3CG<><K63Ub=off;K63M1Ub=off;K48Ub=off><>/3:1:5/_:_:_/_:_:_/_:_:_/_:_:_/0:2:4/1:0:11/_:_:_|TRAF6_x3CG<><K63Ub=on;K63M1Ub=on;K48Ub=off><>/3:1:6/_:_:_/1:0:7/0:0:8/_:_:_/0:2:3/_:_:_/_:_:_|IRAK2_x4CG<><Phos1=on;Phos2=on;K63Ub=off;K63M1Ub=off;K48Ub=off>/_:_:_/_:_:_/_:_:_/_:_:_/_:_:_/0:0:3|IRAK2_x4CG<><Phos1=on;Phos2=on;K63Ub=off;K63M1Ub=off;K48Ub=off>/_:_:_/_:_:_/_:_:_/_:_:_/_:_:_/0:0:4|TAB2<>/1:0:1/0:1:4|NEMO_x6CG<K63Ub=off;K63M1Ub=off;K48Ub=off>/1:1:4/_:_:_/_:_:_/2:0:2|MKK4<Phos1=off;Phos2=off>/2:0:1/_:_:_|Uev1a<>/0:0:11|Ubc13<>/0:0:10/1:2:3}
868: {TAB1<>/0:0:1|TAK1<Phos=on>/0:0:0/0:0:8/0:0:3|IKKab_x6CG<IKKa=on;IKKb=off;Phos1=on;Phos2=off>/_:_:_/_:_:_/3:0:9/_:_:_/_:_:_|MKK7<Phos1=off;Phos2=off>/2:0:1/_:_:_|TRAF6_x3CG<><K63Ub=off;K63M1Ub=off;K48Ub=off><>/3:1:6/_:_:_/_:_:_/_:_:_/_:_:_/0:2:5/1:0:11/_:_:_|TRAF6_x3CG<><K63Ub=on;K63M1Ub=on;K48Ub=off><>/3:1:7/_:_:_/1:0:8/0:0:9/_:_:_/0:2:4/_:_:_/_:_:_|IRAK2_x4CG<><Phos1=on;Phos2=on;K63Ub=off;K63M1Ub=off;K48Ub=off>/_:_:_/_:_:_/_:_:_/_:_:_/_:_:_/0:0:4|IRAK2_x4CG<><Phos1=on;Phos2=on;K63Ub=off;K63M1Ub=off;K48Ub=off>/_:_:_/_:_:_/_:_:_/_:_:_/_:_:_/0:0:5|TAB2<>/1:0:1/0:1:5|NEMO_x6CG<K63Ub=off;K63M1Ub=off;K48Ub=off>/1:1:5/_:_:_/_:_:_/2:0:2|Uev1a<>/0:0:11|Ubc13<>/0:0:10/1:2:4}
869: {LPS<Extracellular=on;Endosome=off;Cytosol=off>/1:0:2/_:_:_|LPS<Extracellular=on;Endosome=off;Cytosol=off>/1:0:3/_:_:_|MD2<Extracellular=on;Endosome=off>/0:0:4/0:0:0|MD2<Extracellular=on;Endosome=off>/0:0:5/0:0:1|TLR4<><Cell_Membrane=on;Endosome_Membrane=off>/0:0:2/_:_:_/0:1:5|TLR4<><Cell_Membrane=on;Endosome_Membrane=off>/0:0:3/1:1:4/2:0:6|MAL_x4CG<Phos=off;K48Ub=off>/0:0:7/3:1:8/1:1:5/0:0:10|PI45P2_x4CG<Inner_Cell_Membrane=on;Outer_Endosome_Membrane=off>/0:0:6|IRAK1_x4CG<><Phos1=on;Phos2=on;K63Ub=off;K63M1Ub=off;K48Ub=off>/_:_:_/_:_:_/_:_:_/_:_:_/_:_:_/1:0:6|IRAK1_x4CG<><Phos1=on;Phos2=on;K63Ub=off;K63M1Ub=off;K48Ub=off>/1:0:11/_:_:_/_:_:_/_:_:_/_:_:_/_:_:_|MyD88_x6CG<><>/3:0:6/_:_:_/_:_:_/0:0:11|IRAK4_x4CG<><Phos1=on;Phos2=on;Phos3=on;Phos4=on>/1:1:10/0:0:9}
870: {LPS<Extracellular=on;Endosome=off;Cytosol=off>/1:0:2/_:_:_|LPS<Extracellular=on;Endosome=off;Cytosol=off>/1:0:3/_:_:_|MD2<Extracellular=on;Endosome=off>/0:0:4/0:0:0|MD2<Extracellular=on;Endosome=off>/0:0:5/0:0:1|TLR4<><Cell_Membrane=on;Endosome_Membrane=off>/0:0:2/_:_:_/0:1:5|TLR4<><Cell_Membrane=on;Endosome_Membrane=off>/0:0:3/1:1:4/2:0:6|MAL_x4CG<Phos=off;K48Ub=off>/0:0:7/1:0:10/1:1:5/0:0:9|PI45P2_x4CG<Inner_Cell_Membrane=on;Outer_Endosome_Membrane=off>/0:0:6|IRAK1_x4CG<><Phos1=on;Phos2=on;K63Ub=off;K63M1Ub=off;K48Ub=off>/1:0:11/_:_:_/_:_:_/_:_:_/_:_:_/_:_:_|MyD88_x6CG<><>/3:0:6/_:_:_/_:_:_/0:0:11|IRAK4_x4CG<><Phos1=on;Phos2=on;Phos3=on;Phos4=on>/_:_:_/1:0:6|IRAK4_x4CG<><Phos1=on;Phos2=on;Phos3=on;Phos4=on>/1:1:9/0:0:8}
871: {LPS<Extracellular=on;Endosome=off;Cytosol=off>/1:0:2/_:_:_|LPS<Extracellular=on;Endosome=off;Cytosol=off>/1:0:3/_:_:_|MD2<Extracellular=on;Endosome=off>/0:0:4/0:0:0|MD2<Extracellular=on;Endosome=off>/0:0:5/0:0:1|TLR4<><Cell_Membrane=on;Endosome_Membrane=off>/0:0:2/_:_:_/0:1:5|TLR4<><Cell_Membrane=on;Endosome_Membrane=off>/0:0:3/1:1:4/2:0:6|MAL_x4CG<Phos=off;K48Ub=off>/0:0:7/3:1:9/1:1:5/0:0:10|PI45P2_x4CG<Inner_Cell_Membrane=on;Outer_Endosome_Membrane=off>/0:0:6|IRAK2_x4CG<><Phos1=on;Phos2=on;K63Ub=off;K63M1Ub=off;K48Ub=off>/1:0:11/_:_:_/_:_:_/_:_:_/_:_:_/_:_:_|IRAK1_x4CG<><Phos1=on;Phos2=on;K63Ub=off;K63M1Ub=off;K48Ub=off>/_:_:_/_:_:_/_:_:_/_:_:_/_:_:_/1:0:6|MyD88_x6CG<><>/3:0:6/_:_:_/_:_:_/0:0:11|IRAK4_x4CG<><Phos1=on;Phos2=on;Phos3=on;Phos4=on>/1:1:10/0:0:8}
872: {LPS<Extracellular=on;Endosome=off;Cytosol=off>/1:0:2/_:_:_|LPS<Extracellular=on;Endosome=off;Cytosol=off>/1:0:3/_:_:_|MD2<Extracellular=on;Endosome=off>/0:0:4/0:0:0|MD2<Extracellular=on;Endosome=off>/0:0:5/0:0:1|TLR4<><Cell_Membrane=on;Endosome_Membrane=off>/0:0:2/_:_:_/0:1:5|TLR4<><Cell_Membrane=on;Endosome_Membrane=off>/0:0:3/1:1:4/2:0:6|MAL_x4CG<Phos=off;K48Ub=off>/0:0:7/1:0:10/1:1:5/0:0:9|PI45P2_x4CG<Inner_Cell_Membrane=on;Outer_Endosome_Membrane=off>/0:0:6|IRAK2_x4CG<><Phos1=on;Phos2=on;K63Ub=off;K63M1Ub=off;K48Ub=off>/1:0:11/_:_:_/_:_:_/_:_:_/_:_:_/_:_:_|MyD88_x6CG<><>/3:0:6/_:_:_/_:_:_/0:0:11|IRAK4_x4CG<><Phos1=on;Phos2=on;Phos3=on;Phos4=on>/_:_:_/1:0:6|IRAK4_x4CG<><Phos1=on;Phos2=on;Phos3=on;Phos4=on>/1:1:9/0:0:8}

ydot(1) = 
ydot(2) = 
ydot(3) = 
ydot(4) =  - 1e+06*y(4)*y(597) - 1e+06*y(4)*y(598) - 1e+06*y(4)*y(409) - 1e+06*y(4)*y(555) - 1e+06*y(4)*y(221) - 1e+06*y(4)*y(344) - 1e+06*y(4)*y(673) - 1e+06*y(4)*y(675) + 0.05*y(142) + 0.05*y(144) + 0.02*y(225) + 0.02*y(347) + 0.02*y(411) + 0.02*y(445) + 0.02*y(600) + 0.02*y(668) + 0.02*y(670) + 0.02*y(762) + 0.02*y(764)
ydot(5) = 
ydot(6) = 
ydot(7) =  - 1.35e+06*y(7)*y(175) + 0.05*y(176)
ydot(8) = 
ydot(9) = 
ydot(10) = 
ydot(11) = 
ydot(12) =  - 1e+06*y(12)*y(161) - 23100*y(12)*y(182) - 48600*y(12)*y(183) + 0.05*y(164)
ydot(13) = 
ydot(14) =  - 1e+06*y(14)*y(192) + 0.02*y(322)
ydot(15) = 
ydot(16) = 
ydot(17) =  - 1e+06*y(17)*y(37) - 1e+06*y(17)*y(140) - 1e+06*y(17)*y(142) + 0.02*y(184)
ydot(18) =  - 2*414000*y(18)*y(18) - 257000*y(18)*y(50) - 305000*y(18)*y(100) - 286000*y(18)*y(63) - 188000*y(18)*y(115) + 0.02*y(185) + 0.02*y(185) + 0.02*y(186) + 0.02*y(187) + 0.02*y(188) + 0.02*y(189)
ydot(19) =  - 76500*y(19)*y(578) - 76500*y(19)*y(579) - 76500*y(19)*y(580) - 76500*y(19)*y(581) - 76500*y(19)*y(582) - 76500*y(19)*y(583) - 76500*y(19)*y(584) - 76500*y(19)*y(585) - 76500*y(19)*y(586) - 76500*y(19)*y(587) - 76500*y(19)*y(588) - 76500*y(19)*y(589) - 76500*y(19)*y(694) - 76500*y(19)*y(695) - 76500*y(19)*y(638) - 76500*y(19)*y(696) - 76500*y(19)*y(697) - 76500*y(19)*y(643) - 76500*y(19)*y(698) - 76500*y(19)*y(699) - 76500*y(19)*y(648) - 76500*y(19)*y(700) - 76500*y(19)*y(701) - 76500*y(19)*y(653) - 76500*y(19)*y(702) - 76500*y(19)*y(703) - 76500*y(19)*y(658) - 76500*y(19)*y(704) - 76500*y(19)*y(705) - 76500*y(19)*y(663) - 76500*y(19)*y(734) - 76500*y(19)*y(735) - 76500*y(19)*y(736) - 76500*y(19)*y(737) - 76500*y(19)*y(738) - 76500*y(19)*y(739) - 76500*y(19)*y(740) - 76500*y(19)*y(741) - 76500*y(19)*y(742) - 76500*y(19)*y(743) - 76500*y(19)*y(744) - 76500*y(19)*y(745) - 1e+06*y(19)*y(175) + 0.05*y(146)
ydot(20) = 
ydot(21) = 
ydot(22) = 
ydot(23) = 
ydot(24) =  - 3.91e+06*y(24)*y(53) + 0.02*y(190)
ydot(25) = 
ydot(26) = 
ydot(27) = 
ydot(28) =  - 1e+06*y(28)*y(106) + 0.05*y(175)
ydot(29) = 
ydot(30) = 
ydot(31) = 
ydot(32) = 
ydot(33) =  - 1e+06*y(33)*y(124) + 0.02*y(192)
ydot(34) = 
ydot(35) =  - 1e+06*y(35)*y(505) - 1e+06*y(35)*y(506) - 1e+06*y(35)*y(507) - 1e+06*y(35)*y(676) - 1e+06*y(35)*y(677) - 1e+06*y(35)*y(678) - 1e+06*y(35)*y(508) - 1e+06*y(35)*y(509) - 1e+06*y(35)*y(510) - 1e+06*y(35)*y(508) - 1e+06*y(35)*y(509) - 1e+06*y(35)*y(510) - 1e+06*y(35)*y(515) - 1e+06*y(35)*y(516) - 1e+06*y(35)*y(517) - 1e+06*y(35)*y(518) - 1e+06*y(35)*y(519) - 1e+06*y(35)*y(520) - 1e+06*y(35)*y(530) - 1e+06*y(35)*y(531) - 1e+06*y(35)*y(532) - 1e+06*y(35)*y(533) - 1e+06*y(35)*y(534) - 1e+06*y(35)*y(535) - 1e+06*y(35)*y(572) - 1e+06*y(35)*y(573) - 1e+06*y(35)*y(574) - 1e+06*y(35)*y(575) - 1e+06*y(35)*y(576) - 1e+06*y(35)*y(577) - 1e+06*y(35)*y(584) - 1e+06*y(35)*y(585) - 1e+06*y(35)*y(586) - 1e+06*y(35)*y(587) - 1e+06*y(35)*y(588) - 1e+06*y(35)*y(589) - 1e+06*y(35)*y(634) - 1e+06*y(35)*y(635) - 1e+06*y(35)*y(636) - 1e+06*y(35)*y(637) - 1e+06*y(35)*y(639) - 1e+06*y(35)*y(640) - 1e+06*y(35)*y(641) - 1e+06*y(35)*y(642) - 1e+06*y(35)*y(644) - 1e+06*y(35)*y(645) - 1e+06*y(35)*y(646) - 1e+06*y(35)*y(647) - 1e+06*y(35)*y(649) - 1e+06*y(35)*y(650) - 1e+06*y(35)*y(651) - 1e+06*y(35)*y(652) - 1e+06*y(35)*y(654) - 1e+06*y(35)*y(655) - 1e+06*y(35)*y(656) - 1e+06*y(35)*y(657) - 1e+06*y(35)*y(659) - 1e+06*y(35)*y(660) - 1e+06*y(35)*y(661) - 1e+06*y(35)*y(662) - 1e+06*y(35)*y(542) - 1e+06*y(35)*y(543) - 1e+06*y(35)*y(544) - 1e+06*y(35)*y(545) - 1e+06*y(35)*y(546) - 1e+06*y(35)*y(547) + 0.2*y(512) + 0.2*y(513) + 0.2*y(514) + 0.2*y(515) + 0.2*y(516) + 0.2*y(517) + 0.2*y(518) + 0.2*y(519) + 0.2*y(520) + 1000*y(521) + 1000*y(522) + 1000*y(523) + 0.2*y(527) + 0.2*y(527) + 0.2*y(528) + 0.2*y(528) + 0.2*y(529) + 0.2*y(529) + 0.2*y(566) + 0.2*y(567) + 0.2*y(568) + 0.2*y(569) + 0.2*y(570) + 0.2*y(571) + 0.2*y(590) + 0.2*y(591) + 0.2*y(592) + 0.2*y(593) + 0.2*y(594) + 0.2*y(595) + 0.2*y(604) + 0.2*y(605) + 0.2*y(606) + 0.2*y(607) + 0.2*y(608) + 0.2*y(609) + 0.2*y(638) + 0.2*y(643) + 0.2*y(648) + 0.2*y(653) + 0.2*y(658) + 0.2*y(663) + 0.2*y(706) + 0.2*y(707) + 0.2*y(708) + 0.2*y(709) + 0.2*y(710) + 0.2*y(711) + 0.2*y(712) + 0.2*y(713) + 0.2*y(714) + 0.2*y(715) + 0.2*y(716) + 0.2*y(717) + 0.2*y(718) + 0.2*y(719) + 0.2*y(720) + 0.2*y(721) + 0.2*y(722) + 0.2*y(723) + 0.2*y(724) + 0.2*y(725) + 0.2*y(726) + 0.2*y(727) + 0.2*y(728) + 0.2*y(729) + 0.2*y(766) + 0.2*y(767) + 0.2*y(768)
ydot(36) = 
ydot(37) =  - 1e+06*y(37)*y(17) + 0.02*y(184) + 0.02*y(223) + 0.02*y(346) + 0.02*y(409) + 0.02*y(410) + 0.02*y(445) + 0.02*y(446) + 0.02*y(447) + 0.02*y(448) + 0.02*y(449) + 0.02*y(450) + 0.02*y(525) + 0.02*y(557) + 0.02*y(598) + 0.02*y(599) + 0.02*y(670) + 0.02*y(671) + 0.02*y(732) + 0.02*y(733) + 0.02*y(748) + 0.02*y(749)
ydot(38) = 
ydot(39) = 
ydot(40) = 
ydot(41) =  - 1e+06*y(41)*y(323) + 0.02*y(408)
ydot(42) =  - 1e+06*y(42)*y(146) - 1e+06*y(42)*y(147) - 1e+06*y(42)*y(148) + 0.05*y(150)
ydot(43) = 
ydot(44) =  - 1e+06*y(44)*y(198) + 0.02*y(323)
ydot(45) = 
ydot(46) =  - 1e+06*y(46)*y(597) - 1e+06*y(46)*y(598) - 1e+06*y(46)*y(409) - 1e+06*y(46)*y(555) - 1e+06*y(46)*y(221) - 1e+06*y(46)*y(344) - 1e+06*y(46)*y(673) - 1e+06*y(46)*y(675) + 0.05*y(143) + 0.05*y(145) + 0.02*y(226) + 0.02*y(348) + 0.02*y(412) + 0.02*y(446) + 0.02*y(601) + 0.02*y(669) + 0.02*y(671) + 0.02*y(763) + 0.02*y(765)
ydot(47) = 
ydot(48) =  - 180000*y(48)*y(176) - 6480*y(48)*y(177) + 0.05*y(180)
ydot(49) = 
ydot(50) =  - 257000*y(50)*y(18) - 2*1.19e+07*y(50)*y(50) - 452000*y(50)*y(100) - 29500*y(50)*y(63) - 294000*y(50)*y(115) + 0.02*y(186) + 0.00642*y(193) + 0.00642*y(193) + 0.02*y(194) + 0.02*y(195) + 0.02*y(196)
ydot(51) =  - 1e+06*y(51)*y(408) + 0.02*y(444)
ydot(52) = 
ydot(53) =  - 3.91e+06*y(53)*y(24) + 0.02*y(190)
ydot(54) = 
ydot(55) =  - 1e+06*y(55)*y(578) - 1e+06*y(55)*y(579) - 1e+06*y(55)*y(580) - 1e+06*y(55)*y(581) - 1e+06*y(55)*y(582) - 1e+06*y(55)*y(583) - 1e+06*y(55)*y(584) - 1e+06*y(55)*y(585) - 1e+06*y(55)*y(586) - 1e+06*y(55)*y(587) - 1e+06*y(55)*y(588) - 1e+06*y(55)*y(589) - 1e+06*y(55)*y(694) - 1e+06*y(55)*y(695) - 1e+06*y(55)*y(638) - 1e+06*y(55)*y(696) - 1e+06*y(55)*y(697) - 1e+06*y(55)*y(643) - 1e+06*y(55)*y(698) - 1e+06*y(55)*y(699) - 1e+06*y(55)*y(648) - 1e+06*y(55)*y(700) - 1e+06*y(55)*y(701) - 1e+06*y(55)*y(653) - 1e+06*y(55)*y(702) - 1e+06*y(55)*y(703) - 1e+06*y(55)*y(658) - 1e+06*y(55)*y(704) - 1e+06*y(55)*y(705) - 1e+06*y(55)*y(663) - 1e+06*y(55)*y(734) - 1e+06*y(55)*y(735) - 1e+06*y(55)*y(736) - 1e+06*y(55)*y(737) - 1e+06*y(55)*y(738) - 1e+06*y(55)*y(739) - 1e+06*y(55)*y(740) - 1e+06*y(55)*y(741) - 1e+06*y(55)*y(742) - 1e+06*y(55)*y(743) - 1e+06*y(55)*y(744) - 1e+06*y(55)*y(745) - 1e+06*y(55)*y(175) + 0.05*y(147)
ydot(56) =  - 1e+06*y(56)*y(192) + 0.02*y(302)
ydot(57) = 
ydot(58) =  - 1e+06*y(58)*y(83) + 0.02*y(197)
ydot(59) = 
ydot(60) = 
ydot(61) = 
ydot(62) = 
ydot(63) =  - 286000*y(63)*y(18) - 29500*y(63)*y(50) + 0.02*y(188) + 0.02*y(195)
ydot(64) =  - 1e+06*y(64)*y(148) - 1e+06*y(64)*y(149) + 0.05*y(151)
ydot(65) = 
ydot(66) =  - 1e+06*y(66)*y(158) - 1e+06*y(66)*y(161) - 1.09e+07*y(66)*y(182) - 1e+10*y(66)*y(183) + 0.05*y(165)
ydot(67) = 
ydot(68) = 
ydot(69) = 
ydot(70) =  - 1e+06*y(70)*y(162) - 1e+06*y(70)*y(158) - 1e+06*y(70)*y(159) - 42800*y(70)*y(161) - 1e+06*y(70)*y(168) - 5.24e+06*y(70)*y(182) - 1e+06*y(70)*y(183) + 0.05*y(166)
ydot(71) =  - 353000*y(71)*y(175) + 0.05*y(177)
ydot(72) = 
ydot(73) =  - 3.63e+09*y(73)*y(185) - 1e+06*y(73)*y(186) - 1e+06*y(73)*y(187) - 1e+06*y(73)*y(188) - 1e+06*y(73)*y(189) - 1e+06*y(73)*y(193) - 4.15e+06*y(73)*y(194) - 1e+06*y(73)*y(195) - 1e+06*y(73)*y(196) - 2.9e+06*y(73)*y(201) - 1e+06*y(73)*y(202) - 1e+06*y(73)*y(203) - 22500*y(73)*y(275) - 151000*y(73)*y(276) - 0.001156*y(73) + 0.000578*y(31)^1/(1^1+y(31)^1)
ydot(74) =  - 401000*y(74)*y(217) - 0.05*y(74) + 0.05*y(130) + 0.0128*y(219) + 0.02*y(333)
ydot(75) =  - 1e+06*y(75)*y(117) + 0.02*y(198)
ydot(76) =  - 244000*y(76)*y(150) - 1.99e+06*y(76)*y(153) - 3.55e+07*y(76)*y(155) - 6.94e+07*y(76)*y(156) - 1e+06*y(76)*y(180) - 1.33e+08*y(76)*y(181) + 0.05*y(167)
ydot(77) =  - 1e+06*y(77)*y(162) - 1e+06*y(77)*y(182) - 1e+06*y(77)*y(183) + 0.05*y(168)
ydot(78) = 
ydot(79) = 
ydot(80) = 
ydot(81) = 
ydot(82) =  - 1e+06*y(82)*y(554) - 1e+06*y(82)*y(557) - 1e+06*y(82)*y(346) - 1e+06*y(82)*y(526) - 1e+06*y(82)*y(224) - 1e+06*y(82)*y(602) - 1e+06*y(82)*y(603) + 0.05*y(140) + 0.02*y(222) + 0.02*y(345) + 0.02*y(410) + 0.02*y(556) + 0.02*y(596) + 0.02*y(599) + 0.02*y(672) + 0.02*y(674)
ydot(83) =  - 1e+06*y(83)*y(58) - 1e+06*y(83)*y(104) + 0.02*y(197) + 0.02*y(199)
ydot(84) = 
ydot(85) = 
ydot(86) =  - 1.3e+07*y(86)*y(200) + 0.05*y(138) + 0.0419*y(217) + 0.06*y(327) + 0.02*y(339)
ydot(87) =  - 1e+06*y(87)*y(219) + 0.05*y(139) + 0.02*y(342)
ydot(88) = 
ydot(89) = 
ydot(90) =  - 1e+06*y(90)*y(158) - 1e+06*y(90)*y(159) - 70400*y(90)*y(161) - 1e+06*y(90)*y(157) - 1e+06*y(90)*y(160) - 1e+06*y(90)*y(162) - 1e+06*y(90)*y(182) - 1e+06*y(90)*y(183) + 0.05*y(169)
ydot(91) =  - 1.23e+06*y(91)*y(119) - 0.05*y(91) + 0.05*y(131) + 0.00426*y(200) + 0.0419*y(217) + 0.0128*y(219)
ydot(92) =  - 776000*y(92)*y(173) - 776000*y(92)*y(359) - 776000*y(92)*y(360) - 776000*y(92)*y(361) - 776000*y(92)*y(362) - 776000*y(92)*y(363) - 776000*y(92)*y(364) - 776000*y(92)*y(365) - 776000*y(92)*y(366) - 776000*y(92)*y(367) - 776000*y(92)*y(368) - 776000*y(92)*y(369) - 776000*y(92)*y(370) - 1e+06*y(92)*y(174) - 1e+06*y(92)*y(371) - 1e+06*y(92)*y(372) - 1e+06*y(92)*y(373) - 1e+06*y(92)*y(374) - 1e+06*y(92)*y(375) - 1e+06*y(92)*y(376) - 1e+06*y(92)*y(377) - 1e+06*y(92)*y(378) - 1e+06*y(92)*y(379) - 1e+06*y(92)*y(380) - 1e+06*y(92)*y(381) - 1e+06*y(92)*y(382) + 0.00671*y(282) + 0.2*y(283) + 0.00671*y(420) + 0.00671*y(421) + 0.00671*y(422) + 0.00671*y(423) + 0.00671*y(424) + 0.00671*y(425) + 0.00671*y(426) + 0.00671*y(427) + 0.00671*y(428) + 0.00671*y(429) + 0.00671*y(430) + 0.00671*y(431) + 0.2*y(432) + 0.2*y(433) + 0.2*y(434) + 0.2*y(435) + 0.2*y(436) + 0.2*y(437) + 0.2*y(438) + 0.2*y(439) + 0.2*y(440) + 0.2*y(441) + 0.2*y(442) + 0.2*y(443)
ydot(93) =  - 1e+06*y(93)*y(191) + 0.02*y(383)
ydot(94) =  - 1e+06*y(94)*y(148) - 1e+06*y(94)*y(149) + 0.05*y(152)
ydot(95) = 
ydot(96) = 
ydot(97) = 
ydot(98) =  - 224000*y(98)*y(185) - 1e+06*y(98)*y(186) - 1e+06*y(98)*y(187) - 1e+06*y(98)*y(188) - 1e+06*y(98)*y(189) - 824000*y(98)*y(193) - 1e+06*y(98)*y(194) - 1e+06*y(98)*y(195) - 1e+06*y(98)*y(196) - 1e+06*y(98)*y(201) - 1e+06*y(98)*y(202) - 1e+06*y(98)*y(203) - 7940*y(98)*y(275) - 98.5*y(98)*y(276) - 0.001156*y(98) + 0.000578*y(111)^1/(1^1+y(111)^1)
ydot(99) =  - 1e+06*y(99)*y(176) - 1e+06*y(99)*y(177) + 0.05*y(181)
ydot(100) =  - 305000*y(100)*y(18) - 452000*y(100)*y(50) - 2*44300*y(100)*y(100) - 288000*y(100)*y(115) + 0.02*y(187) + 0.02*y(194) + 0.00199*y(201) + 0.00199*y(201) + 0.02*y(202)
ydot(101) = 
ydot(102) = 
ydot(103) = 
ydot(104) =  - 1e+06*y(104)*y(83) + 0.02*y(199)
ydot(105) =  - 1e+06*y(105)*y(154) + 0.05*y(170)
ydot(106) =  - 1e+06*y(106)*y(28) + 0.02*y(277)
ydot(107) =  - 1e+06*y(107)*y(146) - 1e+06*y(107)*y(147) - 1e+06*y(107)*y(148) + 0.05*y(153)
ydot(108) = 
ydot(109) = 
ydot(110) = 
ydot(111) = 
ydot(112) =  - 1e+06*y(112)*y(524) + 0.02*y(221) + 0.02*y(222) + 0.02*y(224) + 0.02*y(346) + 0.02*y(347) + 0.02*y(348) + 0.02*y(350) + 0.02*y(351) + 0.02*y(352) + 0.02*y(353) + 0.02*y(526) + 0.02*y(554) + 0.02*y(557)
ydot(113) =  - 1e+06*y(113)*y(142) - 1e+06*y(113)*y(143) + 0.02*y(233) + 0.02*y(234)
ydot(114) =  - 1e+06*y(114)*y(148) - 1e+06*y(114)*y(149) + 0.05*y(154)
ydot(115) =  - 188000*y(115)*y(18) - 294000*y(115)*y(50) - 288000*y(115)*y(100) - 2*69000*y(115)*y(115) + 0.02*y(189) + 0.02*y(196) + 0.02*y(202) + 0.02*y(203) + 0.02*y(203)
ydot(116) = 
ydot(117) =  - 1e+06*y(117)*y(75) + 0.02*y(198)
ydot(118) =  - 46000*y(118)*y(578) - 46000*y(118)*y(579) - 46000*y(118)*y(580) - 46000*y(118)*y(581) - 46000*y(118)*y(582) - 46000*y(118)*y(583) - 46000*y(118)*y(584) - 46000*y(118)*y(585) - 46000*y(118)*y(586) - 46000*y(118)*y(587) - 46000*y(118)*y(588) - 46000*y(118)*y(589) - 46000*y(118)*y(694) - 46000*y(118)*y(695) - 46000*y(118)*y(638) - 46000*y(118)*y(696) - 46000*y(118)*y(697) - 46000*y(118)*y(643) - 46000*y(118)*y(698) - 46000*y(118)*y(699) - 46000*y(118)*y(648) - 46000*y(118)*y(700) - 46000*y(118)*y(701) - 46000*y(118)*y(653) - 46000*y(118)*y(702) - 46000*y(118)*y(703) - 46000*y(118)*y(658) - 46000*y(118)*y(704) - 46000*y(118)*y(705) - 46000*y(118)*y(663) - 46000*y(118)*y(734) - 46000*y(118)*y(735) - 46000*y(118)*y(736) - 46000*y(118)*y(737) - 46000*y(118)*y(738) - 46000*y(118)*y(739) - 46000*y(118)*y(740) - 46000*y(118)*y(741) - 46000*y(118)*y(742) - 46000*y(118)*y(743) - 46000*y(118)*y(744) - 46000*y(118)*y(745) - 77900*y(118)*y(175) + 0.05*y(148)
ydot(119) =  - 1.23e+06*y(119)*y(91) - 0.05*y(119) + 0.05*y(132) + 0.00426*y(200) + 0.06*y(332)
ydot(120) =  - 1e+06*y(120)*y(146) - 2.12e+06*y(120)*y(147) - 1e+06*y(120)*y(148) + 0.05*y(155)
ydot(121) =  - 1e+06*y(121)*y(578) - 1e+06*y(121)*y(579) - 1e+06*y(121)*y(580) - 1e+06*y(121)*y(581) - 1e+06*y(121)*y(582) - 1e+06*y(121)*y(583) - 1e+06*y(121)*y(584) - 1e+06*y(121)*y(585) - 1e+06*y(121)*y(586) - 1e+06*y(121)*y(587) - 1e+06*y(121)*y(588) - 1e+06*y(121)*y(589) - 1e+06*y(121)*y(694) - 1e+06*y(121)*y(695) - 1e+06*y(121)*y(638) - 1e+06*y(121)*y(696) - 1e+06*y(121)*y(697) - 1e+06*y(121)*y(643) - 1e+06*y(121)*y(698) - 1e+06*y(121)*y(699) - 1e+06*y(121)*y(648) - 1e+06*y(121)*y(700) - 1e+06*y(121)*y(701) - 1e+06*y(121)*y(653) - 1e+06*y(121)*y(702) - 1e+06*y(121)*y(703) - 1e+06*y(121)*y(658) - 1e+06*y(121)*y(704) - 1e+06*y(121)*y(705) - 1e+06*y(121)*y(663) - 1e+06*y(121)*y(734) - 1e+06*y(121)*y(735) - 1e+06*y(121)*y(736) - 1e+06*y(121)*y(737) - 1e+06*y(121)*y(738) - 1e+06*y(121)*y(739) - 1e+06*y(121)*y(740) - 1e+06*y(121)*y(741) - 1e+06*y(121)*y(742) - 1e+06*y(121)*y(743) - 1e+06*y(121)*y(744) - 1e+06*y(121)*y(745) - 295000*y(121)*y(175) + 0.05*y(149)
ydot(122) = 
ydot(123) =  - 1e+06*y(123)*y(146) - 1e+06*y(123)*y(147) - 1e+06*y(123)*y(148) + 0.05*y(156)
ydot(124) =  - 1e+06*y(124)*y(33) + 0.02*y(192)
ydot(125) = 
ydot(126) = 
ydot(127) = 
ydot(128) = 
ydot(129) = 
ydot(130) =  - 401000*y(130)*y(218) - 0.05*y(130) + 0.05*y(74) + 0.0128*y(220) + 0.02*y(334)
ydot(131) =  - 1.23e+06*y(131)*y(132) - 0.05*y(131) + 0.05*y(91) + 0.00426*y(204) + 0.0419*y(218) + 0.0128*y(220)
ydot(132) =  - 1.23e+06*y(132)*y(131) - 0.05*y(132) + 0.05*y(119) + 0.00426*y(204) + 0.06*y(341)
ydot(133) =  - 2*414000*y(133)*y(133) - 257000*y(133)*y(134) - 305000*y(133)*y(135) - 286000*y(133)*y(136) - 188000*y(133)*y(137) + 0.02*y(205) + 0.02*y(205) + 0.02*y(206) + 0.02*y(207) + 0.02*y(208) + 0.02*y(209)
ydot(134) =  - 257000*y(134)*y(133) - 2*1.19e+07*y(134)*y(134) - 452000*y(134)*y(135) - 29500*y(134)*y(136) - 294000*y(134)*y(137) + 0.02*y(206) + 0.00642*y(210) + 0.00642*y(210) + 0.02*y(211) + 0.02*y(212) + 0.02*y(213)
ydot(135) =  - 305000*y(135)*y(133) - 452000*y(135)*y(134) - 2*44300*y(135)*y(135) - 288000*y(135)*y(137) + 0.02*y(207) + 0.02*y(211) + 0.00199*y(214) + 0.00199*y(214) + 0.02*y(215)
ydot(136) =  - 286000*y(136)*y(133) - 29500*y(136)*y(134) + 0.02*y(208) + 0.02*y(212)
ydot(137) =  - 188000*y(137)*y(133) - 294000*y(137)*y(134) - 288000*y(137)*y(135) - 2*69000*y(137)*y(137) + 0.02*y(209) + 0.02*y(213) + 0.02*y(215) + 0.02*y(216) + 0.02*y(216)
ydot(138) =  - 1.3e+07*y(138)*y(204) - 0.05*y(138) + 0.0419*y(218) + 0.06*y(335) + 0.02*y(340)
ydot(139) =  - 1e+06*y(139)*y(220) - 0.05*y(139) + 0.02*y(343)
ydot(140) =  - 1e+06*y(140)*y(17) - 1e+06*y(140)*y(184) - 1e+06*y(140)*y(524) - 1e+06*y(140)*y(554) - 1e+06*y(140)*y(596) - 1e+06*y(140)*y(597) - 1e+06*y(140)*y(668) - 1e+06*y(140)*y(669) - 1e+06*y(140)*y(730) - 1e+06*y(140)*y(731) - 1e+06*y(140)*y(746) - 1e+06*y(140)*y(747) - 0.05*y(140) + 0.02*y(221) + 0.02*y(225) + 0.02*y(226) + 0.2*y(227) + 0.02*y(228) + 0.02*y(229) + 0.02*y(230) + 0.02*y(231) + 0.2*y(349) + 0.2*y(558) + 0.2*y(602) + 0.2*y(672) + 0.2*y(673) + 0.2*y(762) + 0.2*y(763) + 0.2*y(818) + 0.2*y(820) + 0.2*y(870) + 0.2*y(872)
ydot(141) =  - 0.1*y(141) + 0.02*y(223) + 0.02*y(224) + 0.2*y(227) + 0.2*y(232) + 0.02*y(344) + 0.02*y(345) + 0.02*y(411) + 0.02*y(412) + 0.02*y(416) + 0.02*y(417) + 0.02*y(418) + 0.02*y(419) + 0.02*y(511)
ydot(142) =  - 1e+06*y(142)*y(17) - 1e+06*y(142)*y(113) - 1e+06*y(142)*y(184) - 1e+06*y(142)*y(524) - 1e+06*y(142)*y(554) - 1e+06*y(142)*y(596) - 1e+06*y(142)*y(597) - 1e+06*y(142)*y(668) - 1e+06*y(142)*y(669) - 1e+06*y(142)*y(730) - 1e+06*y(142)*y(731) - 1e+06*y(142)*y(746) - 1e+06*y(142)*y(747) - 0.05*y(142) + 0.02*y(230) + 0.2*y(232) + 0.02*y(233) + 0.02*y(352) + 0.2*y(354) + 0.02*y(418) + 0.02*y(449) + 0.2*y(559) + 0.2*y(603) + 0.02*y(666) + 0.2*y(674) + 0.2*y(675) + 0.02*y(746) + 0.02*y(748) + 0.2*y(764) + 0.2*y(765) + 0.2*y(817) + 0.2*y(819) + 0.2*y(869) + 0.02*y(869) + 0.02*y(870) + 0.2*y(871)
ydot(143) =  - 1e+06*y(143)*y(113) - 0.05*y(143) + 0.02*y(231) + 0.02*y(234) + 0.02*y(353) + 0.02*y(419) + 0.02*y(450) + 0.02*y(667) + 0.02*y(747) + 0.02*y(749) + 0.02*y(871) + 0.02*y(872)
ydot(144) =  - 0.05*y(144) + 0.02*y(228)
ydot(145) =  - 0.05*y(145) + 0.02*y(229)
ydot(146) =  - 1e+06*y(146)*y(42) - 1e+06*y(146)*y(107) - 1e+06*y(146)*y(120) - 1e+06*y(146)*y(123) - 0.05*y(146) + 0.2*y(235) + 0.2*y(242) + 0.00557*y(247) + 0.2*y(250) + 0.2*y(279) + 0.2*y(610) + 0.2*y(614) + 0.2*y(618) + 0.2*y(622) + 0.2*y(626) + 0.2*y(630) + 0.2*y(634) + 0.2*y(639) + 0.2*y(644) + 0.2*y(649) + 0.2*y(654) + 0.2*y(659) + 0.2*y(706) + 0.2*y(707) + 0.2*y(708) + 0.2*y(709) + 0.2*y(710) + 0.2*y(711) + 0.2*y(769) + 0.2*y(770) + 0.2*y(771) + 0.2*y(772) + 0.2*y(773) + 0.2*y(774) + 0.2*y(775) + 0.2*y(776) + 0.2*y(777) + 0.2*y(778) + 0.2*y(779) + 0.2*y(780) + 0.2*y(821) + 0.2*y(825) + 0.2*y(829) + 0.2*y(833) + 0.2*y(837) + 0.2*y(841) + 0.2*y(845) + 0.2*y(849) + 0.2*y(853) + 0.2*y(857) + 0.2*y(861) + 0.2*y(865)
ydot(147) =  - 1e+06*y(147)*y(42) - 1e+06*y(147)*y(107) - 2.12e+06*y(147)*y(120) - 1e+06*y(147)*y(123) - 0.05*y(147) + 0.2*y(236) + 0.2*y(243) + 0.243*y(248) + 0.2*y(251) + 0.2*y(280) + 0.2*y(611) + 0.2*y(615) + 0.2*y(619) + 0.2*y(623) + 0.2*y(627) + 0.2*y(631) + 0.2*y(635) + 0.2*y(640) + 0.2*y(645) + 0.2*y(650) + 0.2*y(655) + 0.2*y(660) + 0.2*y(712) + 0.2*y(715) + 0.2*y(718) + 0.2*y(721) + 0.2*y(724) + 0.2*y(727) + 0.2*y(781) + 0.2*y(782) + 0.2*y(783) + 0.2*y(784) + 0.2*y(785) + 0.2*y(786) + 0.2*y(787) + 0.2*y(788) + 0.2*y(789) + 0.2*y(790) + 0.2*y(791) + 0.2*y(792) + 0.2*y(822) + 0.2*y(826) + 0.2*y(830) + 0.2*y(834) + 0.2*y(838) + 0.2*y(842) + 0.2*y(846) + 0.2*y(850) + 0.2*y(854) + 0.2*y(858) + 0.2*y(862) + 0.2*y(866)
ydot(148) =  - 1e+06*y(148)*y(42) - 1e+06*y(148)*y(64) - 1e+06*y(148)*y(94) - 1e+06*y(148)*y(107) - 1e+06*y(148)*y(114) - 1e+06*y(148)*y(120) - 1e+06*y(148)*y(123) - 0.05*y(148) + 0.2*y(237) + 0.2*y(238) + 0.0362*y(240) + 0.2*y(244) + 0.2*y(245) + 0.0491*y(249) + 0.2*y(252) + 0.2*y(284) + 0.2*y(612) + 0.2*y(616) + 0.2*y(620) + 0.2*y(624) + 0.2*y(628) + 0.2*y(632) + 0.2*y(636) + 0.2*y(641) + 0.2*y(646) + 0.2*y(651) + 0.2*y(656) + 0.2*y(661) + 0.2*y(713) + 0.2*y(716) + 0.2*y(719) + 0.2*y(722) + 0.2*y(725) + 0.2*y(728) + 0.2*y(793) + 0.2*y(794) + 0.2*y(795) + 0.2*y(796) + 0.2*y(797) + 0.2*y(798) + 0.2*y(799) + 0.2*y(800) + 0.2*y(801) + 0.2*y(802) + 0.2*y(803) + 0.2*y(804) + 0.2*y(823) + 0.2*y(827) + 0.2*y(831) + 0.2*y(835) + 0.2*y(839) + 0.2*y(843) + 0.2*y(847) + 0.2*y(851) + 0.2*y(855) + 0.2*y(859) + 0.2*y(863) + 0.2*y(867)
ydot(149) =  - 1e+06*y(149)*y(64) - 1e+06*y(149)*y(94) - 1e+06*y(149)*y(114) - 0.05*y(149) + 0.2*y(239) + 0.2*y(241) + 0.2*y(246) + 0.2*y(285) + 0.2*y(613) + 0.2*y(617) + 0.2*y(621) + 0.2*y(625) + 0.2*y(629) + 0.2*y(633) + 0.2*y(637) + 0.2*y(642) + 0.2*y(647) + 0.2*y(652) + 0.2*y(657) + 0.2*y(662) + 0.2*y(714) + 0.2*y(717) + 0.2*y(720) + 0.2*y(723) + 0.2*y(726) + 0.2*y(729) + 0.2*y(805) + 0.2*y(806) + 0.2*y(807) + 0.2*y(808) + 0.2*y(809) + 0.2*y(810) + 0.2*y(811) + 0.2*y(812) + 0.2*y(813) + 0.2*y(814) + 0.2*y(815) + 0.2*y(816) + 0.2*y(824) + 0.2*y(828) + 0.2*y(832) + 0.2*y(836) + 0.2*y(840) + 0.2*y(844) + 0.2*y(848) + 0.2*y(852) + 0.2*y(856) + 0.2*y(860) + 0.2*y(864) + 0.2*y(868)
ydot(150) =  - 244000*y(150)*y(76) - 0.05*y(150) - 0.05*y(150) + 0.05*y(157) + 0.2*y(235) + 0.2*y(236) + 0.2*y(237) + 0.2*y(260)
ydot(151) =  - 0.05*y(151) - 0.05*y(151) + 0.05*y(158) + 0.2*y(238) + 0.2*y(239)
ydot(152) =  - 0.05*y(152) - 0.05*y(152) + 0.05*y(159) + 0.0362*y(240) + 0.2*y(241)
ydot(153) =  - 1.99e+06*y(153)*y(76) - 0.05*y(153) - 0.05*y(153) + 0.05*y(160) + 0.2*y(242) + 0.2*y(243) + 0.2*y(244) + 0.2*y(261)
ydot(154) =  - 1e+06*y(154)*y(105) - 0.05*y(154) - 0.05*y(154) + 0.05*y(161) + 0.2*y(245) + 0.2*y(246) + 0.2*y(271)
ydot(155) =  - 3.55e+07*y(155)*y(76) - 0.05*y(155) - 0.05*y(155) + 0.05*y(162) + 0.00557*y(247) + 0.243*y(248) + 0.0491*y(249) + 0.2*y(262)
ydot(156) =  - 6.94e+07*y(156)*y(76) - 0.05*y(156) - 0.05*y(156) + 0.05*y(163) + 0.2*y(250) + 0.2*y(251) + 0.2*y(252) + 0.2*y(263)
ydot(157) =  - 1e+06*y(157)*y(90) - 0.05*y(157) + 0.05*y(150) + 0.2*y(268)
ydot(158) =  - 1e+06*y(158)*y(66) - 1e+06*y(158)*y(70) - 1e+06*y(158)*y(90) - 0.05*y(158) + 0.05*y(151) + 0.2*y(254) + 0.2*y(257) + 0.96*y(265)
ydot(159) =  - 1e+06*y(159)*y(70) - 1e+06*y(159)*y(90) - 0.05*y(159) + 0.05*y(152) + 0.2*y(258) + 0.2*y(266)
ydot(160) =  - 1e+06*y(160)*y(90) - 0.05*y(160) + 0.05*y(153) + 0.2*y(269)
ydot(161) =  - 1e+06*y(161)*y(12) - 1e+06*y(161)*y(66) - 42800*y(161)*y(70) - 70400*y(161)*y(90) - 0.05*y(161) + 0.05*y(154) + 0.2*y(253) + 0.2*y(255) + 0.2*y(259) + 0.28*y(267)
ydot(162) =  - 1e+06*y(162)*y(70) - 1e+06*y(162)*y(77) - 1e+06*y(162)*y(90) - 0.05*y(162) + 0.05*y(155) + 0.2*y(256) + 0.2*y(264) + 0.2*y(270)
ydot(163) =  - 0.05*y(163) + 0.05*y(156)
ydot(164) =  - 0.05*y(164) + 0.2*y(253) + 0.2*y(290) + 0.2*y(291)
ydot(165) =  - 0.05*y(165) + 0.2*y(254) + 0.2*y(255) + 0.2*y(292) + 0.2*y(293)
ydot(166) =  - 0.05*y(166) + 0.2*y(256) + 0.2*y(257) + 0.2*y(258) + 0.2*y(259) + 0.2*y(272) + 10.2*y(294) + 0.2*y(295)
ydot(167) =  - 0.05*y(167) - 0.05*y(167) + 0.005*y(171) + 0.2*y(260) + 0.2*y(261) + 0.2*y(262) + 0.2*y(263) + 0.2*y(296) + 0.2*y(297)
ydot(168) =  - 1e+06*y(168)*y(70) - 0.05*y(168) + 0.2*y(264) + 0.2*y(272) + 0.2*y(298) + 0.2*y(299)
ydot(169) =  - 0.05*y(169) + 0.96*y(265) + 0.2*y(266) + 0.28*y(267) + 0.2*y(268) + 0.2*y(269) + 0.2*y(270) + 0.2*y(300) + 0.2*y(301)
ydot(170) =  - 0.05*y(170) - 0.05*y(170) + 0.005*y(172) + 0.2*y(271)
ydot(171) =  - 0.005*y(171) + 0.05*y(167)
ydot(172) =  - 0.005*y(172) + 0.05*y(170)
ydot(173) =  - 776000*y(173)*y(92) + 0.00722*y(355) + 0.000438*y(357)
ydot(174) =  - 1e+06*y(174)*y(92) + 0.0106*y(356) + 0.000217*y(358)
ydot(175) =  - 1.35e+06*y(175)*y(7) - 1e+06*y(175)*y(19) - 1e+06*y(175)*y(55) - 353000*y(175)*y(71) - 77900*y(175)*y(118) - 295000*y(175)*y(121) - 0.05*y(175) + 0.02*y(277) + 0.257*y(278) + 0.2*y(279) + 0.2*y(280) + 0.2*y(281) + 0.2*y(284) + 0.2*y(285)
ydot(176) =  - 180000*y(176)*y(48) - 1e+06*y(176)*y(99) - 0.05*y(176) + 0.257*y(278) + 0.0509*y(286) + 0.2*y(288)
ydot(177) =  - 6480*y(177)*y(48) - 1e+06*y(177)*y(99) - 0.05*y(177) + 0.2*y(281) + 0.0363*y(287) + 0.2*y(289)
ydot(178) =  - 0.001156*y(178) + 0.00671*y(282) + 0.02*y(384) + 0.02*y(385) + 0.02*y(386) + 0.02*y(387) + 0.02*y(388) + 0.02*y(389) + 0.02*y(390) + 0.02*y(391) + 0.02*y(392) + 0.02*y(393) + 0.02*y(394) + 0.02*y(395)
ydot(179) =  - 0.001156*y(179) + 0.2*y(283) + 0.02*y(396) + 0.02*y(397) + 0.02*y(398) + 0.02*y(399) + 0.02*y(400) + 0.02*y(401) + 0.02*y(402) + 0.02*y(403) + 0.02*y(404) + 0.02*y(405) + 0.02*y(406) + 0.02*y(407)
ydot(180) =  - 1e+06*y(180)*y(76) - 0.05*y(180) - 0.05*y(180) + 0.05*y(182) + 0.0509*y(286) + 0.0363*y(287) + 0.2*y(296)
ydot(181) =  - 1.33e+08*y(181)*y(76) - 0.05*y(181) - 0.05*y(181) + 0.05*y(183) + 0.2*y(288) + 0.2*y(289) + 0.2*y(297)
ydot(182) =  - 23100*y(182)*y(12) - 1.09e+07*y(182)*y(66) - 5.24e+06*y(182)*y(70) - 1e+06*y(182)*y(77) - 1e+06*y(182)*y(90) - 0.05*y(182) + 0.05*y(180) + 0.2*y(290) + 0.2*y(292) + 10.2*y(294) + 0.2*y(298) + 0.2*y(300)
ydot(183) =  - 48600*y(183)*y(12) - 1e+10*y(183)*y(66) - 1e+06*y(183)*y(70) - 1e+06*y(183)*y(77) - 1e+06*y(183)*y(90) - 0.05*y(183) + 0.05*y(181) + 0.2*y(291) + 0.2*y(293) + 0.2*y(295) + 0.2*y(299) + 0.2*y(301)
ydot(184) =  - 1e+06*y(184)*y(500) - 1e+06*y(184)*y(140) - 1e+06*y(184)*y(142) - 0.02*y(184) + 1e+06*y(17)*y(37) + 0.02*y(524)
ydot(185) =  - 3.63e+09*y(185)*y(73) - 224000*y(185)*y(98) - 0.05*y(185) - 0.05*y(185) - 0.02*y(185) + 414000*y(18)*y(18) + 0.005*y(205) + 0.005*y(205) + 0.02*y(384) + 0.02*y(396)
ydot(186) =  - 1e+06*y(186)*y(73) - 1e+06*y(186)*y(98) - 0.05*y(186) - 0.02*y(186) + 257000*y(18)*y(50) + 0.005*y(206) + 0.02*y(385) + 0.02*y(397)
ydot(187) =  - 1e+06*y(187)*y(73) - 1e+06*y(187)*y(98) - 0.05*y(187) - 0.02*y(187) + 305000*y(18)*y(100) + 0.005*y(207) + 0.02*y(386) + 0.02*y(398)
ydot(188) =  - 1e+06*y(188)*y(73) - 1e+06*y(188)*y(98) - 0.05*y(188) - 0.02*y(188) + 286000*y(18)*y(63) + 0.005*y(208) + 0.02*y(387) + 0.02*y(399)
ydot(189) =  - 1e+06*y(189)*y(73) - 1e+06*y(189)*y(98) - 0.05*y(189) - 0.02*y(189) + 188000*y(18)*y(115) + 0.005*y(209) + 0.02*y(388) + 0.02*y(400)
ydot(190) =  - 1.31e+07*y(190)*y(413) - 1.31e+07*y(190)*y(414) - 1.31e+07*y(190)*y(415) - 0.02*y(190) + 3.91e+06*y(24)*y(53) + 0.02*y(502) + 0.02*y(503) + 0.02*y(504)
ydot(191) =  - 1e+06*y(191)*y(93) + 1e+06*y(28)*y(106)
ydot(192) =  - 1e+06*y(192)*y(56) - 1e+06*y(192)*y(14) - 0.02*y(192) + 1e+06*y(33)*y(124) + 0.02*y(302) + 0.02*y(322)
ydot(193) =  - 1e+06*y(193)*y(73) - 824000*y(193)*y(98) - 0.05*y(193) - 0.05*y(193) - 0.00642*y(193) + 1.19e+07*y(50)*y(50) + 0.005*y(210) + 0.005*y(210) + 0.02*y(389) + 0.02*y(401)
ydot(194) =  - 4.15e+06*y(194)*y(73) - 1e+06*y(194)*y(98) - 0.05*y(194) - 0.02*y(194) + 452000*y(50)*y(100) + 0.005*y(211) + 0.02*y(390) + 0.02*y(402)
ydot(195) =  - 1e+06*y(195)*y(73) - 1e+06*y(195)*y(98) - 0.05*y(195) - 0.02*y(195) + 29500*y(50)*y(63) + 0.005*y(212) + 0.02*y(391) + 0.02*y(403)
ydot(196) =  - 1e+06*y(196)*y(73) - 1e+06*y(196)*y(98) - 0.05*y(196) - 0.02*y(196) + 294000*y(50)*y(115) + 0.005*y(213) + 0.02*y(392) + 0.02*y(404)
ydot(197) =  - 1e+06*y(197)*y(508) - 1e+06*y(197)*y(509) - 1e+06*y(197)*y(510) - 1e+06*y(197)*y(515) - 1e+06*y(197)*y(516) - 1e+06*y(197)*y(517) - 1e+06*y(197)*y(572) - 1e+06*y(197)*y(573) - 1e+06*y(197)*y(574) - 1e+06*y(197)*y(575) - 1e+06*y(197)*y(576) - 1e+06*y(197)*y(577) - 1e+06*y(197)*y(584) - 1e+06*y(197)*y(585) - 1e+06*y(197)*y(586) - 1e+06*y(197)*y(587) - 1e+06*y(197)*y(588) - 1e+06*y(197)*y(589) - 1e+06*y(197)*y(634) - 1e+06*y(197)*y(635) - 1e+06*y(197)*y(636) - 1e+06*y(197)*y(637) - 1e+06*y(197)*y(639) - 1e+06*y(197)*y(640) - 1e+06*y(197)*y(641) - 1e+06*y(197)*y(642) - 1e+06*y(197)*y(644) - 1e+06*y(197)*y(645) - 1e+06*y(197)*y(646) - 1e+06*y(197)*y(647) - 1e+06*y(197)*y(649) - 1e+06*y(197)*y(650) - 1e+06*y(197)*y(651) - 1e+06*y(197)*y(652) - 1e+06*y(197)*y(654) - 1e+06*y(197)*y(655) - 1e+06*y(197)*y(656) - 1e+06*y(197)*y(657) - 1e+06*y(197)*y(659) - 1e+06*y(197)*y(660) - 1e+06*y(197)*y(661) - 1e+06*y(197)*y(662) - 0.02*y(197) + 1e+06*y(58)*y(83) + 0.05*y(273) + 0.02*y(530) + 0.02*y(531) + 0.02*y(532) + 1000*y(536) + 1000*y(537) + 1000*y(538) + 0.02*y(566) + 0.02*y(567) + 0.02*y(568) + 0.02*y(682) + 0.02*y(683) + 0.02*y(684) + 0.02*y(688) + 0.02*y(689) + 0.02*y(690) + 0.02*y(694) + 0.02*y(696) + 0.02*y(698) + 0.02*y(700) + 0.02*y(702) + 0.02*y(704) + 0.02*y(769) + 0.02*y(771) + 0.02*y(773) + 0.02*y(775) + 0.02*y(777) + 0.02*y(779) + 0.02*y(781) + 0.02*y(783) + 0.02*y(785) + 0.02*y(787) + 0.02*y(789) + 0.02*y(791) + 0.02*y(793) + 0.02*y(795) + 0.02*y(797) + 0.02*y(799) + 0.02*y(801) + 0.02*y(803) + 0.02*y(805) + 0.02*y(807) + 0.02*y(809) + 0.02*y(811) + 0.02*y(813) + 0.02*y(815)
ydot(198) =  - 1e+06*y(198)*y(44) - 0.02*y(198) + 1e+06*y(75)*y(117) + 0.02*y(323)
ydot(199) =  - 1e+06*y(199)*y(508) - 1e+06*y(199)*y(509) - 1e+06*y(199)*y(510) - 1e+06*y(199)*y(515) - 1e+06*y(199)*y(516) - 1e+06*y(199)*y(517) - 1e+06*y(199)*y(572) - 1e+06*y(199)*y(573) - 1e+06*y(199)*y(574) - 1e+06*y(199)*y(575) - 1e+06*y(199)*y(576) - 1e+06*y(199)*y(577) - 1e+06*y(199)*y(584) - 1e+06*y(199)*y(585) - 1e+06*y(199)*y(586) - 1e+06*y(199)*y(587) - 1e+06*y(199)*y(588) - 1e+06*y(199)*y(589) - 1e+06*y(199)*y(634) - 1e+06*y(199)*y(635) - 1e+06*y(199)*y(636) - 1e+06*y(199)*y(637) - 1e+06*y(199)*y(639) - 1e+06*y(199)*y(640) - 1e+06*y(199)*y(641) - 1e+06*y(199)*y(642) - 1e+06*y(199)*y(644) - 1e+06*y(199)*y(645) - 1e+06*y(199)*y(646) - 1e+06*y(199)*y(647) - 1e+06*y(199)*y(649) - 1e+06*y(199)*y(650) - 1e+06*y(199)*y(651) - 1e+06*y(199)*y(652) - 1e+06*y(199)*y(654) - 1e+06*y(199)*y(655) - 1e+06*y(199)*y(656) - 1e+06*y(199)*y(657) - 1e+06*y(199)*y(659) - 1e+06*y(199)*y(660) - 1e+06*y(199)*y(661) - 1e+06*y(199)*y(662) - 0.02*y(199) + 1e+06*y(83)*y(104) + 0.05*y(274) + 0.02*y(533) + 0.02*y(534) + 0.02*y(535) + 1000*y(539) + 1000*y(540) + 1000*y(541) + 0.02*y(569) + 0.02*y(570) + 0.02*y(571) + 0.02*y(685) + 0.02*y(686) + 0.02*y(687) + 0.02*y(691) + 0.02*y(692) + 0.02*y(693) + 0.02*y(695) + 0.02*y(697) + 0.02*y(699) + 0.02*y(701) + 0.02*y(703) + 0.02*y(705) + 0.02*y(770) + 0.02*y(772) + 0.02*y(774) + 0.02*y(776) + 0.02*y(778) + 0.02*y(780) + 0.02*y(782) + 0.02*y(784) + 0.02*y(786) + 0.02*y(788) + 0.02*y(790) + 0.02*y(792) + 0.02*y(794) + 0.02*y(796) + 0.02*y(798) + 0.02*y(800) + 0.02*y(802) + 0.02*y(804) + 0.02*y(806) + 0.02*y(808) + 0.02*y(810) + 0.02*y(812) + 0.02*y(814) + 0.02*y(816)
ydot(200) =  - 1.3e+07*y(200)*y(86) - 0.00426*y(200) + 1.23e+06*y(91)*y(119) + 0.06*y(327)
ydot(201) =  - 2.9e+06*y(201)*y(73) - 1e+06*y(201)*y(98) - 0.05*y(201) - 0.05*y(201) - 0.00199*y(201) + 44300*y(100)*y(100) + 0.005*y(214) + 0.005*y(214) + 0.02*y(393) + 0.02*y(405)
ydot(202) =  - 1e+06*y(202)*y(73) - 1e+06*y(202)*y(98) - 0.05*y(202) - 0.02*y(202) + 288000*y(100)*y(115) + 0.005*y(215) + 0.02*y(394) + 0.02*y(406)
ydot(203) =  - 1e+06*y(203)*y(73) - 1e+06*y(203)*y(98) - 0.05*y(203) - 0.05*y(203) - 0.02*y(203) + 69000*y(115)*y(115) + 0.005*y(216) + 0.005*y(216) + 0.02*y(395) + 0.02*y(407)
ydot(204) =  - 1.3e+07*y(204)*y(138) - 0.00426*y(204) + 1.23e+06*y(131)*y(132) + 0.06*y(335)
ydot(205) =  - 0.005*y(205) - 0.005*y(205) - 0.02*y(205) + 414000*y(133)*y(133) + 0.05*y(185) + 0.05*y(185)
ydot(206) =  - 0.005*y(206) - 0.02*y(206) + 257000*y(133)*y(134) + 0.05*y(186)
ydot(207) =  - 0.005*y(207) - 0.02*y(207) + 305000*y(133)*y(135) + 0.05*y(187)
ydot(208) =  - 0.005*y(208) - 0.02*y(208) + 286000*y(133)*y(136) + 0.05*y(188)
ydot(209) =  - 0.005*y(209) - 0.02*y(209) + 188000*y(133)*y(137) + 0.05*y(189)
ydot(210) =  - 0.005*y(210) - 0.005*y(210) - 0.00642*y(210) + 1.19e+07*y(134)*y(134) + 0.05*y(193) + 0.05*y(193)
ydot(211) =  - 0.005*y(211) - 0.02*y(211) + 452000*y(134)*y(135) + 0.05*y(194)
ydot(212) =  - 0.005*y(212) - 0.02*y(212) + 29500*y(134)*y(136) + 0.05*y(195)
ydot(213) =  - 0.005*y(213) - 0.02*y(213) + 294000*y(134)*y(137) + 0.05*y(196)
ydot(214) =  - 0.005*y(214) - 0.005*y(214) - 0.00199*y(214) + 44300*y(135)*y(135) + 0.05*y(201) + 0.05*y(201)
ydot(215) =  - 0.005*y(215) - 0.02*y(215) + 288000*y(135)*y(137) + 0.05*y(202)
ydot(216) =  - 0.005*y(216) - 0.005*y(216) - 0.02*y(216) + 69000*y(137)*y(137) + 0.05*y(203) + 0.05*y(203)
ydot(217) =  - 401000*y(217)*y(74) - 0.05*y(217) - 0.0419*y(217) + 0.06*y(332) + 0.02*y(333)
ydot(218) =  - 401000*y(218)*y(130) - 0.0419*y(218) + 0.05*y(217) + 0.02*y(334) + 0.06*y(341)
ydot(219) =  - 1e+06*y(219)*y(87) - 0.0128*y(219) + 0.02*y(339) + 0.02*y(342)
ydot(220) =  - 1e+06*y(220)*y(139) - 0.0128*y(220) + 0.02*y(340) + 0.02*y(343)
ydot(221) =  - 1e+06*y(221)*y(4) - 1e+06*y(221)*y(46) - 0.05*y(221) - 0.02*y(221) + 0.015*y(222) + 0.02*y(344) + 0.02*y(347) + 0.02*y(348) + 0.02*y(352) + 0.02*y(353) + 0.02*y(409) + 0.02*y(555) + 0.02*y(598)
ydot(222) =  - 0.015*y(222) - 0.02*y(222) + 0.05*y(221) + 0.02*y(345) + 0.02*y(410) + 0.02*y(556) + 0.02*y(599)
ydot(223) =  - 0.02*y(223) + 0.02*y(346) + 0.2*y(349) + 0.2*y(354) + 0.02*y(409) + 0.02*y(410) + 0.02*y(445) + 0.02*y(446) + 0.02*y(447) + 0.02*y(448) + 0.02*y(449) + 0.02*y(450) + 0.02*y(525)
ydot(224) =  - 1e+06*y(224)*y(82) - 0.02*y(224) + 0.02*y(345) + 0.02*y(346) + 0.02*y(526)
ydot(225) =  - 0.02*y(225) + 0.02*y(347)
ydot(226) =  - 0.02*y(226) + 0.02*y(348)
ydot(227) =  - 0.2*y(227) + 1e+06*y(17)*y(140)
ydot(228) =  - 0.02*y(228) + 0.02*y(350)
ydot(229) =  - 0.02*y(229) + 0.02*y(351)
ydot(230) =  - 0.02*y(230) + 0.02*y(352)
ydot(231) =  - 0.02*y(231) + 0.02*y(353)
ydot(232) =  - 0.2*y(232) + 1e+06*y(17)*y(142)
ydot(233) =  - 2*1e+06*y(233)*y(233) - 1e+06*y(233)*y(234) - 0.02*y(233) + 1e+06*y(113)*y(142) + 0.02*y(413) + 0.02*y(413) + 0.02*y(414)
ydot(234) =  - 1e+06*y(234)*y(233) - 2*1e+06*y(234)*y(234) - 0.02*y(234) + 1e+06*y(113)*y(143) + 0.02*y(414) + 0.02*y(415) + 0.02*y(415)
ydot(235) =  - 0.2*y(235) + 1e+06*y(42)*y(146)
ydot(236) =  - 0.2*y(236) + 1e+06*y(42)*y(147)
ydot(237) =  - 0.2*y(237) + 1e+06*y(42)*y(148)
ydot(238) =  - 0.2*y(238) + 1e+06*y(64)*y(148)
ydot(239) =  - 0.2*y(239) + 1e+06*y(64)*y(149)
ydot(240) =  - 0.0362*y(240) + 1e+06*y(94)*y(148)
ydot(241) =  - 0.2*y(241) + 1e+06*y(94)*y(149)
ydot(242) =  - 0.2*y(242) + 1e+06*y(107)*y(146)
ydot(243) =  - 0.2*y(243) + 1e+06*y(107)*y(147)
ydot(244) =  - 0.2*y(244) + 1e+06*y(107)*y(148)
ydot(245) =  - 0.2*y(245) + 1e+06*y(114)*y(148)
ydot(246) =  - 0.2*y(246) + 1e+06*y(114)*y(149)
ydot(247) =  - 0.00557*y(247) + 1e+06*y(120)*y(146)
ydot(248) =  - 0.243*y(248) + 2.12e+06*y(120)*y(147)
ydot(249) =  - 0.0491*y(249) + 1e+06*y(120)*y(148)
ydot(250) =  - 0.2*y(250) + 1e+06*y(123)*y(146)
ydot(251) =  - 0.2*y(251) + 1e+06*y(123)*y(147)
ydot(252) =  - 0.2*y(252) + 1e+06*y(123)*y(148)
ydot(253) =  - 0.2*y(253) + 1e+06*y(12)*y(161)
ydot(254) =  - 0.2*y(254) + 1e+06*y(66)*y(158)
ydot(255) =  - 0.2*y(255) + 1e+06*y(66)*y(161)
ydot(256) =  - 0.2*y(256) + 1e+06*y(70)*y(162)
ydot(257) =  - 0.2*y(257) + 1e+06*y(70)*y(158)
ydot(258) =  - 0.2*y(258) + 1e+06*y(70)*y(159)
ydot(259) =  - 0.2*y(259) + 42800*y(70)*y(161)
ydot(260) =  - 0.2*y(260) + 244000*y(76)*y(150)
ydot(261) =  - 0.2*y(261) + 1.99e+06*y(76)*y(153)
ydot(262) =  - 0.2*y(262) + 3.55e+07*y(76)*y(155)
ydot(263) =  - 0.2*y(263) + 6.94e+07*y(76)*y(156)
ydot(264) =  - 0.2*y(264) + 1e+06*y(77)*y(162)
ydot(265) =  - 0.96*y(265) + 1e+06*y(90)*y(158)
ydot(266) =  - 0.2*y(266) + 1e+06*y(90)*y(159)
ydot(267) =  - 0.28*y(267) + 70400*y(90)*y(161)
ydot(268) =  - 0.2*y(268) + 1e+06*y(90)*y(157)
ydot(269) =  - 0.2*y(269) + 1e+06*y(90)*y(160)
ydot(270) =  - 0.2*y(270) + 1e+06*y(90)*y(162)
ydot(271) =  - 0.2*y(271) + 1e+06*y(105)*y(154)
ydot(272) =  - 0.2*y(272) + 1e+06*y(70)*y(168)
ydot(273) =  - 0.05*y(273) - 0.05*y(273) + 0.05*y(275) + 0.02*y(542) + 0.02*y(544) + 0.02*y(546) + 1000*y(548) + 1000*y(550) + 1000*y(552) + 0.02*y(590) + 0.02*y(592) + 0.02*y(594) + 0.02*y(734) + 0.02*y(736) + 0.02*y(738) + 0.02*y(740) + 0.02*y(742) + 0.02*y(744) + 0.02*y(750) + 0.02*y(752) + 0.02*y(754) + 0.02*y(756) + 0.02*y(758) + 0.02*y(760) + 0.02*y(821) + 0.02*y(822) + 0.02*y(823) + 0.02*y(824) + 0.02*y(829) + 0.02*y(830) + 0.02*y(831) + 0.02*y(832) + 0.02*y(837) + 0.02*y(838) + 0.02*y(839) + 0.02*y(840) + 0.02*y(845) + 0.02*y(846) + 0.02*y(847) + 0.02*y(848) + 0.02*y(853) + 0.02*y(854) + 0.02*y(855) + 0.02*y(856) + 0.02*y(861) + 0.02*y(862) + 0.02*y(863) + 0.02*y(864)
ydot(274) =  - 0.05*y(274) - 0.05*y(274) + 0.05*y(276) + 0.02*y(543) + 0.02*y(545) + 0.02*y(547) + 1000*y(549) + 1000*y(551) + 1000*y(553) + 0.02*y(591) + 0.02*y(593) + 0.02*y(595) + 0.02*y(735) + 0.02*y(737) + 0.02*y(739) + 0.02*y(741) + 0.02*y(743) + 0.02*y(745) + 0.02*y(751) + 0.02*y(753) + 0.02*y(755) + 0.02*y(757) + 0.02*y(759) + 0.02*y(761) + 0.02*y(825) + 0.02*y(826) + 0.02*y(827) + 0.02*y(828) + 0.02*y(833) + 0.02*y(834) + 0.02*y(835) + 0.02*y(836) + 0.02*y(841) + 0.02*y(842) + 0.02*y(843) + 0.02*y(844) + 0.02*y(849) + 0.02*y(850) + 0.02*y(851) + 0.02*y(852) + 0.02*y(857) + 0.02*y(858) + 0.02*y(859) + 0.02*y(860) + 0.02*y(865) + 0.02*y(866) + 0.02*y(867) + 0.02*y(868)
ydot(275) =  - 22500*y(275)*y(73) - 22500*y(275)*y(303) - 22500*y(275)*y(304) - 22500*y(275)*y(305) - 22500*y(275)*y(306) - 22500*y(275)*y(307) - 22500*y(275)*y(308) - 22500*y(275)*y(309) - 22500*y(275)*y(310) - 22500*y(275)*y(311) - 22500*y(275)*y(324) - 22500*y(275)*y(325) - 22500*y(275)*y(326) - 7940*y(275)*y(98) - 7940*y(275)*y(313) - 7940*y(275)*y(314) - 7940*y(275)*y(315) - 7940*y(275)*y(316) - 7940*y(275)*y(317) - 7940*y(275)*y(318) - 7940*y(275)*y(319) - 7940*y(275)*y(320) - 7940*y(275)*y(321) - 7940*y(275)*y(328) - 7940*y(275)*y(329) - 7940*y(275)*y(330) - 1e+06*y(275)*y(312) - 0.05*y(275) + 0.05*y(273) + 0.00722*y(355) + 0.0106*y(356) + 0.00722*y(451) + 0.00722*y(452) + 0.00722*y(453) + 0.00722*y(454) + 0.00722*y(455) + 0.00722*y(456) + 0.00722*y(457) + 0.00722*y(458) + 0.00722*y(459) + 0.00722*y(460) + 0.00722*y(461) + 0.00722*y(462) + 0.0106*y(463) + 0.0106*y(464) + 0.0106*y(465) + 0.0106*y(466) + 0.0106*y(467) + 0.0106*y(468) + 0.0106*y(469) + 0.0106*y(470) + 0.0106*y(471) + 0.0106*y(472) + 0.0106*y(473) + 0.0106*y(474) + 0.2*y(475)
ydot(276) =  - 151000*y(276)*y(73) - 151000*y(276)*y(303) - 151000*y(276)*y(304) - 151000*y(276)*y(305) - 151000*y(276)*y(306) - 151000*y(276)*y(307) - 151000*y(276)*y(308) - 151000*y(276)*y(309) - 151000*y(276)*y(310) - 151000*y(276)*y(311) - 151000*y(276)*y(324) - 151000*y(276)*y(325) - 151000*y(276)*y(326) - 98.5*y(276)*y(98) - 98.5*y(276)*y(313) - 98.5*y(276)*y(314) - 98.5*y(276)*y(315) - 98.5*y(276)*y(316) - 98.5*y(276)*y(317) - 98.5*y(276)*y(318) - 98.5*y(276)*y(319) - 98.5*y(276)*y(320) - 98.5*y(276)*y(321) - 98.5*y(276)*y(328) - 98.5*y(276)*y(329) - 98.5*y(276)*y(330) - 0.05*y(276) + 0.05*y(274) + 0.000438*y(357) + 0.000217*y(358) + 0.000438*y(476) + 0.000438*y(477) + 0.000438*y(478) + 0.000438*y(479) + 0.000438*y(480) + 0.000438*y(481) + 0.000438*y(482) + 0.000438*y(483) + 0.000438*y(484) + 0.000438*y(485) + 0.000438*y(486) + 0.000438*y(487) + 0.000217*y(488) + 0.000217*y(489) + 0.000217*y(490) + 0.000217*y(491) + 0.000217*y(492) + 0.000217*y(493) + 0.000217*y(494) + 0.000217*y(495) + 0.000217*y(496) + 0.000217*y(497) + 0.000217*y(498) + 0.000217*y(499)
ydot(277) =  - 0.02*y(277) + 0.02*y(383)
ydot(278) =  - 0.257*y(278) + 1.35e+06*y(7)*y(175)
ydot(279) =  - 0.2*y(279) + 1e+06*y(19)*y(175)
ydot(280) =  - 0.2*y(280) + 1e+06*y(55)*y(175)
ydot(281) =  - 0.2*y(281) + 353000*y(71)*y(175)
ydot(282) =  - 0.00671*y(282) + 776000*y(92)*y(173)
ydot(283) =  - 0.2*y(283) + 1e+06*y(92)*y(174)
ydot(284) =  - 0.2*y(284) + 77900*y(118)*y(175)
ydot(285) =  - 0.2*y(285) + 295000*y(121)*y(175)
ydot(286) =  - 0.0509*y(286) + 180000*y(48)*y(176)
ydot(287) =  - 0.0363*y(287) + 6480*y(48)*y(177)
ydot(288) =  - 0.2*y(288) + 1e+06*y(99)*y(176)
ydot(289) =  - 0.2*y(289) + 1e+06*y(99)*y(177)
ydot(290) =  - 0.2*y(290) + 23100*y(12)*y(182)
ydot(291) =  - 0.2*y(291) + 48600*y(12)*y(183)
ydot(292) =  - 0.2*y(292) + 1.09e+07*y(66)*y(182)
ydot(293) =  - 0.2*y(293) + 1e+10*y(66)*y(183)
ydot(294) =  - 10.2*y(294) + 5.24e+06*y(70)*y(182)
ydot(295) =  - 0.2*y(295) + 1e+06*y(70)*y(183)
ydot(296) =  - 0.2*y(296) + 1e+06*y(76)*y(180)
ydot(297) =  - 0.2*y(297) + 1.33e+08*y(76)*y(181)
ydot(298) =  - 0.2*y(298) + 1e+06*y(77)*y(182)
ydot(299) =  - 0.2*y(299) + 1e+06*y(77)*y(183)
ydot(300) =  - 0.2*y(300) + 1e+06*y(90)*y(182)
ydot(301) =  - 0.2*y(301) + 1e+06*y(90)*y(183)
ydot(302) =  - 1e+06*y(302)*y(505) - 1e+06*y(302)*y(506) - 1e+06*y(302)*y(507) - 1e+06*y(302)*y(508) - 1e+06*y(302)*y(509) - 1e+06*y(302)*y(510) - 1e+06*y(302)*y(518) - 1e+06*y(302)*y(519) - 1e+06*y(302)*y(520) - 1e+06*y(302)*y(530) - 1e+06*y(302)*y(531) - 1e+06*y(302)*y(532) - 1e+06*y(302)*y(533) - 1e+06*y(302)*y(534) - 1e+06*y(302)*y(535) - 1e+06*y(302)*y(542) - 1e+06*y(302)*y(543) - 1e+06*y(302)*y(544) - 1e+06*y(302)*y(545) - 1e+06*y(302)*y(546) - 1e+06*y(302)*y(547) - 0.02*y(302) + 1e+06*y(56)*y(192) + 0.02*y(561) + 0.02*y(563) + 0.02*y(565) + 0.02*y(572) + 0.02*y(573) + 0.02*y(574) + 0.02*y(604) + 0.02*y(605) + 0.02*y(606) + 0.02*y(682) + 0.02*y(683) + 0.02*y(684) + 0.02*y(685) + 0.02*y(686) + 0.02*y(687) + 0.02*y(750) + 0.02*y(751) + 0.02*y(752) + 0.02*y(753) + 0.02*y(754) + 0.02*y(755)
ydot(303) =  - 22500*y(303)*y(275) - 151000*y(303)*y(276) + 3.63e+09*y(73)*y(185)
ydot(304) =  - 22500*y(304)*y(275) - 151000*y(304)*y(276) + 1e+06*y(73)*y(186)
ydot(305) =  - 22500*y(305)*y(275) - 151000*y(305)*y(276) + 1e+06*y(73)*y(187)
ydot(306) =  - 22500*y(306)*y(275) - 151000*y(306)*y(276) + 1e+06*y(73)*y(188)
ydot(307) =  - 22500*y(307)*y(275) - 151000*y(307)*y(276) + 1e+06*y(73)*y(189)
ydot(308) =  - 22500*y(308)*y(275) - 151000*y(308)*y(276) + 1e+06*y(73)*y(193)
ydot(309) =  - 22500*y(309)*y(275) - 151000*y(309)*y(276) + 4.15e+06*y(73)*y(194)
ydot(310) =  - 22500*y(310)*y(275) - 151000*y(310)*y(276) + 1e+06*y(73)*y(195)
ydot(311) =  - 22500*y(311)*y(275) - 151000*y(311)*y(276) + 1e+06*y(73)*y(196)
ydot(312) =  - 1e+06*y(312)*y(275) + 1e+06*y(93)*y(191)
ydot(313) =  - 7940*y(313)*y(275) - 98.5*y(313)*y(276) + 224000*y(98)*y(185)
ydot(314) =  - 7940*y(314)*y(275) - 98.5*y(314)*y(276) + 1e+06*y(98)*y(186)
ydot(315) =  - 7940*y(315)*y(275) - 98.5*y(315)*y(276) + 1e+06*y(98)*y(187)
ydot(316) =  - 7940*y(316)*y(275) - 98.5*y(316)*y(276) + 1e+06*y(98)*y(188)
ydot(317) =  - 7940*y(317)*y(275) - 98.5*y(317)*y(276) + 1e+06*y(98)*y(189)
ydot(318) =  - 7940*y(318)*y(275) - 98.5*y(318)*y(276) + 824000*y(98)*y(193)
ydot(319) =  - 7940*y(319)*y(275) - 98.5*y(319)*y(276) + 1e+06*y(98)*y(194)
ydot(320) =  - 7940*y(320)*y(275) - 98.5*y(320)*y(276) + 1e+06*y(98)*y(195)
ydot(321) =  - 7940*y(321)*y(275) - 98.5*y(321)*y(276) + 1e+06*y(98)*y(196)
ydot(322) =  - 1e+06*y(322)*y(505) - 1e+06*y(322)*y(506) - 1e+06*y(322)*y(507) - 1e+06*y(322)*y(508) - 1e+06*y(322)*y(509) - 1e+06*y(322)*y(510) - 1e+06*y(322)*y(518) - 1e+06*y(322)*y(519) - 1e+06*y(322)*y(520) - 1e+06*y(322)*y(530) - 1e+06*y(322)*y(531) - 1e+06*y(322)*y(532) - 1e+06*y(322)*y(533) - 1e+06*y(322)*y(534) - 1e+06*y(322)*y(535) - 1e+06*y(322)*y(542) - 1e+06*y(322)*y(543) - 1e+06*y(322)*y(544) - 1e+06*y(322)*y(545) - 1e+06*y(322)*y(546) - 1e+06*y(322)*y(547) - 0.02*y(322) + 1e+06*y(14)*y(192) + 0.02*y(560) + 0.02*y(562) + 0.02*y(564) + 0.02*y(575) + 0.02*y(576) + 0.02*y(577) + 0.02*y(607) + 0.02*y(608) + 0.02*y(609) + 0.02*y(688) + 0.02*y(689) + 0.02*y(690) + 0.02*y(691) + 0.02*y(692) + 0.02*y(693) + 0.02*y(756) + 0.02*y(757) + 0.02*y(758) + 0.02*y(759) + 0.02*y(760) + 0.02*y(761)
ydot(323) =  - 1e+06*y(323)*y(41) - 0.02*y(323) + 1e+06*y(44)*y(198) + 0.02*y(408)
ydot(324) =  - 22500*y(324)*y(275) - 151000*y(324)*y(276) + 2.9e+06*y(73)*y(201)
ydot(325) =  - 22500*y(325)*y(275) - 151000*y(325)*y(276) + 1e+06*y(73)*y(202)
ydot(326) =  - 22500*y(326)*y(275) - 151000*y(326)*y(276) + 1e+06*y(73)*y(203)
ydot(327) =  - 0.05*y(327) - 0.06*y(327) + 1.3e+07*y(86)*y(200)
ydot(328) =  - 7940*y(328)*y(275) - 98.5*y(328)*y(276) + 1e+06*y(98)*y(201)
ydot(329) =  - 7940*y(329)*y(275) - 98.5*y(329)*y(276) + 1e+06*y(98)*y(202)
ydot(330) =  - 7940*y(330)*y(275) - 98.5*y(330)*y(276) + 1e+06*y(98)*y(203)
ydot(331) =  - 0.05*y(331) + 0.05*y(327)
ydot(332) =  - 0.06*y(332) + 0.05*y(331)
ydot(333) =  - 0.05*y(333) - 0.02*y(333) + 401000*y(74)*y(217)
ydot(334) =  - 0.05*y(334) - 0.02*y(334) + 401000*y(130)*y(218)
ydot(335) =  - 0.05*y(335) - 0.06*y(335) + 1.3e+07*y(138)*y(204)
ydot(336) =  - 0.05*y(336) + 0.05*y(333)
ydot(337) =  - 0.05*y(337) + 0.05*y(334)
ydot(338) =  - 0.05*y(338) + 0.05*y(335)
ydot(339) =  - 0.02*y(339) + 0.05*y(336)
ydot(340) =  - 0.02*y(340) + 0.05*y(337)
ydot(341) =  - 0.06*y(341) + 0.05*y(338)
ydot(342) =  - 2*1e+06*y(342)*y(342) - 0.02*y(342) + 1e+06*y(87)*y(219) + 0.02*y(500) + 0.02*y(500)
ydot(343) =  - 2*1e+06*y(343)*y(343) - 0.02*y(343) + 1e+06*y(139)*y(220) + 0.02*y(501) + 0.02*y(501)
ydot(344) =  - 1e+06*y(344)*y(4) - 1e+06*y(344)*y(46) - 0.05*y(344) - 0.02*y(344) + 0.015*y(345) + 0.02*y(409) + 0.02*y(411) + 0.02*y(412) + 0.02*y(418) + 0.02*y(419) + 0.02*y(555)
ydot(345) =  - 0.015*y(345) - 0.02*y(345) - 0.02*y(345) + 1e+06*y(82)*y(224) + 0.05*y(344) + 0.02*y(410) + 0.02*y(556)
ydot(346) =  - 1e+06*y(346)*y(82) - 0.02*y(346) - 0.02*y(346) + 0.02*y(410) + 0.02*y(557)
ydot(347) =  - 0.05*y(347) - 0.02*y(347) - 0.02*y(347) + 1e+06*y(4)*y(221) + 0.05*y(350) + 0.02*y(411) + 0.02*y(445) + 0.02*y(600) + 0.02*y(670)
ydot(348) =  - 0.05*y(348) - 0.02*y(348) - 0.02*y(348) + 1e+06*y(46)*y(221) + 0.05*y(351) + 0.02*y(412) + 0.02*y(446) + 0.02*y(601) + 0.02*y(671)
ydot(349) =  - 0.2*y(349) + 1e+06*y(140)*y(184)
ydot(350) =  - 0.05*y(350) - 0.05*y(350) - 0.02*y(350) + 0.05*y(347) + 0.05*y(352) + 0.02*y(416) + 0.02*y(447) + 0.02*y(664) + 0.02*y(732)
ydot(351) =  - 0.05*y(351) - 0.05*y(351) - 0.02*y(351) + 0.05*y(348) + 0.05*y(353) + 0.02*y(417) + 0.02*y(448) + 0.02*y(665) + 0.02*y(733)
ydot(352) =  - 0.05*y(352) - 0.02*y(352) - 0.02*y(352) + 0.05*y(350) + 0.02*y(418) + 0.02*y(449) + 0.02*y(666) + 0.02*y(748)
ydot(353) =  - 0.05*y(353) - 0.02*y(353) - 0.02*y(353) + 0.05*y(351) + 0.02*y(419) + 0.02*y(450) + 0.02*y(667) + 0.02*y(749)
ydot(354) =  - 0.2*y(354) + 1e+06*y(142)*y(184)
ydot(355) =  - 0.00722*y(355) + 22500*y(73)*y(275)
ydot(356) =  - 0.0106*y(356) + 7940*y(98)*y(275)
ydot(357) =  - 0.000438*y(357) + 151000*y(73)*y(276)
ydot(358) =  - 0.000217*y(358) + 98.5*y(98)*y(276)
ydot(359) =  - 776000*y(359)*y(92) + 0.00722*y(451) + 0.000438*y(476)
ydot(360) =  - 776000*y(360)*y(92) + 0.00722*y(452) + 0.000438*y(477)
ydot(361) =  - 776000*y(361)*y(92) + 0.00722*y(453) + 0.000438*y(478)
ydot(362) =  - 776000*y(362)*y(92) + 0.00722*y(454) + 0.000438*y(479)
ydot(363) =  - 776000*y(363)*y(92) + 0.00722*y(455) + 0.000438*y(480)
ydot(364) =  - 776000*y(364)*y(92) + 0.00722*y(456) + 0.000438*y(481)
ydot(365) =  - 776000*y(365)*y(92) + 0.00722*y(457) + 0.000438*y(482)
ydot(366) =  - 776000*y(366)*y(92) + 0.00722*y(458) + 0.000438*y(483)
ydot(367) =  - 776000*y(367)*y(92) + 0.00722*y(459) + 0.000438*y(484)
ydot(368) =  - 776000*y(368)*y(92) + 0.00722*y(460) + 0.000438*y(485)
ydot(369) =  - 776000*y(369)*y(92) + 0.00722*y(461) + 0.000438*y(486)
ydot(370) =  - 776000*y(370)*y(92) + 0.00722*y(462) + 0.000438*y(487)
ydot(371) =  - 1e+06*y(371)*y(92) + 0.0106*y(463) + 0.000217*y(488)
ydot(372) =  - 1e+06*y(372)*y(92) + 0.0106*y(464) + 0.000217*y(489)
ydot(373) =  - 1e+06*y(373)*y(92) + 0.0106*y(465) + 0.000217*y(490)
ydot(374) =  - 1e+06*y(374)*y(92) + 0.0106*y(466) + 0.000217*y(491)
ydot(375) =  - 1e+06*y(375)*y(92) + 0.0106*y(467) + 0.000217*y(492)
ydot(376) =  - 1e+06*y(376)*y(92) + 0.0106*y(468) + 0.000217*y(493)
ydot(377) =  - 1e+06*y(377)*y(92) + 0.0106*y(469) + 0.000217*y(494)
ydot(378) =  - 1e+06*y(378)*y(92) + 0.0106*y(470) + 0.000217*y(495)
ydot(379) =  - 1e+06*y(379)*y(92) + 0.0106*y(471) + 0.000217*y(496)
ydot(380) =  - 1e+06*y(380)*y(92) + 0.0106*y(472) + 0.000217*y(497)
ydot(381) =  - 1e+06*y(381)*y(92) + 0.0106*y(473) + 0.000217*y(498)
ydot(382) =  - 1e+06*y(382)*y(92) + 0.0106*y(474) + 0.000217*y(499)
ydot(383) =  - 0.02*y(383) + 0.2*y(475)
ydot(384) =  - 0.02*y(384) + 0.00671*y(420)
ydot(385) =  - 0.02*y(385) + 0.00671*y(421)
ydot(386) =  - 0.02*y(386) + 0.00671*y(422)
ydot(387) =  - 0.02*y(387) + 0.00671*y(423)
ydot(388) =  - 0.02*y(388) + 0.00671*y(424)
ydot(389) =  - 0.02*y(389) + 0.00671*y(425)
ydot(390) =  - 0.02*y(390) + 0.00671*y(426)
ydot(391) =  - 0.02*y(391) + 0.00671*y(427)
ydot(392) =  - 0.02*y(392) + 0.00671*y(428)
ydot(393) =  - 0.02*y(393) + 0.00671*y(429)
ydot(394) =  - 0.02*y(394) + 0.00671*y(430)
ydot(395) =  - 0.02*y(395) + 0.00671*y(431)
ydot(396) =  - 0.02*y(396) + 0.2*y(432)
ydot(397) =  - 0.02*y(397) + 0.2*y(433)
ydot(398) =  - 0.02*y(398) + 0.2*y(434)
ydot(399) =  - 0.02*y(399) + 0.2*y(435)
ydot(400) =  - 0.02*y(400) + 0.2*y(436)
ydot(401) =  - 0.02*y(401) + 0.2*y(437)
ydot(402) =  - 0.02*y(402) + 0.2*y(438)
ydot(403) =  - 0.02*y(403) + 0.2*y(439)
ydot(404) =  - 0.02*y(404) + 0.2*y(440)
ydot(405) =  - 0.02*y(405) + 0.2*y(441)
ydot(406) =  - 0.02*y(406) + 0.2*y(442)
ydot(407) =  - 0.02*y(407) + 0.2*y(443)
ydot(408) =  - 1e+06*y(408)*y(51) - 0.02*y(408) + 1e+06*y(41)*y(323) + 0.02*y(444)
ydot(409) =  - 1e+06*y(409)*y(4) - 1e+06*y(409)*y(46) - 0.05*y(409) - 0.02*y(409) - 0.02*y(409) + 0.015*y(410) + 0.02*y(445) + 0.02*y(446) + 0.02*y(449) + 0.02*y(450) + 0.02*y(598)
ydot(410) =  - 0.015*y(410) - 0.02*y(410) - 0.02*y(410) - 0.02*y(410) + 1e+06*y(82)*y(346) + 0.05*y(409) + 0.02*y(599)
ydot(411) =  - 0.05*y(411) - 0.02*y(411) - 0.02*y(411) + 1e+06*y(4)*y(344) + 0.05*y(416) + 0.02*y(445) + 0.02*y(600)
ydot(412) =  - 0.05*y(412) - 0.02*y(412) - 0.02*y(412) + 1e+06*y(46)*y(344) + 0.05*y(417) + 0.02*y(446) + 0.02*y(601)
ydot(413) =  - 1.31e+07*y(413)*y(190) - 0.02*y(413) + 1e+06*y(233)*y(233) + 0.02*y(502)
ydot(414) =  - 1.31e+07*y(414)*y(190) - 0.02*y(414) + 1e+06*y(233)*y(234) + 0.02*y(503)
ydot(415) =  - 1.31e+07*y(415)*y(190) - 0.02*y(415) + 1e+06*y(234)*y(234) + 0.02*y(504)
ydot(416) =  - 0.05*y(416) - 0.05*y(416) - 0.02*y(416) + 0.05*y(411) + 0.05*y(418) + 0.02*y(447) + 0.02*y(664)
ydot(417) =  - 0.05*y(417) - 0.05*y(417) - 0.02*y(417) + 0.05*y(412) + 0.05*y(419) + 0.02*y(448) + 0.02*y(665)
ydot(418) =  - 0.05*y(418) - 0.02*y(418) - 0.02*y(418) + 0.05*y(416) + 0.02*y(449) + 0.02*y(666)
ydot(419) =  - 0.05*y(419) - 0.02*y(419) - 0.02*y(419) + 0.05*y(417) + 0.02*y(450) + 0.02*y(667)
ydot(420) =  - 0.00671*y(420) + 776000*y(92)*y(359)
ydot(421) =  - 0.00671*y(421) + 776000*y(92)*y(360)
ydot(422) =  - 0.00671*y(422) + 776000*y(92)*y(361)
ydot(423) =  - 0.00671*y(423) + 776000*y(92)*y(362)
ydot(424) =  - 0.00671*y(424) + 776000*y(92)*y(363)
ydot(425) =  - 0.00671*y(425) + 776000*y(92)*y(364)
ydot(426) =  - 0.00671*y(426) + 776000*y(92)*y(365)
ydot(427) =  - 0.00671*y(427) + 776000*y(92)*y(366)
ydot(428) =  - 0.00671*y(428) + 776000*y(92)*y(367)
ydot(429) =  - 0.00671*y(429) + 776000*y(92)*y(368)
ydot(430) =  - 0.00671*y(430) + 776000*y(92)*y(369)
ydot(431) =  - 0.00671*y(431) + 776000*y(92)*y(370)
ydot(432) =  - 0.2*y(432) + 1e+06*y(92)*y(371)
ydot(433) =  - 0.2*y(433) + 1e+06*y(92)*y(372)
ydot(434) =  - 0.2*y(434) + 1e+06*y(92)*y(373)
ydot(435) =  - 0.2*y(435) + 1e+06*y(92)*y(374)
ydot(436) =  - 0.2*y(436) + 1e+06*y(92)*y(375)
ydot(437) =  - 0.2*y(437) + 1e+06*y(92)*y(376)
ydot(438) =  - 0.2*y(438) + 1e+06*y(92)*y(377)
ydot(439) =  - 0.2*y(439) + 1e+06*y(92)*y(378)
ydot(440) =  - 0.2*y(440) + 1e+06*y(92)*y(379)
ydot(441) =  - 0.2*y(441) + 1e+06*y(92)*y(380)
ydot(442) =  - 0.2*y(442) + 1e+06*y(92)*y(381)
ydot(443) =  - 0.2*y(443) + 1e+06*y(92)*y(382)
ydot(444) =  - 1e+06*y(444)*y(505) - 1e+06*y(444)*y(506) - 1e+06*y(444)*y(507) - 1e+06*y(444)*y(512) - 1e+06*y(444)*y(513) - 1e+06*y(444)*y(514) - 0.02*y(444) + 1e+06*y(51)*y(408) + 0.2*y(676) + 0.2*y(677) + 0.2*y(678) + 1000*y(679) + 1000*y(680) + 1000*y(681) + 0.2*y(766) + 0.2*y(767) + 0.2*y(768)
ydot(445) =  - 0.05*y(445) - 0.02*y(445) - 0.02*y(445) - 0.02*y(445) + 1e+06*y(4)*y(409) + 0.05*y(447) + 0.02*y(670)
ydot(446) =  - 0.05*y(446) - 0.02*y(446) - 0.02*y(446) - 0.02*y(446) + 1e+06*y(46)*y(409) + 0.05*y(448) + 0.02*y(671)
ydot(447) =  - 0.05*y(447) - 0.05*y(447) - 0.02*y(447) - 0.02*y(447) + 0.05*y(445) + 0.05*y(449) + 0.02*y(732)
ydot(448) =  - 0.05*y(448) - 0.05*y(448) - 0.02*y(448) - 0.02*y(448) + 0.05*y(446) + 0.05*y(450) + 0.02*y(733)
ydot(449) =  - 0.05*y(449) - 0.02*y(449) - 0.02*y(449) - 0.02*y(449) + 0.05*y(447) + 0.02*y(748)
ydot(450) =  - 0.05*y(450) - 0.02*y(450) - 0.02*y(450) - 0.02*y(450) + 0.05*y(448) + 0.02*y(749)
ydot(451) =  - 0.00722*y(451) + 22500*y(275)*y(303)
ydot(452) =  - 0.00722*y(452) + 22500*y(275)*y(304)
ydot(453) =  - 0.00722*y(453) + 22500*y(275)*y(305)
ydot(454) =  - 0.00722*y(454) + 22500*y(275)*y(306)
ydot(455) =  - 0.00722*y(455) + 22500*y(275)*y(307)
ydot(456) =  - 0.00722*y(456) + 22500*y(275)*y(308)
ydot(457) =  - 0.00722*y(457) + 22500*y(275)*y(309)
ydot(458) =  - 0.00722*y(458) + 22500*y(275)*y(310)
ydot(459) =  - 0.00722*y(459) + 22500*y(275)*y(311)
ydot(460) =  - 0.00722*y(460) + 22500*y(275)*y(324)
ydot(461) =  - 0.00722*y(461) + 22500*y(275)*y(325)
ydot(462) =  - 0.00722*y(462) + 22500*y(275)*y(326)
ydot(463) =  - 0.0106*y(463) + 7940*y(275)*y(313)
ydot(464) =  - 0.0106*y(464) + 7940*y(275)*y(314)
ydot(465) =  - 0.0106*y(465) + 7940*y(275)*y(315)
ydot(466) =  - 0.0106*y(466) + 7940*y(275)*y(316)
ydot(467) =  - 0.0106*y(467) + 7940*y(275)*y(317)
ydot(468) =  - 0.0106*y(468) + 7940*y(275)*y(318)
ydot(469) =  - 0.0106*y(469) + 7940*y(275)*y(319)
ydot(470) =  - 0.0106*y(470) + 7940*y(275)*y(320)
ydot(471) =  - 0.0106*y(471) + 7940*y(275)*y(321)
ydot(472) =  - 0.0106*y(472) + 7940*y(275)*y(328)
ydot(473) =  - 0.0106*y(473) + 7940*y(275)*y(329)
ydot(474) =  - 0.0106*y(474) + 7940*y(275)*y(330)
ydot(475) =  - 0.2*y(475) + 1e+06*y(275)*y(312)
ydot(476) =  - 0.000438*y(476) + 151000*y(276)*y(303)
ydot(477) =  - 0.000438*y(477) + 151000*y(276)*y(304)
ydot(478) =  - 0.000438*y(478) + 151000*y(276)*y(305)
ydot(479) =  - 0.000438*y(479) + 151000*y(276)*y(306)
ydot(480) =  - 0.000438*y(480) + 151000*y(276)*y(307)
ydot(481) =  - 0.000438*y(481) + 151000*y(276)*y(308)
ydot(482) =  - 0.000438*y(482) + 151000*y(276)*y(309)
ydot(483) =  - 0.000438*y(483) + 151000*y(276)*y(310)
ydot(484) =  - 0.000438*y(484) + 151000*y(276)*y(311)
ydot(485) =  - 0.000438*y(485) + 151000*y(276)*y(324)
ydot(486) =  - 0.000438*y(486) + 151000*y(276)*y(325)
ydot(487) =  - 0.000438*y(487) + 151000*y(276)*y(326)
ydot(488) =  - 0.000217*y(488) + 98.5*y(276)*y(313)
ydot(489) =  - 0.000217*y(489) + 98.5*y(276)*y(314)
ydot(490) =  - 0.000217*y(490) + 98.5*y(276)*y(315)
ydot(491) =  - 0.000217*y(491) + 98.5*y(276)*y(316)
ydot(492) =  - 0.000217*y(492) + 98.5*y(276)*y(317)
ydot(493) =  - 0.000217*y(493) + 98.5*y(276)*y(318)
ydot(494) =  - 0.000217*y(494) + 98.5*y(276)*y(319)
ydot(495) =  - 0.000217*y(495) + 98.5*y(276)*y(320)
ydot(496) =  - 0.000217*y(496) + 98.5*y(276)*y(321)
ydot(497) =  - 0.000217*y(497) + 98.5*y(276)*y(328)
ydot(498) =  - 0.000217*y(498) + 98.5*y(276)*y(329)
ydot(499) =  - 0.000217*y(499) + 98.5*y(276)*y(330)
ydot(500) =  - 1e+06*y(500)*y(184) - 0.05*y(500) - 0.02*y(500) + 1e+06*y(342)*y(342) + 0.02*y(511) + 0.02*y(524) + 0.02*y(525) + 0.02*y(526) + 0.02*y(555) + 0.02*y(556) + 0.02*y(557) + 0.02*y(598) + 0.02*y(599) + 0.02*y(600) + 0.02*y(601) + 0.02*y(664) + 0.02*y(665) + 0.02*y(666) + 0.02*y(667) + 0.02*y(670) + 0.02*y(671) + 0.02*y(732) + 0.02*y(733) + 0.02*y(748) + 0.02*y(749)
ydot(501) =  - 0.02*y(501) + 1e+06*y(343)*y(343) + 0.05*y(500)
ydot(502) =  - 0.05*y(502) - 0.02*y(502) + 1.31e+07*y(190)*y(413) + 0.2*y(512) + 0.2*y(515) + 1000*y(521) + 1000*y(536) + 1000*y(539) + 1000*y(548) + 1000*y(549) + 1000*y(679)
ydot(503) =  - 0.05*y(503) - 0.02*y(503) + 1.31e+07*y(190)*y(414) + 0.2*y(513) + 0.2*y(516) + 1000*y(522) + 1000*y(537) + 1000*y(540) + 1000*y(550) + 1000*y(551) + 1000*y(680)
ydot(504) =  - 0.05*y(504) - 0.02*y(504) + 1.31e+07*y(190)*y(415) + 0.2*y(514) + 0.2*y(517) + 1000*y(523) + 1000*y(538) + 1000*y(541) + 1000*y(552) + 1000*y(553) + 1000*y(681)
ydot(505) =  - 1e+06*y(505)*y(322) - 1e+06*y(505)*y(302) - 1e+06*y(505)*y(35) - 1e+06*y(505)*y(444) + 0.05*y(502) + 0.2*y(518) + 0.02*y(560) + 0.02*y(561)
ydot(506) =  - 1e+06*y(506)*y(322) - 1e+06*y(506)*y(302) - 1e+06*y(506)*y(35) - 1e+06*y(506)*y(444) + 0.05*y(503) + 0.2*y(519) + 0.02*y(562) + 0.02*y(563)
ydot(507) =  - 1e+06*y(507)*y(322) - 1e+06*y(507)*y(302) - 1e+06*y(507)*y(35) - 1e+06*y(507)*y(444) + 0.05*y(504) + 0.2*y(520) + 0.02*y(564) + 0.02*y(565)
ydot(508) =  - 1e+06*y(508)*y(35) - 1e+06*y(508)*y(35) - 1e+06*y(508)*y(197) - 1e+06*y(508)*y(199) - 1e+06*y(508)*y(302) - 1e+06*y(508)*y(322) + 0.02*y(530) + 0.02*y(533) + 0.02*y(542) + 0.02*y(543) + 0.02*y(572) + 0.02*y(575) + 0.2*y(676)
ydot(509) =  - 1e+06*y(509)*y(35) - 1e+06*y(509)*y(35) - 1e+06*y(509)*y(197) - 1e+06*y(509)*y(199) - 1e+06*y(509)*y(302) - 1e+06*y(509)*y(322) + 0.02*y(531) + 0.02*y(534) + 0.02*y(544) + 0.02*y(545) + 0.02*y(573) + 0.02*y(576) + 0.2*y(677)
ydot(510) =  - 1e+06*y(510)*y(35) - 1e+06*y(510)*y(35) - 1e+06*y(510)*y(197) - 1e+06*y(510)*y(199) - 1e+06*y(510)*y(302) - 1e+06*y(510)*y(322) + 0.02*y(532) + 0.02*y(535) + 0.02*y(546) + 0.02*y(547) + 0.02*y(574) + 0.02*y(577) + 0.2*y(678)
ydot(511) =  - 0.02*y(511) + 0.02*y(525) + 0.02*y(526) + 0.02*y(555) + 0.02*y(556) + 0.02*y(600) + 0.02*y(601) + 0.02*y(664) + 0.02*y(665) + 0.02*y(666) + 0.02*y(667)
ydot(512) =  - 1e+06*y(512)*y(444) - 0.2*y(512) + 1e+06*y(35)*y(505) + 0.2*y(527)
ydot(513) =  - 1e+06*y(513)*y(444) - 0.2*y(513) + 1e+06*y(35)*y(506) + 0.2*y(528)
ydot(514) =  - 1e+06*y(514)*y(444) - 0.2*y(514) + 1e+06*y(35)*y(507) + 0.2*y(529)
ydot(515) =  - 1e+06*y(515)*y(35) - 1e+06*y(515)*y(197) - 1e+06*y(515)*y(199) - 0.2*y(515) + 1e+06*y(35)*y(508) + 0.02*y(566) + 0.02*y(569) + 0.02*y(590) + 0.02*y(591) + 0.2*y(766)
ydot(516) =  - 1e+06*y(516)*y(35) - 1e+06*y(516)*y(197) - 1e+06*y(516)*y(199) - 0.2*y(516) + 1e+06*y(35)*y(509) + 0.02*y(567) + 0.02*y(570) + 0.02*y(592) + 0.02*y(593) + 0.2*y(767)
ydot(517) =  - 1e+06*y(517)*y(35) - 1e+06*y(517)*y(197) - 1e+06*y(517)*y(199) - 0.2*y(517) + 1e+06*y(35)*y(510) + 0.02*y(568) + 0.02*y(571) + 0.02*y(594) + 0.02*y(595) + 0.2*y(768)
ydot(518) =  - 1e+06*y(518)*y(35) - 1e+06*y(518)*y(302) - 1e+06*y(518)*y(322) - 0.2*y(518) + 1e+06*y(35)*y(508) + 0.02*y(604) + 0.02*y(607)
ydot(519) =  - 1e+06*y(519)*y(35) - 1e+06*y(519)*y(302) - 1e+06*y(519)*y(322) - 0.2*y(519) + 1e+06*y(35)*y(509) + 0.02*y(605) + 0.02*y(608)
ydot(520) =  - 1e+06*y(520)*y(35) - 1e+06*y(520)*y(302) - 1e+06*y(520)*y(322) - 0.2*y(520) + 1e+06*y(35)*y(510) + 0.02*y(606) + 0.02*y(609)
ydot(521) =  - 1000*y(521) + 0.2*y(527)
ydot(522) =  - 1000*y(522) + 0.2*y(528)
ydot(523) =  - 1000*y(523) + 0.2*y(529)
ydot(524) =  - 1e+06*y(524)*y(112) - 1e+06*y(524)*y(140) - 1e+06*y(524)*y(142) - 0.02*y(524) + 1e+06*y(184)*y(500) + 0.02*y(554)
ydot(525) =  - 0.02*y(525) - 0.02*y(525) + 0.02*y(557) + 0.2*y(558) + 0.2*y(559) + 0.02*y(598) + 0.02*y(599) + 0.02*y(670) + 0.02*y(671) + 0.02*y(732) + 0.02*y(733) + 0.02*y(748) + 0.02*y(749)
ydot(526) =  - 1e+06*y(526)*y(82) - 0.02*y(526) - 0.02*y(526) + 0.02*y(556) + 0.02*y(557)
ydot(527) =  - 0.2*y(527) - 0.2*y(527) + 1e+06*y(35)*y(515) + 1e+06*y(35)*y(518)
ydot(528) =  - 0.2*y(528) - 0.2*y(528) + 1e+06*y(35)*y(516) + 1e+06*y(35)*y(519)
ydot(529) =  - 0.2*y(529) - 0.2*y(529) + 1e+06*y(35)*y(517) + 1e+06*y(35)*y(520)
ydot(530) =  - 1e+06*y(530)*y(35) - 1e+06*y(530)*y(302) - 1e+06*y(530)*y(322) - 0.02*y(530) + 1e+06*y(197)*y(508) + 0.02*y(682) + 0.02*y(688)
ydot(531) =  - 1e+06*y(531)*y(35) - 1e+06*y(531)*y(302) - 1e+06*y(531)*y(322) - 0.02*y(531) + 1e+06*y(197)*y(509) + 0.02*y(683) + 0.02*y(689)
ydot(532) =  - 1e+06*y(532)*y(35) - 1e+06*y(532)*y(302) - 1e+06*y(532)*y(322) - 0.02*y(532) + 1e+06*y(197)*y(510) + 0.02*y(684) + 0.02*y(690)
ydot(533) =  - 1e+06*y(533)*y(35) - 1e+06*y(533)*y(302) - 1e+06*y(533)*y(322) - 0.02*y(533) + 1e+06*y(199)*y(508) + 0.02*y(685) + 0.02*y(691)
ydot(534) =  - 1e+06*y(534)*y(35) - 1e+06*y(534)*y(302) - 1e+06*y(534)*y(322) - 0.02*y(534) + 1e+06*y(199)*y(509) + 0.02*y(686) + 0.02*y(692)
ydot(535) =  - 1e+06*y(535)*y(35) - 1e+06*y(535)*y(302) - 1e+06*y(535)*y(322) - 0.02*y(535) + 1e+06*y(199)*y(510) + 0.02*y(687) + 0.02*y(693)
ydot(536) =  - 1000*y(536) + 0.2*y(566)
ydot(537) =  - 1000*y(537) + 0.2*y(567)
ydot(538) =  - 1000*y(538) + 0.2*y(568)
ydot(539) =  - 1000*y(539) + 0.2*y(569)
ydot(540) =  - 1000*y(540) + 0.2*y(570)
ydot(541) =  - 1000*y(541) + 0.2*y(571)
ydot(542) =  - 1e+06*y(542)*y(35) - 1e+06*y(542)*y(302) - 1e+06*y(542)*y(322) - 0.02*y(542) + 0.02*y(750) + 0.02*y(756)
ydot(543) =  - 1e+06*y(543)*y(35) - 1e+06*y(543)*y(302) - 1e+06*y(543)*y(322) - 0.02*y(543) + 0.02*y(751) + 0.02*y(757)
ydot(544) =  - 1e+06*y(544)*y(35) - 1e+06*y(544)*y(302) - 1e+06*y(544)*y(322) - 0.02*y(544) + 0.02*y(752) + 0.02*y(758)
ydot(545) =  - 1e+06*y(545)*y(35) - 1e+06*y(545)*y(302) - 1e+06*y(545)*y(322) - 0.02*y(545) + 0.02*y(753) + 0.02*y(759)
ydot(546) =  - 1e+06*y(546)*y(35) - 1e+06*y(546)*y(302) - 1e+06*y(546)*y(322) - 0.02*y(546) + 0.02*y(754) + 0.02*y(760)
ydot(547) =  - 1e+06*y(547)*y(35) - 1e+06*y(547)*y(302) - 1e+06*y(547)*y(322) - 0.02*y(547) + 0.02*y(755) + 0.02*y(761)
ydot(548) =  - 1000*y(548) + 0.2*y(590)
ydot(549) =  - 1000*y(549) + 0.2*y(591)
ydot(550) =  - 1000*y(550) + 0.2*y(592)
ydot(551) =  - 1000*y(551) + 0.2*y(593)
ydot(552) =  - 1000*y(552) + 0.2*y(594)
ydot(553) =  - 1000*y(553) + 0.2*y(595)
ydot(554) =  - 1e+06*y(554)*y(82) - 1e+06*y(554)*y(140) - 1e+06*y(554)*y(142) - 0.02*y(554) + 1e+06*y(112)*y(524) + 0.02*y(596)
ydot(555) =  - 1e+06*y(555)*y(4) - 1e+06*y(555)*y(46) - 0.05*y(555) - 0.02*y(555) - 0.02*y(555) + 0.015*y(556) + 0.02*y(598) + 0.02*y(600) + 0.02*y(601) + 0.02*y(666) + 0.02*y(667)
ydot(556) =  - 0.015*y(556) - 0.02*y(556) - 0.02*y(556) - 0.02*y(556) + 1e+06*y(82)*y(526) + 0.05*y(555) + 0.02*y(599)
ydot(557) =  - 1e+06*y(557)*y(82) - 0.02*y(557) - 0.02*y(557) - 0.02*y(557) + 0.02*y(599) + 0.2*y(602) + 0.2*y(603)
ydot(558) =  - 0.2*y(558) + 1e+06*y(140)*y(524)
ydot(559) =  - 0.2*y(559) + 1e+06*y(142)*y(524)
ydot(560) =  - 0.05*y(560) - 0.02*y(560) + 1e+06*y(322)*y(505) + 0.05*y(578) + 0.2*y(607)
ydot(561) =  - 0.05*y(561) - 0.02*y(561) + 1e+06*y(302)*y(505) + 0.05*y(579) + 0.2*y(604)
ydot(562) =  - 0.05*y(562) - 0.02*y(562) + 1e+06*y(322)*y(506) + 0.05*y(580) + 0.2*y(608)
ydot(563) =  - 0.05*y(563) - 0.02*y(563) + 1e+06*y(302)*y(506) + 0.05*y(581) + 0.2*y(605)
ydot(564) =  - 0.05*y(564) - 0.02*y(564) + 1e+06*y(322)*y(507) + 0.05*y(582) + 0.2*y(609)
ydot(565) =  - 0.05*y(565) - 0.02*y(565) + 1e+06*y(302)*y(507) + 0.05*y(583) + 0.2*y(606)
ydot(566) =  - 0.2*y(566) - 0.02*y(566) + 1e+06*y(35)*y(530) + 1e+06*y(197)*y(515)
ydot(567) =  - 0.2*y(567) - 0.02*y(567) + 1e+06*y(35)*y(531) + 1e+06*y(197)*y(516)
ydot(568) =  - 0.2*y(568) - 0.02*y(568) + 1e+06*y(35)*y(532) + 1e+06*y(197)*y(517)
ydot(569) =  - 0.2*y(569) - 0.02*y(569) + 1e+06*y(35)*y(533) + 1e+06*y(199)*y(515)
ydot(570) =  - 0.2*y(570) - 0.02*y(570) + 1e+06*y(35)*y(534) + 1e+06*y(199)*y(516)
ydot(571) =  - 0.2*y(571) - 0.02*y(571) + 1e+06*y(35)*y(535) + 1e+06*y(199)*y(517)
ydot(572) =  - 1e+06*y(572)*y(35) - 1e+06*y(572)*y(197) - 1e+06*y(572)*y(199) - 0.05*y(572) - 0.02*y(572) + 1e+06*y(302)*y(508) + 0.05*y(584) + 0.02*y(682) + 0.02*y(685) + 0.02*y(750) + 0.02*y(751)
ydot(573) =  - 1e+06*y(573)*y(35) - 1e+06*y(573)*y(197) - 1e+06*y(573)*y(199) - 0.05*y(573) - 0.02*y(573) + 1e+06*y(302)*y(509) + 0.05*y(585) + 0.02*y(683) + 0.02*y(686) + 0.02*y(752) + 0.02*y(753)
ydot(574) =  - 1e+06*y(574)*y(35) - 1e+06*y(574)*y(197) - 1e+06*y(574)*y(199) - 0.05*y(574) - 0.02*y(574) + 1e+06*y(302)*y(510) + 0.05*y(586) + 0.02*y(684) + 0.02*y(687) + 0.02*y(754) + 0.02*y(755)
ydot(575) =  - 1e+06*y(575)*y(35) - 1e+06*y(575)*y(197) - 1e+06*y(575)*y(199) - 0.05*y(575) - 0.02*y(575) + 1e+06*y(322)*y(508) + 0.05*y(587) + 0.02*y(688) + 0.02*y(691) + 0.02*y(756) + 0.02*y(757)
ydot(576) =  - 1e+06*y(576)*y(35) - 1e+06*y(576)*y(197) - 1e+06*y(576)*y(199) - 0.05*y(576) - 0.02*y(576) + 1e+06*y(322)*y(509) + 0.05*y(588) + 0.02*y(689) + 0.02*y(692) + 0.02*y(758) + 0.02*y(759)
ydot(577) =  - 1e+06*y(577)*y(35) - 1e+06*y(577)*y(197) - 1e+06*y(577)*y(199) - 0.05*y(577) - 0.02*y(577) + 1e+06*y(322)*y(510) + 0.05*y(589) + 0.02*y(690) + 0.02*y(693) + 0.02*y(760) + 0.02*y(761)
ydot(578) =  - 76500*y(578)*y(19) - 1e+06*y(578)*y(55) - 46000*y(578)*y(118) - 1e+06*y(578)*y(121) - 0.05*y(578) + 0.05*y(560) + 0.2*y(610) + 0.2*y(611) + 0.2*y(612) + 0.2*y(613) + 0.2*y(653)
ydot(579) =  - 76500*y(579)*y(19) - 1e+06*y(579)*y(55) - 46000*y(579)*y(118) - 1e+06*y(579)*y(121) - 0.05*y(579) + 0.05*y(561) + 0.2*y(614) + 0.2*y(615) + 0.2*y(616) + 0.2*y(617) + 0.2*y(638)
ydot(580) =  - 76500*y(580)*y(19) - 1e+06*y(580)*y(55) - 46000*y(580)*y(118) - 1e+06*y(580)*y(121) - 0.05*y(580) + 0.05*y(562) + 0.2*y(618) + 0.2*y(619) + 0.2*y(620) + 0.2*y(621) + 0.2*y(658)
ydot(581) =  - 76500*y(581)*y(19) - 1e+06*y(581)*y(55) - 46000*y(581)*y(118) - 1e+06*y(581)*y(121) - 0.05*y(581) + 0.05*y(563) + 0.2*y(622) + 0.2*y(623) + 0.2*y(624) + 0.2*y(625) + 0.2*y(643)
ydot(582) =  - 76500*y(582)*y(19) - 1e+06*y(582)*y(55) - 46000*y(582)*y(118) - 1e+06*y(582)*y(121) - 0.05*y(582) + 0.05*y(564) + 0.2*y(626) + 0.2*y(627) + 0.2*y(628) + 0.2*y(629) + 0.2*y(663)
ydot(583) =  - 76500*y(583)*y(19) - 1e+06*y(583)*y(55) - 46000*y(583)*y(118) - 1e+06*y(583)*y(121) - 0.05*y(583) + 0.05*y(565) + 0.2*y(630) + 0.2*y(631) + 0.2*y(632) + 0.2*y(633) + 0.2*y(648)
ydot(584) =  - 76500*y(584)*y(19) - 1e+06*y(584)*y(55) - 46000*y(584)*y(118) - 1e+06*y(584)*y(121) - 1e+06*y(584)*y(197) - 1e+06*y(584)*y(199) - 1e+06*y(584)*y(35) - 0.05*y(584) + 0.05*y(572) + 0.2*y(634) + 0.2*y(635) + 0.2*y(636) + 0.2*y(637) + 0.02*y(694) + 0.02*y(695) + 0.02*y(734) + 0.02*y(735)
ydot(585) =  - 76500*y(585)*y(19) - 1e+06*y(585)*y(55) - 46000*y(585)*y(118) - 1e+06*y(585)*y(121) - 1e+06*y(585)*y(197) - 1e+06*y(585)*y(199) - 1e+06*y(585)*y(35) - 0.05*y(585) + 0.05*y(573) + 0.2*y(639) + 0.2*y(640) + 0.2*y(641) + 0.2*y(642) + 0.02*y(696) + 0.02*y(697) + 0.02*y(736) + 0.02*y(737)
ydot(586) =  - 76500*y(586)*y(19) - 1e+06*y(586)*y(55) - 46000*y(586)*y(118) - 1e+06*y(586)*y(121) - 1e+06*y(586)*y(197) - 1e+06*y(586)*y(199) - 1e+06*y(586)*y(35) - 0.05*y(586) + 0.05*y(574) + 0.2*y(644) + 0.2*y(645) + 0.2*y(646) + 0.2*y(647) + 0.02*y(698) + 0.02*y(699) + 0.02*y(738) + 0.02*y(739)
ydot(587) =  - 76500*y(587)*y(19) - 1e+06*y(587)*y(55) - 46000*y(587)*y(118) - 1e+06*y(587)*y(121) - 1e+06*y(587)*y(197) - 1e+06*y(587)*y(199) - 1e+06*y(587)*y(35) - 0.05*y(587) + 0.05*y(575) + 0.2*y(649) + 0.2*y(650) + 0.2*y(651) + 0.2*y(652) + 0.02*y(700) + 0.02*y(701) + 0.02*y(740) + 0.02*y(741)
ydot(588) =  - 76500*y(588)*y(19) - 1e+06*y(588)*y(55) - 46000*y(588)*y(118) - 1e+06*y(588)*y(121) - 1e+06*y(588)*y(197) - 1e+06*y(588)*y(199) - 1e+06*y(588)*y(35) - 0.05*y(588) + 0.05*y(576) + 0.2*y(654) + 0.2*y(655) + 0.2*y(656) + 0.2*y(657) + 0.02*y(702) + 0.02*y(703) + 0.02*y(742) + 0.02*y(743)
ydot(589) =  - 76500*y(589)*y(19) - 1e+06*y(589)*y(55) - 46000*y(589)*y(118) - 1e+06*y(589)*y(121) - 1e+06*y(589)*y(197) - 1e+06*y(589)*y(199) - 1e+06*y(589)*y(35) - 0.05*y(589) + 0.05*y(577) + 0.2*y(659) + 0.2*y(660) + 0.2*y(661) + 0.2*y(662) + 0.02*y(704) + 0.02*y(705) + 0.02*y(744) + 0.02*y(745)
ydot(590) =  - 0.2*y(590) - 0.02*y(590) + 1e+06*y(35)*y(542)
ydot(591) =  - 0.2*y(591) - 0.02*y(591) + 1e+06*y(35)*y(543)
ydot(592) =  - 0.2*y(592) - 0.02*y(592) + 1e+06*y(35)*y(544)
ydot(593) =  - 0.2*y(593) - 0.02*y(593) + 1e+06*y(35)*y(545)
ydot(594) =  - 0.2*y(594) - 0.02*y(594) + 1e+06*y(35)*y(546)
ydot(595) =  - 0.2*y(595) - 0.02*y(595) + 1e+06*y(35)*y(547)
ydot(596) =  - 1e+06*y(596)*y(140) - 1e+06*y(596)*y(142) - 0.015*y(596) - 0.02*y(596) + 1e+06*y(82)*y(554) + 0.05*y(597)
ydot(597) =  - 1e+06*y(597)*y(4) - 1e+06*y(597)*y(46) - 1e+06*y(597)*y(140) - 1e+06*y(597)*y(142) - 0.05*y(597) - 0.05*y(597) + 0.015*y(596) + 0.02*y(668) + 0.02*y(669) + 0.02*y(746) + 0.02*y(747)
ydot(598) =  - 1e+06*y(598)*y(4) - 1e+06*y(598)*y(46) - 0.05*y(598) - 0.02*y(598) - 0.02*y(598) - 0.02*y(598) + 0.05*y(597) + 0.015*y(599) + 0.02*y(670) + 0.02*y(671) + 0.2*y(673) + 0.2*y(675) + 0.02*y(748) + 0.02*y(749)
ydot(599) =  - 0.015*y(599) - 0.02*y(599) - 0.02*y(599) - 0.02*y(599) - 0.02*y(599) + 1e+06*y(82)*y(557) + 0.05*y(598) + 0.2*y(672) + 0.2*y(674)
ydot(600) =  - 0.05*y(600) - 0.02*y(600) - 0.02*y(600) - 0.02*y(600) + 1e+06*y(4)*y(555) + 0.05*y(664) + 0.02*y(670)
ydot(601) =  - 0.05*y(601) - 0.02*y(601) - 0.02*y(601) - 0.02*y(601) + 1e+06*y(46)*y(555) + 0.05*y(665) + 0.02*y(671)
ydot(602) =  - 1e+06*y(602)*y(82) - 0.2*y(602) + 1e+06*y(140)*y(554) + 0.02*y(672)
ydot(603) =  - 1e+06*y(603)*y(82) - 0.2*y(603) + 1e+06*y(142)*y(554) + 0.02*y(674)
ydot(604) =  - 0.05*y(604) - 0.02*y(604) - 0.2*y(604) + 1e+06*y(35)*y(572) + 1e+06*y(302)*y(518) + 0.05*y(638)
ydot(605) =  - 0.05*y(605) - 0.02*y(605) - 0.2*y(605) + 1e+06*y(35)*y(573) + 1e+06*y(302)*y(519) + 0.05*y(643)
ydot(606) =  - 0.05*y(606) - 0.02*y(606) - 0.2*y(606) + 1e+06*y(35)*y(574) + 1e+06*y(302)*y(520) + 0.05*y(648)
ydot(607) =  - 0.05*y(607) - 0.02*y(607) - 0.2*y(607) + 1e+06*y(35)*y(575) + 1e+06*y(322)*y(518) + 0.05*y(653)
ydot(608) =  - 0.05*y(608) - 0.02*y(608) - 0.2*y(608) + 1e+06*y(35)*y(576) + 1e+06*y(322)*y(519) + 0.05*y(658)
ydot(609) =  - 0.05*y(609) - 0.02*y(609) - 0.2*y(609) + 1e+06*y(35)*y(577) + 1e+06*y(322)*y(520) + 0.05*y(663)
ydot(610) =  - 0.2*y(610) + 76500*y(19)*y(578) + 0.2*y(709)
ydot(611) =  - 0.2*y(611) + 1e+06*y(55)*y(578) + 0.2*y(721)
ydot(612) =  - 0.2*y(612) + 46000*y(118)*y(578) + 0.2*y(722)
ydot(613) =  - 0.2*y(613) + 1e+06*y(121)*y(578) + 0.2*y(723)
ydot(614) =  - 0.2*y(614) + 76500*y(19)*y(579) + 0.2*y(706)
ydot(615) =  - 0.2*y(615) + 1e+06*y(55)*y(579) + 0.2*y(712)
ydot(616) =  - 0.2*y(616) + 46000*y(118)*y(579) + 0.2*y(713)
ydot(617) =  - 0.2*y(617) + 1e+06*y(121)*y(579) + 0.2*y(714)
ydot(618) =  - 0.2*y(618) + 76500*y(19)*y(580) + 0.2*y(710)
ydot(619) =  - 0.2*y(619) + 1e+06*y(55)*y(580) + 0.2*y(724)
ydot(620) =  - 0.2*y(620) + 46000*y(118)*y(580) + 0.2*y(725)
ydot(621) =  - 0.2*y(621) + 1e+06*y(121)*y(580) + 0.2*y(726)
ydot(622) =  - 0.2*y(622) + 76500*y(19)*y(581) + 0.2*y(707)
ydot(623) =  - 0.2*y(623) + 1e+06*y(55)*y(581) + 0.2*y(715)
ydot(624) =  - 0.2*y(624) + 46000*y(118)*y(581) + 0.2*y(716)
ydot(625) =  - 0.2*y(625) + 1e+06*y(121)*y(581) + 0.2*y(717)
ydot(626) =  - 0.2*y(626) + 76500*y(19)*y(582) + 0.2*y(711)
ydot(627) =  - 0.2*y(627) + 1e+06*y(55)*y(582) + 0.2*y(727)
ydot(628) =  - 0.2*y(628) + 46000*y(118)*y(582) + 0.2*y(728)
ydot(629) =  - 0.2*y(629) + 1e+06*y(121)*y(582) + 0.2*y(729)
ydot(630) =  - 0.2*y(630) + 76500*y(19)*y(583) + 0.2*y(708)
ydot(631) =  - 0.2*y(631) + 1e+06*y(55)*y(583) + 0.2*y(718)
ydot(632) =  - 0.2*y(632) + 46000*y(118)*y(583) + 0.2*y(719)
ydot(633) =  - 0.2*y(633) + 1e+06*y(121)*y(583) + 0.2*y(720)
ydot(634) =  - 1e+06*y(634)*y(35) - 1e+06*y(634)*y(197) - 1e+06*y(634)*y(199) - 0.2*y(634) + 76500*y(19)*y(584) + 0.02*y(769) + 0.02*y(770) + 0.02*y(821) + 0.02*y(825)
ydot(635) =  - 1e+06*y(635)*y(35) - 1e+06*y(635)*y(197) - 1e+06*y(635)*y(199) - 0.2*y(635) + 1e+06*y(55)*y(584) + 0.02*y(781) + 0.02*y(782) + 0.02*y(822) + 0.02*y(826)
ydot(636) =  - 1e+06*y(636)*y(35) - 1e+06*y(636)*y(197) - 1e+06*y(636)*y(199) - 0.2*y(636) + 46000*y(118)*y(584) + 0.02*y(793) + 0.02*y(794) + 0.02*y(823) + 0.02*y(827)
ydot(637) =  - 1e+06*y(637)*y(35) - 1e+06*y(637)*y(197) - 1e+06*y(637)*y(199) - 0.2*y(637) + 1e+06*y(121)*y(584) + 0.02*y(805) + 0.02*y(806) + 0.02*y(824) + 0.02*y(828)
ydot(638) =  - 76500*y(638)*y(19) - 1e+06*y(638)*y(55) - 46000*y(638)*y(118) - 1e+06*y(638)*y(121) - 0.05*y(638) - 0.2*y(638) + 1e+06*y(35)*y(584) + 0.05*y(604) + 0.2*y(706) + 0.2*y(712) + 0.2*y(713) + 0.2*y(714)
ydot(639) =  - 1e+06*y(639)*y(35) - 1e+06*y(639)*y(197) - 1e+06*y(639)*y(199) - 0.2*y(639) + 76500*y(19)*y(585) + 0.02*y(771) + 0.02*y(772) + 0.02*y(829) + 0.02*y(833)
ydot(640) =  - 1e+06*y(640)*y(35) - 1e+06*y(640)*y(197) - 1e+06*y(640)*y(199) - 0.2*y(640) + 1e+06*y(55)*y(585) + 0.02*y(783) + 0.02*y(784) + 0.02*y(830) + 0.02*y(834)
ydot(641) =  - 1e+06*y(641)*y(35) - 1e+06*y(641)*y(197) - 1e+06*y(641)*y(199) - 0.2*y(641) + 46000*y(118)*y(585) + 0.02*y(795) + 0.02*y(796) + 0.02*y(831) + 0.02*y(835)
ydot(642) =  - 1e+06*y(642)*y(35) - 1e+06*y(642)*y(197) - 1e+06*y(642)*y(199) - 0.2*y(642) + 1e+06*y(121)*y(585) + 0.02*y(807) + 0.02*y(808) + 0.02*y(832) + 0.02*y(836)
ydot(643) =  - 76500*y(643)*y(19) - 1e+06*y(643)*y(55) - 46000*y(643)*y(118) - 1e+06*y(643)*y(121) - 0.05*y(643) - 0.2*y(643) + 1e+06*y(35)*y(585) + 0.05*y(605) + 0.2*y(707) + 0.2*y(715) + 0.2*y(716) + 0.2*y(717)
ydot(644) =  - 1e+06*y(644)*y(35) - 1e+06*y(644)*y(197) - 1e+06*y(644)*y(199) - 0.2*y(644) + 76500*y(19)*y(586) + 0.02*y(773) + 0.02*y(774) + 0.02*y(837) + 0.02*y(841)
ydot(645) =  - 1e+06*y(645)*y(35) - 1e+06*y(645)*y(197) - 1e+06*y(645)*y(199) - 0.2*y(645) + 1e+06*y(55)*y(586) + 0.02*y(785) + 0.02*y(786) + 0.02*y(838) + 0.02*y(842)
ydot(646) =  - 1e+06*y(646)*y(35) - 1e+06*y(646)*y(197) - 1e+06*y(646)*y(199) - 0.2*y(646) + 46000*y(118)*y(586) + 0.02*y(797) + 0.02*y(798) + 0.02*y(839) + 0.02*y(843)
ydot(647) =  - 1e+06*y(647)*y(35) - 1e+06*y(647)*y(197) - 1e+06*y(647)*y(199) - 0.2*y(647) + 1e+06*y(121)*y(586) + 0.02*y(809) + 0.02*y(810) + 0.02*y(840) + 0.02*y(844)
ydot(648) =  - 76500*y(648)*y(19) - 1e+06*y(648)*y(55) - 46000*y(648)*y(118) - 1e+06*y(648)*y(121) - 0.05*y(648) - 0.2*y(648) + 1e+06*y(35)*y(586) + 0.05*y(606) + 0.2*y(708) + 0.2*y(718) + 0.2*y(719) + 0.2*y(720)
ydot(649) =  - 1e+06*y(649)*y(35) - 1e+06*y(649)*y(197) - 1e+06*y(649)*y(199) - 0.2*y(649) + 76500*y(19)*y(587) + 0.02*y(775) + 0.02*y(776) + 0.02*y(845) + 0.02*y(849)
ydot(650) =  - 1e+06*y(650)*y(35) - 1e+06*y(650)*y(197) - 1e+06*y(650)*y(199) - 0.2*y(650) + 1e+06*y(55)*y(587) + 0.02*y(787) + 0.02*y(788) + 0.02*y(846) + 0.02*y(850)
ydot(651) =  - 1e+06*y(651)*y(35) - 1e+06*y(651)*y(197) - 1e+06*y(651)*y(199) - 0.2*y(651) + 46000*y(118)*y(587) + 0.02*y(799) + 0.02*y(800) + 0.02*y(847) + 0.02*y(851)
ydot(652) =  - 1e+06*y(652)*y(35) - 1e+06*y(652)*y(197) - 1e+06*y(652)*y(199) - 0.2*y(652) + 1e+06*y(121)*y(587) + 0.02*y(811) + 0.02*y(812) + 0.02*y(848) + 0.02*y(852)
ydot(653) =  - 76500*y(653)*y(19) - 1e+06*y(653)*y(55) - 46000*y(653)*y(118) - 1e+06*y(653)*y(121) - 0.05*y(653) - 0.2*y(653) + 1e+06*y(35)*y(587) + 0.05*y(607) + 0.2*y(709) + 0.2*y(721) + 0.2*y(722) + 0.2*y(723)
ydot(654) =  - 1e+06*y(654)*y(35) - 1e+06*y(654)*y(197) - 1e+06*y(654)*y(199) - 0.2*y(654) + 76500*y(19)*y(588) + 0.02*y(777) + 0.02*y(778) + 0.02*y(853) + 0.02*y(857)
ydot(655) =  - 1e+06*y(655)*y(35) - 1e+06*y(655)*y(197) - 1e+06*y(655)*y(199) - 0.2*y(655) + 1e+06*y(55)*y(588) + 0.02*y(789) + 0.02*y(790) + 0.02*y(854) + 0.02*y(858)
ydot(656) =  - 1e+06*y(656)*y(35) - 1e+06*y(656)*y(197) - 1e+06*y(656)*y(199) - 0.2*y(656) + 46000*y(118)*y(588) + 0.02*y(801) + 0.02*y(802) + 0.02*y(855) + 0.02*y(859)
ydot(657) =  - 1e+06*y(657)*y(35) - 1e+06*y(657)*y(197) - 1e+06*y(657)*y(199) - 0.2*y(657) + 1e+06*y(121)*y(588) + 0.02*y(813) + 0.02*y(814) + 0.02*y(856) + 0.02*y(860)
ydot(658) =  - 76500*y(658)*y(19) - 1e+06*y(658)*y(55) - 46000*y(658)*y(118) - 1e+06*y(658)*y(121) - 0.05*y(658) - 0.2*y(658) + 1e+06*y(35)*y(588) + 0.05*y(608) + 0.2*y(710) + 0.2*y(724) + 0.2*y(725) + 0.2*y(726)
ydot(659) =  - 1e+06*y(659)*y(35) - 1e+06*y(659)*y(197) - 1e+06*y(659)*y(199) - 0.2*y(659) + 76500*y(19)*y(589) + 0.02*y(779) + 0.02*y(780) + 0.02*y(861) + 0.02*y(865)
ydot(660) =  - 1e+06*y(660)*y(35) - 1e+06*y(660)*y(197) - 1e+06*y(660)*y(199) - 0.2*y(660) + 1e+06*y(55)*y(589) + 0.02*y(791) + 0.02*y(792) + 0.02*y(862) + 0.02*y(866)
ydot(661) =  - 1e+06*y(661)*y(35) - 1e+06*y(661)*y(197) - 1e+06*y(661)*y(199) - 0.2*y(661) + 46000*y(118)*y(589) + 0.02*y(803) + 0.02*y(804) + 0.02*y(863) + 0.02*y(867)
ydot(662) =  - 1e+06*y(662)*y(35) - 1e+06*y(662)*y(197) - 1e+06*y(662)*y(199) - 0.2*y(662) + 1e+06*y(121)*y(589) + 0.02*y(815) + 0.02*y(816) + 0.02*y(864) + 0.02*y(868)
ydot(663) =  - 76500*y(663)*y(19) - 1e+06*y(663)*y(55) - 46000*y(663)*y(118) - 1e+06*y(663)*y(121) - 0.05*y(663) - 0.2*y(663) + 1e+06*y(35)*y(589) + 0.05*y(609) + 0.2*y(711) + 0.2*y(727) + 0.2*y(728) + 0.2*y(729)
ydot(664) =  - 0.05*y(664) - 0.05*y(664) - 0.02*y(664) - 0.02*y(664) + 0.05*y(600) + 0.05*y(666) + 0.02*y(732)
ydot(665) =  - 0.05*y(665) - 0.05*y(665) - 0.02*y(665) - 0.02*y(665) + 0.05*y(601) + 0.05*y(667) + 0.02*y(733)
ydot(666) =  - 0.05*y(666) - 0.02*y(666) - 0.02*y(666) - 0.02*y(666) + 0.05*y(664) + 0.02*y(748)
ydot(667) =  - 0.05*y(667) - 0.02*y(667) - 0.02*y(667) - 0.02*y(667) + 0.05*y(665) + 0.02*y(749)
ydot(668) =  - 1e+06*y(668)*y(140) - 1e+06*y(668)*y(142) - 0.05*y(668) - 0.05*y(668) - 0.02*y(668) + 1e+06*y(4)*y(597) + 0.05*y(730)
ydot(669) =  - 1e+06*y(669)*y(140) - 1e+06*y(669)*y(142) - 0.05*y(669) - 0.05*y(669) - 0.02*y(669) + 1e+06*y(46)*y(597) + 0.05*y(731)
ydot(670) =  - 0.05*y(670) - 0.02*y(670) - 0.02*y(670) - 0.02*y(670) - 0.02*y(670) + 1e+06*y(4)*y(598) + 0.05*y(668) + 0.05*y(732) + 0.2*y(762) + 0.2*y(764)
ydot(671) =  - 0.05*y(671) - 0.02*y(671) - 0.02*y(671) - 0.02*y(671) - 0.02*y(671) + 1e+06*y(46)*y(598) + 0.05*y(669) + 0.05*y(733) + 0.2*y(763) + 0.2*y(765)
ydot(672) =  - 0.015*y(672) - 0.2*y(672) - 0.02*y(672) + 1e+06*y(82)*y(602) + 1e+06*y(140)*y(596) + 0.05*y(673)
ydot(673) =  - 1e+06*y(673)*y(4) - 1e+06*y(673)*y(46) - 0.05*y(673) - 0.2*y(673) + 1e+06*y(140)*y(597) + 0.015*y(672) + 0.02*y(762) + 0.02*y(763) + 0.02*y(870) + 0.02*y(872)
ydot(674) =  - 0.015*y(674) - 0.2*y(674) - 0.02*y(674) + 1e+06*y(82)*y(603) + 1e+06*y(142)*y(596) + 0.05*y(675)
ydot(675) =  - 1e+06*y(675)*y(4) - 1e+06*y(675)*y(46) - 0.05*y(675) - 0.2*y(675) + 1e+06*y(142)*y(597) + 0.015*y(674) + 0.02*y(764) + 0.02*y(765) + 0.02*y(869) + 0.02*y(871)
ydot(676) =  - 1e+06*y(676)*y(35) - 0.2*y(676) + 1e+06*y(444)*y(505)
ydot(677) =  - 1e+06*y(677)*y(35) - 0.2*y(677) + 1e+06*y(444)*y(506)
ydot(678) =  - 1e+06*y(678)*y(35) - 0.2*y(678) + 1e+06*y(444)*y(507)
ydot(679) =  - 1000*y(679) + 0.2*y(766)
ydot(680) =  - 1000*y(680) + 0.2*y(767)
ydot(681) =  - 1000*y(681) + 0.2*y(768)
ydot(682) =  - 0.05*y(682) - 0.02*y(682) - 0.02*y(682) + 1e+06*y(197)*y(572) + 1e+06*y(302)*y(530) + 0.05*y(694)
ydot(683) =  - 0.05*y(683) - 0.02*y(683) - 0.02*y(683) + 1e+06*y(197)*y(573) + 1e+06*y(302)*y(531) + 0.05*y(696)
ydot(684) =  - 0.05*y(684) - 0.02*y(684) - 0.02*y(684) + 1e+06*y(197)*y(574) + 1e+06*y(302)*y(532) + 0.05*y(698)
ydot(685) =  - 0.05*y(685) - 0.02*y(685) - 0.02*y(685) + 1e+06*y(199)*y(572) + 1e+06*y(302)*y(533) + 0.05*y(695)
ydot(686) =  - 0.05*y(686) - 0.02*y(686) - 0.02*y(686) + 1e+06*y(199)*y(573) + 1e+06*y(302)*y(534) + 0.05*y(697)
ydot(687) =  - 0.05*y(687) - 0.02*y(687) - 0.02*y(687) + 1e+06*y(199)*y(574) + 1e+06*y(302)*y(535) + 0.05*y(699)
ydot(688) =  - 0.05*y(688) - 0.02*y(688) - 0.02*y(688) + 1e+06*y(197)*y(575) + 1e+06*y(322)*y(530) + 0.05*y(700)
ydot(689) =  - 0.05*y(689) - 0.02*y(689) - 0.02*y(689) + 1e+06*y(197)*y(576) + 1e+06*y(322)*y(531) + 0.05*y(702)
ydot(690) =  - 0.05*y(690) - 0.02*y(690) - 0.02*y(690) + 1e+06*y(197)*y(577) + 1e+06*y(322)*y(532) + 0.05*y(704)
ydot(691) =  - 0.05*y(691) - 0.02*y(691) - 0.02*y(691) + 1e+06*y(199)*y(575) + 1e+06*y(322)*y(533) + 0.05*y(701)
ydot(692) =  - 0.05*y(692) - 0.02*y(692) - 0.02*y(692) + 1e+06*y(199)*y(576) + 1e+06*y(322)*y(534) + 0.05*y(703)
ydot(693) =  - 0.05*y(693) - 0.02*y(693) - 0.02*y(693) + 1e+06*y(199)*y(577) + 1e+06*y(322)*y(535) + 0.05*y(705)
ydot(694) =  - 76500*y(694)*y(19) - 1e+06*y(694)*y(55) - 46000*y(694)*y(118) - 1e+06*y(694)*y(121) - 0.05*y(694) - 0.05*y(694) - 0.02*y(694) + 1e+06*y(197)*y(584) + 0.05*y(682) + 0.2*y(769) + 0.2*y(781) + 0.2*y(793) + 0.2*y(805)
ydot(695) =  - 76500*y(695)*y(19) - 1e+06*y(695)*y(55) - 46000*y(695)*y(118) - 1e+06*y(695)*y(121) - 0.05*y(695) - 0.05*y(695) - 0.02*y(695) + 1e+06*y(199)*y(584) + 0.05*y(685) + 0.2*y(770) + 0.2*y(782) + 0.2*y(794) + 0.2*y(806)
ydot(696) =  - 76500*y(696)*y(19) - 1e+06*y(696)*y(55) - 46000*y(696)*y(118) - 1e+06*y(696)*y(121) - 0.05*y(696) - 0.05*y(696) - 0.02*y(696) + 1e+06*y(197)*y(585) + 0.05*y(683) + 0.2*y(771) + 0.2*y(783) + 0.2*y(795) + 0.2*y(807)
ydot(697) =  - 76500*y(697)*y(19) - 1e+06*y(697)*y(55) - 46000*y(697)*y(118) - 1e+06*y(697)*y(121) - 0.05*y(697) - 0.05*y(697) - 0.02*y(697) + 1e+06*y(199)*y(585) + 0.05*y(686) + 0.2*y(772) + 0.2*y(784) + 0.2*y(796) + 0.2*y(808)
ydot(698) =  - 76500*y(698)*y(19) - 1e+06*y(698)*y(55) - 46000*y(698)*y(118) - 1e+06*y(698)*y(121) - 0.05*y(698) - 0.05*y(698) - 0.02*y(698) + 1e+06*y(197)*y(586) + 0.05*y(684) + 0.2*y(773) + 0.2*y(785) + 0.2*y(797) + 0.2*y(809)
ydot(699) =  - 76500*y(699)*y(19) - 1e+06*y(699)*y(55) - 46000*y(699)*y(118) - 1e+06*y(699)*y(121) - 0.05*y(699) - 0.05*y(699) - 0.02*y(699) + 1e+06*y(199)*y(586) + 0.05*y(687) + 0.2*y(774) + 0.2*y(786) + 0.2*y(798) + 0.2*y(810)
ydot(700) =  - 76500*y(700)*y(19) - 1e+06*y(700)*y(55) - 46000*y(700)*y(118) - 1e+06*y(700)*y(121) - 0.05*y(700) - 0.05*y(700) - 0.02*y(700) + 1e+06*y(197)*y(587) + 0.05*y(688) + 0.2*y(775) + 0.2*y(787) + 0.2*y(799) + 0.2*y(811)
ydot(701) =  - 76500*y(701)*y(19) - 1e+06*y(701)*y(55) - 46000*y(701)*y(118) - 1e+06*y(701)*y(121) - 0.05*y(701) - 0.05*y(701) - 0.02*y(701) + 1e+06*y(199)*y(587) + 0.05*y(691) + 0.2*y(776) + 0.2*y(788) + 0.2*y(800) + 0.2*y(812)
ydot(702) =  - 76500*y(702)*y(19) - 1e+06*y(702)*y(55) - 46000*y(702)*y(118) - 1e+06*y(702)*y(121) - 0.05*y(702) - 0.05*y(702) - 0.02*y(702) + 1e+06*y(197)*y(588) + 0.05*y(689) + 0.2*y(777) + 0.2*y(789) + 0.2*y(801) + 0.2*y(813)
ydot(703) =  - 76500*y(703)*y(19) - 1e+06*y(703)*y(55) - 46000*y(703)*y(118) - 1e+06*y(703)*y(121) - 0.05*y(703) - 0.05*y(703) - 0.02*y(703) + 1e+06*y(199)*y(588) + 0.05*y(692) + 0.2*y(778) + 0.2*y(790) + 0.2*y(802) + 0.2*y(814)
ydot(704) =  - 76500*y(704)*y(19) - 1e+06*y(704)*y(55) - 46000*y(704)*y(118) - 1e+06*y(704)*y(121) - 0.05*y(704) - 0.05*y(704) - 0.02*y(704) + 1e+06*y(197)*y(589) + 0.05*y(690) + 0.2*y(779) + 0.2*y(791) + 0.2*y(803) + 0.2*y(815)
ydot(705) =  - 76500*y(705)*y(19) - 1e+06*y(705)*y(55) - 46000*y(705)*y(118) - 1e+06*y(705)*y(121) - 0.05*y(705) - 0.05*y(705) - 0.02*y(705) + 1e+06*y(199)*y(589) + 0.05*y(693) + 0.2*y(780) + 0.2*y(792) + 0.2*y(804) + 0.2*y(816)
ydot(706) =  - 0.2*y(706) - 0.2*y(706) + 76500*y(19)*y(638) + 1e+06*y(35)*y(634)
ydot(707) =  - 0.2*y(707) - 0.2*y(707) + 76500*y(19)*y(643) + 1e+06*y(35)*y(639)
ydot(708) =  - 0.2*y(708) - 0.2*y(708) + 76500*y(19)*y(648) + 1e+06*y(35)*y(644)
ydot(709) =  - 0.2*y(709) - 0.2*y(709) + 76500*y(19)*y(653) + 1e+06*y(35)*y(649)
ydot(710) =  - 0.2*y(710) - 0.2*y(710) + 76500*y(19)*y(658) + 1e+06*y(35)*y(654)
ydot(711) =  - 0.2*y(711) - 0.2*y(711) + 76500*y(19)*y(663) + 1e+06*y(35)*y(659)
ydot(712) =  - 0.2*y(712) - 0.2*y(712) + 1e+06*y(35)*y(635) + 1e+06*y(55)*y(638)
ydot(713) =  - 0.2*y(713) - 0.2*y(713) + 1e+06*y(35)*y(636) + 46000*y(118)*y(638)
ydot(714) =  - 0.2*y(714) - 0.2*y(714) + 1e+06*y(35)*y(637) + 1e+06*y(121)*y(638)
ydot(715) =  - 0.2*y(715) - 0.2*y(715) + 1e+06*y(35)*y(640) + 1e+06*y(55)*y(643)
ydot(716) =  - 0.2*y(716) - 0.2*y(716) + 1e+06*y(35)*y(641) + 46000*y(118)*y(643)
ydot(717) =  - 0.2*y(717) - 0.2*y(717) + 1e+06*y(35)*y(642) + 1e+06*y(121)*y(643)
ydot(718) =  - 0.2*y(718) - 0.2*y(718) + 1e+06*y(35)*y(645) + 1e+06*y(55)*y(648)
ydot(719) =  - 0.2*y(719) - 0.2*y(719) + 1e+06*y(35)*y(646) + 46000*y(118)*y(648)
ydot(720) =  - 0.2*y(720) - 0.2*y(720) + 1e+06*y(35)*y(647) + 1e+06*y(121)*y(648)
ydot(721) =  - 0.2*y(721) - 0.2*y(721) + 1e+06*y(35)*y(650) + 1e+06*y(55)*y(653)
ydot(722) =  - 0.2*y(722) - 0.2*y(722) + 1e+06*y(35)*y(651) + 46000*y(118)*y(653)
ydot(723) =  - 0.2*y(723) - 0.2*y(723) + 1e+06*y(35)*y(652) + 1e+06*y(121)*y(653)
ydot(724) =  - 0.2*y(724) - 0.2*y(724) + 1e+06*y(35)*y(655) + 1e+06*y(55)*y(658)
ydot(725) =  - 0.2*y(725) - 0.2*y(725) + 1e+06*y(35)*y(656) + 46000*y(118)*y(658)
ydot(726) =  - 0.2*y(726) - 0.2*y(726) + 1e+06*y(35)*y(657) + 1e+06*y(121)*y(658)
ydot(727) =  - 0.2*y(727) - 0.2*y(727) + 1e+06*y(35)*y(660) + 1e+06*y(55)*y(663)
ydot(728) =  - 0.2*y(728) - 0.2*y(728) + 1e+06*y(35)*y(661) + 46000*y(118)*y(663)
ydot(729) =  - 0.2*y(729) - 0.2*y(729) + 1e+06*y(35)*y(662) + 1e+06*y(121)*y(663)
ydot(730) =  - 1e+06*y(730)*y(142) - 1e+06*y(730)*y(140) - 0.05*y(730) - 0.05*y(730) - 0.05*y(730) + 0.05*y(668) + 0.05*y(746)
ydot(731) =  - 1e+06*y(731)*y(142) - 1e+06*y(731)*y(140) - 0.05*y(731) - 0.05*y(731) - 0.05*y(731) + 0.05*y(669) + 0.05*y(747)
ydot(732) =  - 0.05*y(732) - 0.05*y(732) - 0.02*y(732) - 0.02*y(732) - 0.02*y(732) + 0.05*y(670) + 0.05*y(730) + 0.05*y(748) + 0.2*y(817) + 0.2*y(818)
ydot(733) =  - 0.05*y(733) - 0.05*y(733) - 0.02*y(733) - 0.02*y(733) - 0.02*y(733) + 0.05*y(671) + 0.05*y(731) + 0.05*y(749) + 0.2*y(819) + 0.2*y(820)
ydot(734) =  - 76500*y(734)*y(19) - 1e+06*y(734)*y(55) - 46000*y(734)*y(118) - 1e+06*y(734)*y(121) - 0.05*y(734) - 0.02*y(734) + 0.05*y(694) + 0.05*y(750) + 0.2*y(821) + 0.2*y(822) + 0.2*y(823) + 0.2*y(824)
ydot(735) =  - 76500*y(735)*y(19) - 1e+06*y(735)*y(55) - 46000*y(735)*y(118) - 1e+06*y(735)*y(121) - 0.05*y(735) - 0.02*y(735) + 0.05*y(695) + 0.05*y(751) + 0.2*y(825) + 0.2*y(826) + 0.2*y(827) + 0.2*y(828)
ydot(736) =  - 76500*y(736)*y(19) - 1e+06*y(736)*y(55) - 46000*y(736)*y(118) - 1e+06*y(736)*y(121) - 0.05*y(736) - 0.02*y(736) + 0.05*y(696) + 0.05*y(752) + 0.2*y(829) + 0.2*y(830) + 0.2*y(831) + 0.2*y(832)
ydot(737) =  - 76500*y(737)*y(19) - 1e+06*y(737)*y(55) - 46000*y(737)*y(118) - 1e+06*y(737)*y(121) - 0.05*y(737) - 0.02*y(737) + 0.05*y(697) + 0.05*y(753) + 0.2*y(833) + 0.2*y(834) + 0.2*y(835) + 0.2*y(836)
ydot(738) =  - 76500*y(738)*y(19) - 1e+06*y(738)*y(55) - 46000*y(738)*y(118) - 1e+06*y(738)*y(121) - 0.05*y(738) - 0.02*y(738) + 0.05*y(698) + 0.05*y(754) + 0.2*y(837) + 0.2*y(838) + 0.2*y(839) + 0.2*y(840)
ydot(739) =  - 76500*y(739)*y(19) - 1e+06*y(739)*y(55) - 46000*y(739)*y(118) - 1e+06*y(739)*y(121) - 0.05*y(739) - 0.02*y(739) + 0.05*y(699) + 0.05*y(755) + 0.2*y(841) + 0.2*y(842) + 0.2*y(843) + 0.2*y(844)
ydot(740) =  - 76500*y(740)*y(19) - 1e+06*y(740)*y(55) - 46000*y(740)*y(118) - 1e+06*y(740)*y(121) - 0.05*y(740) - 0.02*y(740) + 0.05*y(700) + 0.05*y(756) + 0.2*y(845) + 0.2*y(846) + 0.2*y(847) + 0.2*y(848)
ydot(741) =  - 76500*y(741)*y(19) - 1e+06*y(741)*y(55) - 46000*y(741)*y(118) - 1e+06*y(741)*y(121) - 0.05*y(741) - 0.02*y(741) + 0.05*y(701) + 0.05*y(757) + 0.2*y(849) + 0.2*y(850) + 0.2*y(851) + 0.2*y(852)
ydot(742) =  - 76500*y(742)*y(19) - 1e+06*y(742)*y(55) - 46000*y(742)*y(118) - 1e+06*y(742)*y(121) - 0.05*y(742) - 0.02*y(742) + 0.05*y(702) + 0.05*y(758) + 0.2*y(853) + 0.2*y(854) + 0.2*y(855) + 0.2*y(856)
ydot(743) =  - 76500*y(743)*y(19) - 1e+06*y(743)*y(55) - 46000*y(743)*y(118) - 1e+06*y(743)*y(121) - 0.05*y(743) - 0.02*y(743) + 0.05*y(703) + 0.05*y(759) + 0.2*y(857) + 0.2*y(858) + 0.2*y(859) + 0.2*y(860)
ydot(744) =  - 76500*y(744)*y(19) - 1e+06*y(744)*y(55) - 46000*y(744)*y(118) - 1e+06*y(744)*y(121) - 0.05*y(744) - 0.02*y(744) + 0.05*y(704) + 0.05*y(760) + 0.2*y(861) + 0.2*y(862) + 0.2*y(863) + 0.2*y(864)
ydot(745) =  - 76500*y(745)*y(19) - 1e+06*y(745)*y(55) - 46000*y(745)*y(118) - 1e+06*y(745)*y(121) - 0.05*y(745) - 0.02*y(745) + 0.05*y(705) + 0.05*y(761) + 0.2*y(865) + 0.2*y(866) + 0.2*y(867) + 0.2*y(868)
ydot(746) =  - 1e+06*y(746)*y(142) - 1e+06*y(746)*y(140) - 0.05*y(746) - 0.05*y(746) - 0.05*y(746) - 0.02*y(746) + 0.05*y(730)
ydot(747) =  - 1e+06*y(747)*y(142) - 1e+06*y(747)*y(140) - 0.05*y(747) - 0.05*y(747) - 0.02*y(747) + 0.05*y(731)
ydot(748) =  - 0.05*y(748) - 0.02*y(748) - 0.02*y(748) - 0.02*y(748) - 0.02*y(748) + 0.05*y(732) + 0.05*y(746) + 0.05*y(746) + 0.2*y(869) + 0.2*y(870)
ydot(749) =  - 0.05*y(749) - 0.02*y(749) - 0.02*y(749) - 0.02*y(749) - 0.02*y(749) + 0.05*y(733) + 0.05*y(747) + 0.2*y(871) + 0.2*y(872)
ydot(750) =  - 0.05*y(750) - 0.02*y(750) - 0.02*y(750) + 1e+06*y(302)*y(542) + 0.05*y(734)
ydot(751) =  - 0.05*y(751) - 0.02*y(751) - 0.02*y(751) + 1e+06*y(302)*y(543) + 0.05*y(735)
ydot(752) =  - 0.05*y(752) - 0.02*y(752) - 0.02*y(752) + 1e+06*y(302)*y(544) + 0.05*y(736)
ydot(753) =  - 0.05*y(753) - 0.02*y(753) - 0.02*y(753) + 1e+06*y(302)*y(545) + 0.05*y(737)
ydot(754) =  - 0.05*y(754) - 0.02*y(754) - 0.02*y(754) + 1e+06*y(302)*y(546) + 0.05*y(738)
ydot(755) =  - 0.05*y(755) - 0.02*y(755) - 0.02*y(755) + 1e+06*y(302)*y(547) + 0.05*y(739)
ydot(756) =  - 0.05*y(756) - 0.02*y(756) - 0.02*y(756) + 1e+06*y(322)*y(542) + 0.05*y(740)
ydot(757) =  - 0.05*y(757) - 0.02*y(757) - 0.02*y(757) + 1e+06*y(322)*y(543) + 0.05*y(741)
ydot(758) =  - 0.05*y(758) - 0.02*y(758) - 0.02*y(758) + 1e+06*y(322)*y(544) + 0.05*y(742)
ydot(759) =  - 0.05*y(759) - 0.02*y(759) - 0.02*y(759) + 1e+06*y(322)*y(545) + 0.05*y(743)
ydot(760) =  - 0.05*y(760) - 0.02*y(760) - 0.02*y(760) + 1e+06*y(322)*y(546) + 0.05*y(744)
ydot(761) =  - 0.05*y(761) - 0.02*y(761) - 0.02*y(761) + 1e+06*y(322)*y(547) + 0.05*y(745)
ydot(762) =  - 0.05*y(762) - 0.2*y(762) - 0.02*y(762) + 1e+06*y(4)*y(673) + 1e+06*y(140)*y(668) + 0.05*y(818)
ydot(763) =  - 0.05*y(763) - 0.2*y(763) - 0.02*y(763) + 1e+06*y(46)*y(673) + 1e+06*y(140)*y(669) + 0.05*y(820)
ydot(764) =  - 0.05*y(764) - 0.2*y(764) - 0.02*y(764) + 1e+06*y(4)*y(675) + 1e+06*y(142)*y(668) + 0.05*y(817)
ydot(765) =  - 0.05*y(765) - 0.2*y(765) - 0.02*y(765) + 1e+06*y(46)*y(675) + 1e+06*y(142)*y(669) + 0.05*y(819)
ydot(766) =  - 0.2*y(766) - 0.2*y(766) + 1e+06*y(35)*y(676) + 1e+06*y(444)*y(512)
ydot(767) =  - 0.2*y(767) - 0.2*y(767) + 1e+06*y(35)*y(677) + 1e+06*y(444)*y(513)
ydot(768) =  - 0.2*y(768) - 0.2*y(768) + 1e+06*y(35)*y(678) + 1e+06*y(444)*y(514)
ydot(769) =  - 0.2*y(769) - 0.02*y(769) + 76500*y(19)*y(694) + 1e+06*y(197)*y(634)
ydot(770) =  - 0.2*y(770) - 0.02*y(770) + 76500*y(19)*y(695) + 1e+06*y(199)*y(634)
ydot(771) =  - 0.2*y(771) - 0.02*y(771) + 76500*y(19)*y(696) + 1e+06*y(197)*y(639)
ydot(772) =  - 0.2*y(772) - 0.02*y(772) + 76500*y(19)*y(697) + 1e+06*y(199)*y(639)
ydot(773) =  - 0.2*y(773) - 0.02*y(773) + 76500*y(19)*y(698) + 1e+06*y(197)*y(644)
ydot(774) =  - 0.2*y(774) - 0.02*y(774) + 76500*y(19)*y(699) + 1e+06*y(199)*y(644)
ydot(775) =  - 0.2*y(775) - 0.02*y(775) + 76500*y(19)*y(700) + 1e+06*y(197)*y(649)
ydot(776) =  - 0.2*y(776) - 0.02*y(776) + 76500*y(19)*y(701) + 1e+06*y(199)*y(649)
ydot(777) =  - 0.2*y(777) - 0.02*y(777) + 76500*y(19)*y(702) + 1e+06*y(197)*y(654)
ydot(778) =  - 0.2*y(778) - 0.02*y(778) + 76500*y(19)*y(703) + 1e+06*y(199)*y(654)
ydot(779) =  - 0.2*y(779) - 0.02*y(779) + 76500*y(19)*y(704) + 1e+06*y(197)*y(659)
ydot(780) =  - 0.2*y(780) - 0.02*y(780) + 76500*y(19)*y(705) + 1e+06*y(199)*y(659)
ydot(781) =  - 0.2*y(781) - 0.02*y(781) + 1e+06*y(55)*y(694) + 1e+06*y(197)*y(635)
ydot(782) =  - 0.2*y(782) - 0.02*y(782) + 1e+06*y(55)*y(695) + 1e+06*y(199)*y(635)
ydot(783) =  - 0.2*y(783) - 0.02*y(783) + 1e+06*y(55)*y(696) + 1e+06*y(197)*y(640)
ydot(784) =  - 0.2*y(784) - 0.02*y(784) + 1e+06*y(55)*y(697) + 1e+06*y(199)*y(640)
ydot(785) =  - 0.2*y(785) - 0.02*y(785) + 1e+06*y(55)*y(698) + 1e+06*y(197)*y(645)
ydot(786) =  - 0.2*y(786) - 0.02*y(786) + 1e+06*y(55)*y(699) + 1e+06*y(199)*y(645)
ydot(787) =  - 0.2*y(787) - 0.02*y(787) + 1e+06*y(55)*y(700) + 1e+06*y(197)*y(650)
ydot(788) =  - 0.2*y(788) - 0.02*y(788) + 1e+06*y(55)*y(701) + 1e+06*y(199)*y(650)
ydot(789) =  - 0.2*y(789) - 0.02*y(789) + 1e+06*y(55)*y(702) + 1e+06*y(197)*y(655)
ydot(790) =  - 0.2*y(790) - 0.02*y(790) + 1e+06*y(55)*y(703) + 1e+06*y(199)*y(655)
ydot(791) =  - 0.2*y(791) - 0.02*y(791) + 1e+06*y(55)*y(704) + 1e+06*y(197)*y(660)
ydot(792) =  - 0.2*y(792) - 0.02*y(792) + 1e+06*y(55)*y(705) + 1e+06*y(199)*y(660)
ydot(793) =  - 0.2*y(793) - 0.02*y(793) + 46000*y(118)*y(694) + 1e+06*y(197)*y(636)
ydot(794) =  - 0.2*y(794) - 0.02*y(794) + 46000*y(118)*y(695) + 1e+06*y(199)*y(636)
ydot(795) =  - 0.2*y(795) - 0.02*y(795) + 46000*y(118)*y(696) + 1e+06*y(197)*y(641)
ydot(796) =  - 0.2*y(796) - 0.02*y(796) + 46000*y(118)*y(697) + 1e+06*y(199)*y(641)
ydot(797) =  - 0.2*y(797) - 0.02*y(797) + 46000*y(118)*y(698) + 1e+06*y(197)*y(646)
ydot(798) =  - 0.2*y(798) - 0.02*y(798) + 46000*y(118)*y(699) + 1e+06*y(199)*y(646)
ydot(799) =  - 0.2*y(799) - 0.02*y(799) + 46000*y(118)*y(700) + 1e+06*y(197)*y(651)
ydot(800) =  - 0.2*y(800) - 0.02*y(800) + 46000*y(118)*y(701) + 1e+06*y(199)*y(651)
ydot(801) =  - 0.2*y(801) - 0.02*y(801) + 46000*y(118)*y(702) + 1e+06*y(197)*y(656)
ydot(802) =  - 0.2*y(802) - 0.02*y(802) + 46000*y(118)*y(703) + 1e+06*y(199)*y(656)
ydot(803) =  - 0.2*y(803) - 0.02*y(803) + 46000*y(118)*y(704) + 1e+06*y(197)*y(661)
ydot(804) =  - 0.2*y(804) - 0.02*y(804) + 46000*y(118)*y(705) + 1e+06*y(199)*y(661)
ydot(805) =  - 0.2*y(805) - 0.02*y(805) + 1e+06*y(121)*y(694) + 1e+06*y(197)*y(637)
ydot(806) =  - 0.2*y(806) - 0.02*y(806) + 1e+06*y(121)*y(695) + 1e+06*y(199)*y(637)
ydot(807) =  - 0.2*y(807) - 0.02*y(807) + 1e+06*y(121)*y(696) + 1e+06*y(197)*y(642)
ydot(808) =  - 0.2*y(808) - 0.02*y(808) + 1e+06*y(121)*y(697) + 1e+06*y(199)*y(642)
ydot(809) =  - 0.2*y(809) - 0.02*y(809) + 1e+06*y(121)*y(698) + 1e+06*y(197)*y(647)
ydot(810) =  - 0.2*y(810) - 0.02*y(810) + 1e+06*y(121)*y(699) + 1e+06*y(199)*y(647)
ydot(811) =  - 0.2*y(811) - 0.02*y(811) + 1e+06*y(121)*y(700) + 1e+06*y(197)*y(652)
ydot(812) =  - 0.2*y(812) - 0.02*y(812) + 1e+06*y(121)*y(701) + 1e+06*y(199)*y(652)
ydot(813) =  - 0.2*y(813) - 0.02*y(813) + 1e+06*y(121)*y(702) + 1e+06*y(197)*y(657)
ydot(814) =  - 0.2*y(814) - 0.02*y(814) + 1e+06*y(121)*y(703) + 1e+06*y(199)*y(657)
ydot(815) =  - 0.2*y(815) - 0.02*y(815) + 1e+06*y(121)*y(704) + 1e+06*y(197)*y(662)
ydot(816) =  - 0.2*y(816) - 0.02*y(816) + 1e+06*y(121)*y(705) + 1e+06*y(199)*y(662)
ydot(817) =  - 0.05*y(817) - 0.05*y(817) - 0.2*y(817) + 1e+06*y(142)*y(730) + 0.05*y(764) + 0.05*y(869)
ydot(818) =  - 0.05*y(818) - 0.05*y(818) - 0.2*y(818) + 1e+06*y(140)*y(730) + 0.05*y(762) + 0.05*y(870)
ydot(819) =  - 0.05*y(819) - 0.05*y(819) - 0.2*y(819) + 1e+06*y(142)*y(731) + 0.05*y(765) + 0.05*y(871)
ydot(820) =  - 0.05*y(820) - 0.05*y(820) - 0.2*y(820) + 1e+06*y(140)*y(731) + 0.05*y(763) + 0.05*y(872)
ydot(821) =  - 0.2*y(821) - 0.02*y(821) + 76500*y(19)*y(734)
ydot(822) =  - 0.2*y(822) - 0.02*y(822) + 1e+06*y(55)*y(734)
ydot(823) =  - 0.2*y(823) - 0.02*y(823) + 46000*y(118)*y(734)
ydot(824) =  - 0.2*y(824) - 0.02*y(824) + 1e+06*y(121)*y(734)
ydot(825) =  - 0.2*y(825) - 0.02*y(825) + 76500*y(19)*y(735)
ydot(826) =  - 0.2*y(826) - 0.02*y(826) + 1e+06*y(55)*y(735)
ydot(827) =  - 0.2*y(827) - 0.02*y(827) + 46000*y(118)*y(735)
ydot(828) =  - 0.2*y(828) - 0.02*y(828) + 1e+06*y(121)*y(735)
ydot(829) =  - 0.2*y(829) - 0.02*y(829) + 76500*y(19)*y(736)
ydot(830) =  - 0.2*y(830) - 0.02*y(830) + 1e+06*y(55)*y(736)
ydot(831) =  - 0.2*y(831) - 0.02*y(831) + 46000*y(118)*y(736)
ydot(832) =  - 0.2*y(832) - 0.02*y(832) + 1e+06*y(121)*y(736)
ydot(833) =  - 0.2*y(833) - 0.02*y(833) + 76500*y(19)*y(737)
ydot(834) =  - 0.2*y(834) - 0.02*y(834) + 1e+06*y(55)*y(737)
ydot(835) =  - 0.2*y(835) - 0.02*y(835) + 46000*y(118)*y(737)
ydot(836) =  - 0.2*y(836) - 0.02*y(836) + 1e+06*y(121)*y(737)
ydot(837) =  - 0.2*y(837) - 0.02*y(837) + 76500*y(19)*y(738)
ydot(838) =  - 0.2*y(838) - 0.02*y(838) + 1e+06*y(55)*y(738)
ydot(839) =  - 0.2*y(839) - 0.02*y(839) + 46000*y(118)*y(738)
ydot(840) =  - 0.2*y(840) - 0.02*y(840) + 1e+06*y(121)*y(738)
ydot(841) =  - 0.2*y(841) - 0.02*y(841) + 76500*y(19)*y(739)
ydot(842) =  - 0.2*y(842) - 0.02*y(842) + 1e+06*y(55)*y(739)
ydot(843) =  - 0.2*y(843) - 0.02*y(843) + 46000*y(118)*y(739)
ydot(844) =  - 0.2*y(844) - 0.02*y(844) + 1e+06*y(121)*y(739)
ydot(845) =  - 0.2*y(845) - 0.02*y(845) + 76500*y(19)*y(740)
ydot(846) =  - 0.2*y(846) - 0.02*y(846) + 1e+06*y(55)*y(740)
ydot(847) =  - 0.2*y(847) - 0.02*y(847) + 46000*y(118)*y(740)
ydot(848) =  - 0.2*y(848) - 0.02*y(848) + 1e+06*y(121)*y(740)
ydot(849) =  - 0.2*y(849) - 0.02*y(849) + 76500*y(19)*y(741)
ydot(850) =  - 0.2*y(850) - 0.02*y(850) + 1e+06*y(55)*y(741)
ydot(851) =  - 0.2*y(851) - 0.02*y(851) + 46000*y(118)*y(741)
ydot(852) =  - 0.2*y(852) - 0.02*y(852) + 1e+06*y(121)*y(741)
ydot(853) =  - 0.2*y(853) - 0.02*y(853) + 76500*y(19)*y(742)
ydot(854) =  - 0.2*y(854) - 0.02*y(854) + 1e+06*y(55)*y(742)
ydot(855) =  - 0.2*y(855) - 0.02*y(855) + 46000*y(118)*y(742)
ydot(856) =  - 0.2*y(856) - 0.02*y(856) + 1e+06*y(121)*y(742)
ydot(857) =  - 0.2*y(857) - 0.02*y(857) + 76500*y(19)*y(743)
ydot(858) =  - 0.2*y(858) - 0.02*y(858) + 1e+06*y(55)*y(743)
ydot(859) =  - 0.2*y(859) - 0.02*y(859) + 46000*y(118)*y(743)
ydot(860) =  - 0.2*y(860) - 0.02*y(860) + 1e+06*y(121)*y(743)
ydot(861) =  - 0.2*y(861) - 0.02*y(861) + 76500*y(19)*y(744)
ydot(862) =  - 0.2*y(862) - 0.02*y(862) + 1e+06*y(55)*y(744)
ydot(863) =  - 0.2*y(863) - 0.02*y(863) + 46000*y(118)*y(744)
ydot(864) =  - 0.2*y(864) - 0.02*y(864) + 1e+06*y(121)*y(744)
ydot(865) =  - 0.2*y(865) - 0.02*y(865) + 76500*y(19)*y(745)
ydot(866) =  - 0.2*y(866) - 0.02*y(866) + 1e+06*y(55)*y(745)
ydot(867) =  - 0.2*y(867) - 0.02*y(867) + 46000*y(118)*y(745)
ydot(868) =  - 0.2*y(868) - 0.02*y(868) + 1e+06*y(121)*y(745)
ydot(869) =  - 0.05*y(869) - 0.2*y(869) - 0.02*y(869) + 1e+06*y(142)*y(746) + 0.05*y(817)
ydot(870) =  - 0.05*y(870) - 0.2*y(870) - 0.02*y(870) + 1e+06*y(140)*y(746) + 0.05*y(818)
ydot(871) =  - 0.05*y(871) - 0.2*y(871) - 0.02*y(871) + 1e+06*y(142)*y(747) + 0.05*y(819)
ydot(872) =  - 0.05*y(872) - 0.2*y(872) - 0.02*y(872) + 1e+06*y(140)*y(747) + 0.05*y(820)
```
