## Supplemental Datasets for "Quantitative Modeling of TLR Signaling Reveals Missing Negative Feedback Guiding Identification of TANK-IKKε Checkpoint": Untrained_Model.xml (part 1 of 5)

```
<?xml version="1.0" encoding="UTF-8"?>
<sbml xmlns="http://www.sbml.org/sbml/level3/version1/core" xmlns:multi="http://www.sbml.org/sbml/level3/version1/multi/version1" level="3" version="1" multi:required="true">
  <model name="Simmune Core TLR4 Model">
    <listOfUnitDefinitions>
      <unitDefinition id="micron_square_per_sec">
        <listOfUnits>
          <unit kind="metre" exponent="2" scale="-6" multiplier="1"/>
          <unit kind="second" exponent="-1" scale="0" multiplier="1"/>
        </listOfUnits>
      </unitDefinition>
      <unitDefinition id="per_sec">
        <listOfUnits>
          <unit kind="second" exponent="-1" scale="0" multiplier="1"/>
        </listOfUnits>
      </unitDefinition>
      <unitDefinition id="litre_per_mole_per_sec">
        <listOfUnits>
          <unit kind="litre" exponent="1" scale="0" multiplier="1"/>
          <unit kind="mole" exponent="-1" scale="0" multiplier="1"/>
          <unit kind="second" exponent="-1" scale="0" multiplier="1"/>
        </listOfUnits>
      </unitDefinition>
    </listOfUnitDefinitions>
    <listOfCompartments>
      <compartment id="free_diffusing" name="free diffusing" spatialDimensions="3" constant="true" multi:isType="true"/>
      <compartment id="membrane" name="membrane" spatialDimensions="2" constant="true" multi:isType="true">
        <multi:listOfCompartmentReferences>
          <multi:compartmentReference multi:compartment="outside_membrane"/>
          <multi:compartmentReference multi:compartment="inside_membrane"/>
        </multi:listOfCompartmentReferences>
      </compartment>
      <compartment id="outside_membrane" name="Outside membrane" constant="true" multi:isType="true"/>
      <compartment id="inside_membrane" name="inside membrane" constant="true" multi:isType="true"/>
      <compartment id="any" name="any" constant="true" multi:isType="true"/>
    </listOfCompartments>
    <listOfSpecies>
      <species id="cpx__000001" name="PI45P2_1" compartment="any" hasOnlySubstanceUnits="true" boundaryCondition="true" constant="false" multi:speciesType="cps__000001">
        <multi:listOfOutwardBindingSites>
          <multi:outwardBindingSite multi:bindingStatus="unbound" multi:component="mol__000001_bst__000001"/>
        </multi:listOfOutwardBindingSites>
        <multi:listOfSpeciesFeatures>
          <multi:speciesFeature multi:speciesFeatureType="mol__000001_mcp__000001_Inner_Cell_Membrane" multi:occur="1">
            <multi:listOfSpeciesFeatureValues>
              <multi:speciesFeatureValue multi:value="mol__000001_mcp__000001_Inner_Cell_Membrane_on"/>
            </multi:listOfSpeciesFeatureValues>
          </multi:speciesFeature>
          <multi:speciesFeature multi:speciesFeatureType="mol__000001_mcp__000001_Outer_Endosome_Membrane" multi:occur="1">
            <multi:listOfSpeciesFeatureValues>
              <multi:speciesFeatureValue multi:value="mol__000001_mcp__000001_Outer_Endosome_Membrane_off"/>
            </multi:listOfSpeciesFeatureValues>
          </multi:speciesFeature>
        </multi:listOfSpeciesFeatures>
      </species>
      <species id="cpx__000002" name="PI45P2_2" compartment="any" hasOnlySubstanceUnits="true" boundaryCondition="true" constant="false" multi:speciesType="cps__000001">
        <multi:listOfOutwardBindingSites>
          <multi:outwardBindingSite multi:bindingStatus="bound" multi:component="mol__000001_bst__000001"/>
        </multi:listOfOutwardBindingSites>
        <multi:listOfSpeciesFeatures>
          <multi:speciesFeature multi:speciesFeatureType="mol__000001_mcp__000001_Inner_Cell_Membrane" multi:occur="1">
            <multi:listOfSpeciesFeatureValues>
              <multi:speciesFeatureValue multi:value="mol__000001_mcp__000001_Inner_Cell_Membrane_on"/>
            </multi:listOfSpeciesFeatureValues>
          </multi:speciesFeature>
          <multi:speciesFeature multi:speciesFeatureType="mol__000001_mcp__000001_Outer_Endosome_Membrane" multi:occur="1">
            <multi:listOfSpeciesFeatureValues>
              <multi:speciesFeatureValue multi:value="mol__000001_mcp__000001_Outer_Endosome_Membrane_off"/>
            </multi:listOfSpeciesFeatureValues>
          </multi:speciesFeature>
        </multi:listOfSpeciesFeatures>
      </species>
      <species id="cpx__000003" name="LPS_1" compartment="any" hasOnlySubstanceUnits="true" boundaryCondition="true" constant="false" multi:speciesType="cps__000002">
        <multi:listOfOutwardBindingSites>
          <multi:outwardBindingSite multi:bindingStatus="unbound" multi:component="mol__000002_bst__000002"/>
          <multi:outwardBindingSite multi:bindingStatus="unbound" multi:component="mol__000002_bst__000003"/>
        </multi:listOfOutwardBindingSites>
        <multi:listOfSpeciesFeatures>
          <multi:speciesFeature multi:speciesFeatureType="mol__000002_mcp__000002_Extracellular" multi:occur="1">
            <multi:listOfSpeciesFeatureValues>
              <multi:speciesFeatureValue multi:value="mol__000002_mcp__000002_Extracellular_on"/>
            </multi:listOfSpeciesFeatureValues>
          </multi:speciesFeature>
          <multi:speciesFeature multi:speciesFeatureType="mol__000002_mcp__000002_Endosome" multi:occur="1">
            <multi:listOfSpeciesFeatureValues>
              <multi:speciesFeatureValue multi:value="mol__000002_mcp__000002_Endosome_off"/>
            </multi:listOfSpeciesFeatureValues>
          </multi:speciesFeature>
          <multi:speciesFeature multi:speciesFeatureType="mol__000002_mcp__000002_Cytosol" multi:occur="1">
            <multi:listOfSpeciesFeatureValues>
              <multi:speciesFeatureValue multi:value="mol__000002_mcp__000002_Cytosol_off"/>
            </multi:listOfSpeciesFeatureValues>
          </multi:speciesFeature>
        </multi:listOfSpeciesFeatures>
      </species>
      <species id="cpx__000004" name="LPS_2" compartment="any" hasOnlySubstanceUnits="true" boundaryCondition="true" constant="false" multi:speciesType="cps__000002">
        <multi:listOfOutwardBindingSites>
          <multi:outwardBindingSite multi:bindingStatus="unbound" multi:component="mol__000002_bst__000002"/>
          <multi:outwardBindingSite multi:bindingStatus="unbound" multi:component="mol__000002_bst__000003"/>
        </multi:listOfOutwardBindingSites>
        <multi:listOfSpeciesFeatures>
          <multi:speciesFeature multi:speciesFeatureType="mol__000002_mcp__000002_Extracellular" multi:occur="1">
            <multi:listOfSpeciesFeatureValues>
              <multi:speciesFeatureValue multi:value="mol__000002_mcp__000002_Extracellular_off"/>
            </multi:listOfSpeciesFeatureValues>
          </multi:speciesFeature>
          <multi:speciesFeature multi:speciesFeatureType="mol__000002_mcp__000002_Endosome" multi:occur="1">
            <multi:listOfSpeciesFeatureValues>
              <multi:speciesFeatureValue multi:value="mol__000002_mcp__000002_Endosome_on"/>
            </multi:listOfSpeciesFeatureValues>
          </multi:speciesFeature>
          <multi:speciesFeature multi:speciesFeatureType="mol__000002_mcp__000002_Cytosol" multi:occur="1">
            <multi:listOfSpeciesFeatureValues>
              <multi:speciesFeatureValue multi:value="mol__000002_mcp__000002_Cytosol_off"/>
            </multi:listOfSpeciesFeatureValues>
          </multi:speciesFeature>
        </multi:listOfSpeciesFeatures>
      </species>
      <species id="cpx__000005" name="LPS_3" compartment="any" hasOnlySubstanceUnits="true" boundaryCondition="true" constant="false" multi:speciesType="cps__000002">
        <multi:listOfOutwardBindingSites>
          <multi:outwardBindingSite multi:bindingStatus="bound" multi:component="mol__000002_bst__000002"/>
          <multi:outwardBindingSite multi:bindingStatus="unbound" multi:component="mol__000002_bst__000003"/>
        </multi:listOfOutwardBindingSites>
        <multi:listOfSpeciesFeatures>
          <multi:speciesFeature multi:speciesFeatureType="mol__000002_mcp__000002_Extracellular" multi:occur="1">
            <multi:listOfSpeciesFeatureValues>
              <multi:speciesFeatureValue multi:value="mol__000002_mcp__000002_Extracellular_on"/>
            </multi:listOfSpeciesFeatureValues>
          </multi:speciesFeature>
          <multi:speciesFeature multi:speciesFeatureType="mol__000002_mcp__000002_Endosome" multi:occur="1">
            <multi:listOfSpeciesFeatureValues>
              <multi:speciesFeatureValue multi:value="mol__000002_mcp__000002_Endosome_off"/>
            </multi:listOfSpeciesFeatureValues>
          </multi:speciesFeature>
          <multi:speciesFeature multi:speciesFeatureType="mol__000002_mcp__000002_Cytosol" multi:occur="1">
            <multi:listOfSpeciesFeatureValues>
              <multi:speciesFeatureValue multi:value="mol__000002_mcp__000002_Cytosol_off"/>
            </multi:listOfSpeciesFeatureValues>
          </multi:speciesFeature>
        </multi:listOfSpeciesFeatures>
      </species>
      <species id="cpx__000006" name="LPS_4" compartment="any" hasOnlySubstanceUnits="true" boundaryCondition="true" constant="false" multi:speciesType="cps__000002">
        <multi:listOfOutwardBindingSites>
          <multi:outwardBindingSite multi:bindingStatus="unbound" multi:component="mol__000002_bst__000002"/>
          <multi:outwardBindingSite multi:bindingStatus="bound" multi:component="mol__000002_bst__000003"/>
        </multi:listOfOutwardBindingSites>
        <multi:listOfSpeciesFeatures>
          <multi:speciesFeature multi:speciesFeatureType="mol__000002_mcp__000002_Extracellular" multi:occur="1">
            <multi:listOfSpeciesFeatureValues>
              <multi:speciesFeatureValue multi:value="mol__000002_mcp__000002_Extracellular_on"/>
            </multi:listOfSpeciesFeatureValues>
          </multi:speciesFeature>
          <multi:speciesFeature multi:speciesFeatureType="mol__000002_mcp__000002_Endosome" multi:occur="1">
            <multi:listOfSpeciesFeatureValues>
              <multi:speciesFeatureValue multi:value="mol__000002_mcp__000002_Endosome_off"/>
            </multi:listOfSpeciesFeatureValues>
          </multi:speciesFeature>
          <multi:speciesFeature multi:speciesFeatureType="mol__000002_mcp__000002_Cytosol" multi:occur="1">
            <multi:listOfSpeciesFeatureValues>
              <multi:speciesFeatureValue multi:value="mol__000002_mcp__000002_Cytosol_off"/>
            </multi:listOfSpeciesFeatureValues>
          </multi:speciesFeature>
        </multi:listOfSpeciesFeatures>
      </species>
      <species id="cpx__000007" name="LPS_5" compartment="any" hasOnlySubstanceUnits="true" boundaryCondition="true" constant="false" multi:speciesType="cps__000002">
        <multi:listOfOutwardBindingSites>
          <multi:outwardBindingSite multi:bindingStatus="bound" multi:component="mol__000002_bst__000002"/>
          <multi:outwardBindingSite multi:bindingStatus="unbound" multi:component="mol__000002_bst__000003"/>
        </multi:listOfOutwardBindingSites>
        <multi:listOfSpeciesFeatures>
          <multi:speciesFeature multi:speciesFeatureType="mol__000002_mcp__000002_Extracellular" multi:occur="1">
            <multi:listOfSpeciesFeatureValues>
              <multi:speciesFeatureValue multi:value="mol__000002_mcp__000002_Extracellular_off"/>
            </multi:listOfSpeciesFeatureValues>
          </multi:speciesFeature>
          <multi:speciesFeature multi:speciesFeatureType="mol__000002_mcp__000002_Endosome" multi:occur="1">
            <multi:listOfSpeciesFeatureValues>
              <multi:speciesFeatureValue multi:value="mol__000002_mcp__000002_Endosome_on"/>
            </multi:listOfSpeciesFeatureValues>
          </multi:speciesFeature>
          <multi:speciesFeature multi:speciesFeatureType="mol__000002_mcp__000002_Cytosol" multi:occur="1">
            <multi:listOfSpeciesFeatureValues>
              <multi:speciesFeatureValue multi:value="mol__000002_mcp__000002_Cytosol_off"/>
            </multi:listOfSpeciesFeatureValues>
          </multi:speciesFeature>
        </multi:listOfSpeciesFeatures>
      </species>
      <species id="cpx__000008" name="LPS_6" compartment="any" hasOnlySubstanceUnits="true" boundaryCondition="true" constant="false" multi:speciesType="cps__000002">
        <multi:listOfOutwardBindingSites>
          <multi:outwardBindingSite multi:bindingStatus="unbound" multi:component="mol__000002_bst__000002"/>
          <multi:outwardBindingSite multi:bindingStatus="bound" multi:component="mol__000002_bst__000003"/>
        </multi:listOfOutwardBindingSites>
        <multi:listOfSpeciesFeatures>
          <multi:speciesFeature multi:speciesFeatureType="mol__000002_mcp__000002_Extracellular" multi:occur="1">
            <multi:listOfSpeciesFeatureValues>
              <multi:speciesFeatureValue multi:value="mol__000002_mcp__000002_Extracellular_off"/>
            </multi:listOfSpeciesFeatureValues>
          </multi:speciesFeature>
          <multi:speciesFeature multi:speciesFeatureType="mol__000002_mcp__000002_Endosome" multi:occur="1">
            <multi:listOfSpeciesFeatureValues>
              <multi:speciesFeatureValue multi:value="mol__000002_mcp__000002_Endosome_on"/>
            </multi:listOfSpeciesFeatureValues>
          </multi:speciesFeature>
          <multi:speciesFeature multi:speciesFeatureType="mol__000002_mcp__000002_Cytosol" multi:occur="1">
            <multi:listOfSpeciesFeatureValues>
              <multi:speciesFeatureValue multi:value="mol__000002_mcp__000002_Cytosol_off"/>
            </multi:listOfSpeciesFeatureValues>
          </multi:speciesFeature>
        </multi:listOfSpeciesFeatures>
      </species>
      <species id="cpx__000009" name="Endocytosis_System_1" compartment="any" hasOnlySubstanceUnits="true" boundaryCondition="true" constant="false" multi:speciesType="cps__000003">
        <multi:listOfOutwardBindingSites>
          <multi:outwardBindingSite multi:bindingStatus="unbound" multi:component="mol__000003_bst__000004"/>
          <multi:outwardBindingSite multi:bindingStatus="unbound" multi:component="mol__000003_bst__000005"/>
        </multi:listOfOutwardBindingSites>
      </species>
      <species id="cpx__000010" name="NuclearPore_1" compartment="any" hasOnlySubstanceUnits="true" boundaryCondition="true" constant="false" multi:speciesType="cps__000004">
        <multi:listOfOutwardBindingSites>
          <multi:outwardBindingSite multi:bindingStatus="unbound" multi:component="mol__000004_bst__000006"/>
        </multi:listOfOutwardBindingSites>
      </species>
      <species id="cpx__000011" name="Proteasome_1" compartment="any" hasOnlySubstanceUnits="true" boundaryCondition="true" constant="false" multi:speciesType="cps__000005">
        <multi:listOfOutwardBindingSites>
          <multi:outwardBindingSite multi:bindingStatus="unbound" multi:component="mol__000005_bst__000007"/>
        </multi:listOfOutwardBindingSites>
      </species>
      <species id="cpx__000012" name="TLR4_1" compartment="any" hasOnlySubstanceUnits="true" boundaryCondition="true" constant="false" multi:speciesType="cps__000006">
        <multi:listOfOutwardBindingSites>
          <multi:outwardBindingSite multi:bindingStatus="unbound" multi:component="mol__000006_bst__000008"/>
          <multi:outwardBindingSite multi:bindingStatus="unbound" multi:component="mol__000006_bst__000009"/>
          <multi:outwardBindingSite multi:bindingStatus="unbound" multi:component="mol__000006_bst__000010"/>
        </multi:listOfOutwardBindingSites>
        <multi:listOfSpeciesFeatures>
          <multi:speciesFeature multi:speciesFeatureType="mol__000006_mcp__000008_Cell_Membrane" multi:occur="1">
            <multi:listOfSpeciesFeatureValues>
              <multi:speciesFeatureValue multi:value="mol__000006_mcp__000008_Cell_Membrane_on"/>
            </multi:listOfSpeciesFeatureValues>
          </multi:speciesFeature>
          <multi:speciesFeature multi:speciesFeatureType="mol__000006_mcp__000008_Endosome_Membrane" multi:occur="1">
            <multi:listOfSpeciesFeatureValues>
              <multi:speciesFeatureValue multi:value="mol__000006_mcp__000008_Endosome_Membrane_off"/>
            </multi:listOfSpeciesFeatureValues>
          </multi:speciesFeature>
        </multi:listOfSpeciesFeatures>
      </species>
      <species id="cpx__000013" name="TLR4_2" compartment="any" hasOnlySubstanceUnits="true" boundaryCondition="true" constant="false" multi:speciesType="cps__000006">
        <multi:listOfOutwardBindingSites>
          <multi:outwardBindingSite multi:bindingStatus="unbound" multi:component="mol__000006_bst__000008"/>
          <multi:outwardBindingSite multi:bindingStatus="unbound" multi:component="mol__000006_bst__000009"/>
          <multi:outwardBindingSite multi:bindingStatus="unbound" multi:component="mol__000006_bst__000010"/>
        </multi:listOfOutwardBindingSites>
        <multi:listOfSpeciesFeatures>
          <multi:speciesFeature multi:speciesFeatureType="mol__000006_mcp__000008_Cell_Membrane" multi:occur="1">
            <multi:listOfSpeciesFeatureValues>
              <multi:speciesFeatureValue multi:value="mol__000006_mcp__000008_Cell_Membrane_off"/>
            </multi:listOfSpeciesFeatureValues>
          </multi:speciesFeature>
          <multi:speciesFeature multi:speciesFeatureType="mol__000006_mcp__000008_Endosome_Membrane" multi:occur="1">
            <multi:listOfSpeciesFeatureValues>
              <multi:speciesFeatureValue multi:value="mol__000006_mcp__000008_Endosome_Membrane_on"/>
            </multi:listOfSpeciesFeatureValues>
          </multi:speciesFeature>
        </multi:listOfSpeciesFeatures>
      </species>
      <species id="cpx__000014" name="TLR4_3" compartment="any" hasOnlySubstanceUnits="true" boundaryCondition="true" constant="false" multi:speciesType="cps__000006">
        <multi:listOfOutwardBindingSites>
          <multi:outwardBindingSite multi:bindingStatus="either" multi:component="mol__000006_bst__000008"/>
          <multi:outwardBindingSite multi:bindingStatus="bound" multi:component="mol__000006_bst__000009"/>
          <multi:outwardBindingSite multi:bindingStatus="either" multi:component="mol__000006_bst__000010"/>
        </multi:listOfOutwardBindingSites>
      </species>
      <species id="cpx__000015" name="LBP_1" compartment="any" hasOnlySubstanceUnits="true" boundaryCondition="true" constant="false" multi:speciesType="cps__000007">
        <multi:listOfOutwardBindingSites>
          <multi:outwardBindingSite multi:bindingStatus="unbound" multi:component="mol__000007_bst__000011"/>
          <multi:outwardBindingSite multi:bindingStatus="unbound" multi:component="mol__000007_bst__000012"/>
        </multi:listOfOutwardBindingSites>
        <multi:listOfSpeciesFeatures>
          <multi:speciesFeature multi:speciesFeatureType="mol__000007_mcp__000009_Endosome" multi:occur="1">
            <multi:listOfSpeciesFeatureValues>
              <multi:speciesFeatureValue multi:value="mol__000007_mcp__000009_Endosome_off"/>
            </multi:listOfSpeciesFeatureValues>
          </multi:speciesFeature>
          <multi:speciesFeature multi:speciesFeatureType="mol__000007_mcp__000009_Extracellular" multi:occur="1">
            <multi:listOfSpeciesFeatureValues>
              <multi:speciesFeatureValue multi:value="mol__000007_mcp__000009_Extracellular_on"/>
            </multi:listOfSpeciesFeatureValues>
          </multi:speciesFeature>
        </multi:listOfSpeciesFeatures>
      </species>
      <species id="cpx__000016" name="LBP_2" compartment="any" hasOnlySubstanceUnits="true" boundaryCondition="true" constant="false" multi:speciesType="cps__000007">
        <multi:listOfOutwardBindingSites>
          <multi:outwardBindingSite multi:bindingStatus="unbound" multi:component="mol__000007_bst__000011"/>
          <multi:outwardBindingSite multi:bindingStatus="unbound" multi:component="mol__000007_bst__000012"/>
        </multi:listOfOutwardBindingSites>
        <multi:listOfSpeciesFeatures>
          <multi:speciesFeature multi:speciesFeatureType="mol__000007_mcp__000009_Endosome" multi:occur="1">
            <multi:listOfSpeciesFeatureValues>
              <multi:speciesFeatureValue multi:value="mol__000007_mcp__000009_Endosome_on"/>
            </multi:listOfSpeciesFeatureValues>
          </multi:speciesFeature>
          <multi:speciesFeature multi:speciesFeatureType="mol__000007_mcp__000009_Extracellular" multi:occur="1">
            <multi:listOfSpeciesFeatureValues>
              <multi:speciesFeatureValue multi:value="mol__000007_mcp__000009_Extracellular_off"/>
            </multi:listOfSpeciesFeatureValues>
          </multi:speciesFeature>
        </multi:listOfSpeciesFeatures>
      </species>
      <species id="cpx__000017" name="LBP_3" compartment="any" hasOnlySubstanceUnits="true" boundaryCondition="true" constant="false" multi:speciesType="cps__000007">
        <multi:listOfOutwardBindingSites>
          <multi:outwardBindingSite multi:bindingStatus="bound" multi:component="mol__000007_bst__000011"/>
          <multi:outwardBindingSite multi:bindingStatus="either" multi:component="mol__000007_bst__000012"/>
        </multi:listOfOutwardBindingSites>
      </species>
      <species id="cpx__000018" name="MD2_1" compartment="any" hasOnlySubstanceUnits="true" boundaryCondition="true" constant="false" multi:speciesType="cps__000008">
        <multi:listOfOutwardBindingSites>
          <multi:outwardBindingSite multi:bindingStatus="unbound" multi:component="mol__000008_bst__000013"/>
          <multi:outwardBindingSite multi:bindingStatus="unbound" multi:component="mol__000008_bst__000014"/>
        </multi:listOfOutwardBindingSites>
        <multi:listOfSpeciesFeatures>
          <multi:speciesFeature multi:speciesFeatureType="mol__000008_mcp__000010_Extracellular" multi:occur="1">
            <multi:listOfSpeciesFeatureValues>
              <multi:speciesFeatureValue multi:value="mol__000008_mcp__000010_Extracellular_on"/>
            </multi:listOfSpeciesFeatureValues>
          </multi:speciesFeature>
          <multi:speciesFeature multi:speciesFeatureType="mol__000008_mcp__000010_Endosome" multi:occur="1">
            <multi:listOfSpeciesFeatureValues>
              <multi:speciesFeatureValue multi:value="mol__000008_mcp__000010_Endosome_off"/>
            </multi:listOfSpeciesFeatureValues>
          </multi:speciesFeature>
        </multi:listOfSpeciesFeatures>
      </species>
      <species id="cpx__000019" name="MD2_2" compartment="any" hasOnlySubstanceUnits="true" boundaryCondition="true" constant="false" multi:speciesType="cps__000008">
        <multi:listOfOutwardBindingSites>
          <multi:outwardBindingSite multi:bindingStatus="unbound" multi:component="mol__000008_bst__000013"/>
          <multi:outwardBindingSite multi:bindingStatus="unbound" multi:component="mol__000008_bst__000014"/>
        </multi:listOfOutwardBindingSites>
        <multi:listOfSpeciesFeatures>
          <multi:speciesFeature multi:speciesFeatureType="mol__000008_mcp__000010_Extracellular" multi:occur="1">
            <multi:listOfSpeciesFeatureValues>
              <multi:speciesFeatureValue multi:value="mol__000008_mcp__000010_Extracellular_off"/>
            </multi:listOfSpeciesFeatureValues>
          </multi:speciesFeature>
          <multi:speciesFeature multi:speciesFeatureType="mol__000008_mcp__000010_Endosome" multi:occur="1">
            <multi:listOfSpeciesFeatureValues>
              <multi:speciesFeatureValue multi:value="mol__000008_mcp__000010_Endosome_on"/>
            </multi:listOfSpeciesFeatureValues>
          </multi:speciesFeature>
        </multi:listOfSpeciesFeatures>
      </species>
      <species id="cpx__000020" name="MD2_3" compartment="any" hasOnlySubstanceUnits="true" boundaryCondition="true" constant="false" multi:speciesType="cps__000008">
        <multi:listOfOutwardBindingSites>
          <multi:outwardBindingSite multi:bindingStatus="either" multi:component="mol__000008_bst__000013"/>
          <multi:outwardBindingSite multi:bindingStatus="bound" multi:component="mol__000008_bst__000014"/>
        </multi:listOfOutwardBindingSites>
      </species>
      <species id="cpx__000021" name="CD14_1" compartment="any" hasOnlySubstanceUnits="true" boundaryCondition="true" constant="false" multi:speciesType="cps__000009">
        <multi:listOfOutwardBindingSites>
          <multi:outwardBindingSite multi:bindingStatus="unbound" multi:component="mol__000009_bst__000015"/>
          <multi:outwardBindingSite multi:bindingStatus="unbound" multi:component="mol__000009_bst__000016"/>
          <multi:outwardBindingSite multi:bindingStatus="unbound" multi:component="mol__000009_bst__000017"/>
        </multi:listOfOutwardBindingSites>
        <multi:listOfSpeciesFeatures>
          <multi:speciesFeature multi:speciesFeatureType="mol__000009_mcp__000011_Outer_Cell_Membrane" multi:occur="1">
            <multi:listOfSpeciesFeatureValues>
              <multi:speciesFeatureValue multi:value="mol__000009_mcp__000011_Outer_Cell_Membrane_on"/>
            </multi:listOfSpeciesFeatureValues>
          </multi:speciesFeature>
          <multi:speciesFeature multi:speciesFeatureType="mol__000009_mcp__000011_Inner_Endosome_Membrane" multi:occur="1">
            <multi:listOfSpeciesFeatureValues>
              <multi:speciesFeatureValue multi:value="mol__000009_mcp__000011_Inner_Endosome_Membrane_off"/>
            </multi:listOfSpeciesFeatureValues>
          </multi:speciesFeature>
        </multi:listOfSpeciesFeatures>
      </species>
      <species id="cpx__000022" name="CD14_2" compartment="any" hasOnlySubstanceUnits="true" boundaryCondition="true" constant="false" multi:speciesType="cps__000009">
        <multi:listOfOutwardBindingSites>
          <multi:outwardBindingSite multi:bindingStatus="unbound" multi:component="mol__000009_bst__000015"/>
          <multi:outwardBindingSite multi:bindingStatus="unbound" multi:component="mol__000009_bst__000016"/>
          <multi:outwardBindingSite multi:bindingStatus="unbound" multi:component="mol__000009_bst__000017"/>
        </multi:listOfOutwardBindingSites>
        <multi:listOfSpeciesFeatures>
          <multi:speciesFeature multi:speciesFeatureType="mol__000009_mcp__000011_Outer_Cell_Membrane" multi:occur="1">
            <multi:listOfSpeciesFeatureValues>
              <multi:speciesFeatureValue multi:value="mol__000009_mcp__000011_Outer_Cell_Membrane_off"/>
            </multi:listOfSpeciesFeatureValues>
          </multi:speciesFeature>
          <multi:speciesFeature multi:speciesFeatureType="mol__000009_mcp__000011_Inner_Endosome_Membrane" multi:occur="1">
            <multi:listOfSpeciesFeatureValues>
              <multi:speciesFeatureValue multi:value="mol__000009_mcp__000011_Inner_Endosome_Membrane_on"/>
            </multi:listOfSpeciesFeatureValues>
          </multi:speciesFeature>
        </multi:listOfSpeciesFeatures>
      </species>
      <species id="cpx__000023" name="CD14_3" compartment="any" hasOnlySubstanceUnits="true" boundaryCondition="true" constant="false" multi:speciesType="cps__000009">
        <multi:listOfOutwardBindingSites>
          <multi:outwardBindingSite multi:bindingStatus="either" multi:component="mol__000009_bst__000015"/>
          <multi:outwardBindingSite multi:bindingStatus="bound" multi:component="mol__000009_bst__000016"/>
          <multi:outwardBindingSite multi:bindingStatus="either" multi:component="mol__000009_bst__000017"/>
        </multi:listOfOutwardBindingSites>
      </species>
      <species id="cpx__000024" name="ARF6_1" compartment="any" hasOnlySubstanceUnits="true" boundaryCondition="true" constant="false" multi:speciesType="cps__000010">
        <multi:listOfOutwardBindingSites>
          <multi:outwardBindingSite multi:bindingStatus="unbound" multi:component="mol__000010_bst__000018"/>
        </multi:listOfOutwardBindingSites>
      </species>
      <species id="cpx__000025" name="MyD88_1" compartment="any" hasOnlySubstanceUnits="true" boundaryCondition="true" constant="false" multi:speciesType="cps__000011">
        <multi:listOfOutwardBindingSites>
          <multi:outwardBindingSite multi:bindingStatus="unbound" multi:component="mol__000011_bst__000019"/>
          <multi:outwardBindingSite multi:bindingStatus="unbound" multi:component="mol__000011_bst__000020"/>
          <multi:outwardBindingSite multi:bindingStatus="unbound" multi:component="mol__000011_bst__000021"/>
          <multi:outwardBindingSite multi:bindingStatus="unbound" multi:component="mol__000011_bst__000022"/>
        </multi:listOfOutwardBindingSites>
      </species>
      <species id="cpx__000026" name="MyD88_2" compartment="any" hasOnlySubstanceUnits="true" boundaryCondition="true" constant="false" multi:speciesType="cps__000011">
        <multi:listOfOutwardBindingSites>
          <multi:outwardBindingSite multi:bindingStatus="either" multi:component="mol__000011_bst__000019"/>
          <multi:outwardBindingSite multi:bindingStatus="either" multi:component="mol__000011_bst__000020"/>
          <multi:outwardBindingSite multi:bindingStatus="bound" multi:component="mol__000011_bst__000021"/>
          <multi:outwardBindingSite multi:bindingStatus="either" multi:component="mol__000011_bst__000022"/>
        </multi:listOfOutwardBindingSites>
      </species>
      <species id="cpx__000027" name="MAL_1" compartment="any" hasOnlySubstanceUnits="true" boundaryCondition="true" constant="false" multi:speciesType="cps__000012">
        <multi:listOfOutwardBindingSites>
          <multi:outwardBindingSite multi:bindingStatus="unbound" multi:component="mol__000012_bst__000023"/>
          <multi:outwardBindingSite multi:bindingStatus="unbound" multi:component="mol__000012_bst__000024"/>
          <multi:outwardBindingSite multi:bindingStatus="unbound" multi:component="mol__000012_bst__000025"/>
          <multi:outwardBindingSite multi:bindingStatus="unbound" multi:component="mol__000012_bst__000026"/>
        </multi:listOfOutwardBindingSites>
        <multi:listOfSpeciesFeatures>
          <multi:speciesFeature multi:speciesFeatureType="mol__000012_mcp__000016_Phos" multi:occur="1">
            <multi:listOfSpeciesFeatureValues>
              <multi:speciesFeatureValue multi:value="mol__000012_mcp__000016_Phos_off"/>
            </multi:listOfSpeciesFeatureValues>
          </multi:speciesFeature>
          <multi:speciesFeature multi:speciesFeatureType="mol__000012_mcp__000016_K48Ub" multi:occur="1">
            <multi:listOfSpeciesFeatureValues>
              <multi:speciesFeatureValue multi:value="mol__000012_mcp__000016_K48Ub_off"/>
            </multi:listOfSpeciesFeatureValues>
          </multi:speciesFeature>
        </multi:listOfSpeciesFeatures>
      </species>
      <species id="cpx__000028" name="MAL_2" compartment="any" hasOnlySubstanceUnits="true" boundaryCondition="true" constant="false" multi:speciesType="cps__000012">
        <multi:listOfOutwardBindingSites>
          <multi:outwardBindingSite multi:bindingStatus="either" multi:component="mol__000012_bst__000023"/>
          <multi:outwardBindingSite multi:bindingStatus="either" multi:component="mol__000012_bst__000024"/>
          <multi:outwardBindingSite multi:bindingStatus="either" multi:component="mol__000012_bst__000025"/>
          <multi:outwardBindingSite multi:bindingStatus="bound" multi:component="mol__000012_bst__000026"/>
        </multi:listOfOutwardBindingSites>
      </species>
      <species id="cpx__000029" name="IRAK1_1" compartment="any" hasOnlySubstanceUnits="true" boundaryCondition="true" constant="false" multi:speciesType="cps__000013">
        <multi:listOfOutwardBindingSites>
          <multi:outwardBindingSite multi:bindingStatus="unbound" multi:component="mol__000013_bst__000027"/>
          <multi:outwardBindingSite multi:bindingStatus="unbound" multi:component="mol__000013_bst__000028"/>
          <multi:outwardBindingSite multi:bindingStatus="unbound" multi:component="mol__000013_bst__000029"/>
          <multi:outwardBindingSite multi:bindingStatus="unbound" multi:component="mol__000013_bst__000030"/>
          <multi:outwardBindingSite multi:bindingStatus="unbound" multi:component="mol__000013_bst__000031"/>
          <multi:outwardBindingSite multi:bindingStatus="unbound" multi:component="mol__000013_bst__000032"/>
        </multi:listOfOutwardBindingSites>
        <multi:listOfSpeciesFeatures>
          <multi:speciesFeature multi:speciesFeatureType="mol__000013_mcp__000018_Phos1" multi:occur="1">
            <multi:listOfSpeciesFeatureValues>
              <multi:speciesFeatureValue multi:value="mol__000013_mcp__000018_Phos1_off"/>
            </multi:listOfSpeciesFeatureValues>
          </multi:speciesFeature>
          <multi:speciesFeature multi:speciesFeatureType="mol__000013_mcp__000018_Phos2" multi:occur="1">
            <multi:listOfSpeciesFeatureValues>
              <multi:speciesFeatureValue multi:value="mol__000013_mcp__000018_Phos2_off"/>
            </multi:listOfSpeciesFeatureValues>
          </multi:speciesFeature>
          <multi:speciesFeature multi:speciesFeatureType="mol__000013_mcp__000018_K63Ub" multi:occur="1">
            <multi:listOfSpeciesFeatureValues>
              <multi:speciesFeatureValue multi:value="mol__000013_mcp__000018_K63Ub_off"/>
            </multi:listOfSpeciesFeatureValues>
          </multi:speciesFeature>
          <multi:speciesFeature multi:speciesFeatureType="mol__000013_mcp__000018_K63M1Ub" multi:occur="1">
            <multi:listOfSpeciesFeatureValues>
              <multi:speciesFeatureValue multi:value="mol__000013_mcp__000018_K63M1Ub_off"/>
            </multi:listOfSpeciesFeatureValues>
          </multi:speciesFeature>
          <multi:speciesFeature multi:speciesFeatureType="mol__000013_mcp__000018_K48Ub" multi:occur="1">
            <multi:listOfSpeciesFeatureValues>
              <multi:speciesFeatureValue multi:value="mol__000013_mcp__000018_K48Ub_off"/>
            </multi:listOfSpeciesFeatureValues>
          </multi:speciesFeature>
        </multi:listOfSpeciesFeatures>
      </species>
      <species id="cpx__000030" name="IRAK1_2" compartment="any" hasOnlySubstanceUnits="true" boundaryCondition="true" constant="false" multi:speciesType="cps__000013">
        <multi:listOfOutwardBindingSites>
          <multi:outwardBindingSite multi:bindingStatus="either" multi:component="mol__000013_bst__000027"/>
          <multi:outwardBindingSite multi:bindingStatus="either" multi:component="mol__000013_bst__000028"/>
          <multi:outwardBindingSite multi:bindingStatus="either" multi:component="mol__000013_bst__000029"/>
          <multi:outwardBindingSite multi:bindingStatus="either" multi:component="mol__000013_bst__000030"/>
          <multi:outwardBindingSite multi:bindingStatus="either" multi:component="mol__000013_bst__000031"/>
          <multi:outwardBindingSite multi:bindingStatus="either" multi:component="mol__000013_bst__000032"/>
        </multi:listOfOutwardBindingSites>
        <multi:listOfSpeciesFeatures>
          <multi:speciesFeature multi:speciesFeatureType="mol__000013_mcp__000018_K63M1Ub" multi:occur="1">
            <multi:listOfSpeciesFeatureValues>
              <multi:speciesFeatureValue multi:value="mol__000013_mcp__000018_K63M1Ub_on"/>
            </multi:listOfSpeciesFeatureValues>
          </multi:speciesFeature>
        </multi:listOfSpeciesFeatures>
      </species>
      <species id="cpx__000031" name="IRAK2_1" compartment="any" hasOnlySubstanceUnits="true" boundaryCondition="true" constant="false" multi:speciesType="cps__000014">
        <multi:listOfOutwardBindingSites>
          <multi:outwardBindingSite multi:bindingStatus="unbound" multi:component="mol__000014_bst__000033"/>
          <multi:outwardBindingSite multi:bindingStatus="unbound" multi:component="mol__000014_bst__000034"/>
          <multi:outwardBindingSite multi:bindingStatus="unbound" multi:component="mol__000014_bst__000035"/>
          <multi:outwardBindingSite multi:bindingStatus="unbound" multi:component="mol__000014_bst__000036"/>
          <multi:outwardBindingSite multi:bindingStatus="unbound" multi:component="mol__000014_bst__000037"/>
          <multi:outwardBindingSite multi:bindingStatus="unbound" multi:component="mol__000014_bst__000038"/>
        </multi:listOfOutwardBindingSites>
        <multi:listOfSpeciesFeatures>
          <multi:speciesFeature multi:speciesFeatureType="mol__000014_mcp__000020_Phos1" multi:occur="1">
            <multi:listOfSpeciesFeatureValues>
              <multi:speciesFeatureValue multi:value="mol__000014_mcp__000020_Phos1_off"/>
            </multi:listOfSpeciesFeatureValues>
          </multi:speciesFeature>
          <multi:speciesFeature multi:speciesFeatureType="mol__000014_mcp__000020_Phos2" multi:occur="1">
            <multi:listOfSpeciesFeatureValues>
              <multi:speciesFeatureValue multi:value="mol__000014_mcp__000020_Phos2_off"/>
            </multi:listOfSpeciesFeatureValues>
          </multi:speciesFeature>
          <multi:speciesFeature multi:speciesFeatureType="mol__000014_mcp__000020_K63Ub" multi:occur="1">
            <multi:listOfSpeciesFeatureValues>
              <multi:speciesFeatureValue multi:value="mol__000014_mcp__000020_K63Ub_off"/>
            </multi:listOfSpeciesFeatureValues>
          </multi:speciesFeature>
          <multi:speciesFeature multi:speciesFeatureType="mol__000014_mcp__000020_K63M1Ub" multi:occur="1">
            <multi:listOfSpeciesFeatureValues>
              <multi:speciesFeatureValue multi:value="mol__000014_mcp__000020_K63M1Ub_off"/>
            </multi:listOfSpeciesFeatureValues>
          </multi:speciesFeature>
          <multi:speciesFeature multi:speciesFeatureType="mol__000014_mcp__000020_K48Ub" multi:occur="1">
            <multi:listOfSpeciesFeatureValues>
              <multi:speciesFeatureValue multi:value="mol__000014_mcp__000020_K48Ub_off"/>
            </multi:listOfSpeciesFeatureValues>
          </multi:speciesFeature>
        </multi:listOfSpeciesFeatures>
      </species>
      <species id="cpx__000032" name="IRAK2_2" compartment="any" hasOnlySubstanceUnits="true" boundaryCondition="true" constant="false" multi:speciesType="cps__000014">
        <multi:listOfOutwardBindingSites>
          <multi:outwardBindingSite multi:bindingStatus="either" multi:component="mol__000014_bst__000033"/>
          <multi:outwardBindingSite multi:bindingStatus="either" multi:component="mol__000014_bst__000034"/>
          <multi:outwardBindingSite multi:bindingStatus="either" multi:component="mol__000014_bst__000035"/>
          <multi:outwardBindingSite multi:bindingStatus="either" multi:component="mol__000014_bst__000036"/>
          <multi:outwardBindingSite multi:bindingStatus="either" multi:component="mol__000014_bst__000037"/>
          <multi:outwardBindingSite multi:bindingStatus="either" multi:component="mol__000014_bst__000038"/>
        </multi:listOfOutwardBindingSites>
        <multi:listOfSpeciesFeatures>
          <multi:speciesFeature multi:speciesFeatureType="mol__000014_mcp__000020_K63M1Ub" multi:occur="1">
            <multi:listOfSpeciesFeatureValues>
              <multi:speciesFeatureValue multi:value="mol__000014_mcp__000020_K63M1Ub_on"/>
            </multi:listOfSpeciesFeatureValues>
          </multi:speciesFeature>
        </multi:listOfSpeciesFeatures>
      </species>
      <species id="cpx__000033" name="IRAK4_1" compartment="any" hasOnlySubstanceUnits="true" boundaryCondition="true" constant="false" multi:speciesType="cps__000015">
        <multi:listOfOutwardBindingSites>
          <multi:outwardBindingSite multi:bindingStatus="unbound" multi:component="mol__000015_bst__000039"/>
          <multi:outwardBindingSite multi:bindingStatus="unbound" multi:component="mol__000015_bst__000040"/>
        </multi:listOfOutwardBindingSites>
        <multi:listOfSpeciesFeatures>
          <multi:speciesFeature multi:speciesFeatureType="mol__000015_mcp__000022_Phos1" multi:occur="1">
            <multi:listOfSpeciesFeatureValues>
              <multi:speciesFeatureValue multi:value="mol__000015_mcp__000022_Phos1_off"/>
            </multi:listOfSpeciesFeatureValues>
          </multi:speciesFeature>
          <multi:speciesFeature multi:speciesFeatureType="mol__000015_mcp__000022_Phos2" multi:occur="1">
            <multi:listOfSpeciesFeatureValues>
              <multi:speciesFeatureValue multi:value="mol__000015_mcp__000022_Phos2_off"/>
            </multi:listOfSpeciesFeatureValues>
          </multi:speciesFeature>
          <multi:speciesFeature multi:speciesFeatureType="mol__000015_mcp__000022_Phos3" multi:occur="1">
            <multi:listOfSpeciesFeatureValues>
              <multi:speciesFeatureValue multi:value="mol__000015_mcp__000022_Phos3_off"/>
            </multi:listOfSpeciesFeatureValues>
          </multi:speciesFeature>
          <multi:speciesFeature multi:speciesFeatureType="mol__000015_mcp__000022_Phos4" multi:occur="1">
            <multi:listOfSpeciesFeatureValues>
              <multi:speciesFeatureValue multi:value="mol__000015_mcp__000022_Phos4_off"/>
            </multi:listOfSpeciesFeatureValues>
          </multi:speciesFeature>
        </multi:listOfSpeciesFeatures>
      </species>
      <species id="cpx__000034" name="IRAK4_2" compartment="any" hasOnlySubstanceUnits="true" boundaryCondition="true" constant="false" multi:speciesType="cps__000015">
        <multi:listOfOutwardBindingSites>
          <multi:outwardBindingSite multi:bindingStatus="either" multi:component="mol__000015_bst__000039"/>
          <multi:outwardBindingSite multi:bindingStatus="either" multi:component="mol__000015_bst__000040"/>
        </multi:listOfOutwardBindingSites>
        <multi:listOfSpeciesFeatures>
          <multi:speciesFeature multi:speciesFeatureType="mol__000015_mcp__000022_Phos1" multi:occur="1">
            <multi:listOfSpeciesFeatureValues>
              <multi:speciesFeatureValue multi:value="mol__000015_mcp__000022_Phos1_on"/>
            </multi:listOfSpeciesFeatureValues>
          </multi:speciesFeature>
          <multi:speciesFeature multi:speciesFeatureType="mol__000015_mcp__000022_Phos2" multi:occur="1">
            <multi:listOfSpeciesFeatureValues>
              <multi:speciesFeatureValue multi:value="mol__000015_mcp__000022_Phos2_on"/>
            </multi:listOfSpeciesFeatureValues>
          </multi:speciesFeature>
          <multi:speciesFeature multi:speciesFeatureType="mol__000015_mcp__000022_Phos3" multi:occur="1">
            <multi:listOfSpeciesFeatureValues>
              <multi:speciesFeatureValue multi:value="mol__000015_mcp__000022_Phos3_on"/>
            </multi:listOfSpeciesFeatureValues>
          </multi:speciesFeature>
          <multi:speciesFeature multi:speciesFeatureType="mol__000015_mcp__000022_Phos4" multi:occur="1">
            <multi:listOfSpeciesFeatureValues>
              <multi:speciesFeatureValue multi:value="mol__000015_mcp__000022_Phos4_on"/>
            </multi:listOfSpeciesFeatureValues>
          </multi:speciesFeature>
        </multi:listOfSpeciesFeatures>
      </species>
      <species id="cpx__000035" name="TRAF6_1" compartment="any" hasOnlySubstanceUnits="true" boundaryCondition="true" constant="false" multi:speciesType="cps__000016">
        <multi:listOfOutwardBindingSites>
          <multi:outwardBindingSite multi:bindingStatus="unbound" multi:component="mol__000016_bst__000041"/>
          <multi:outwardBindingSite multi:bindingStatus="unbound" multi:component="mol__000016_bst__000042"/>
          <multi:outwardBindingSite multi:bindingStatus="unbound" multi:component="mol__000016_bst__000043"/>
          <multi:outwardBindingSite multi:bindingStatus="unbound" multi:component="mol__000016_bst__000044"/>
          <multi:outwardBindingSite multi:bindingStatus="unbound" multi:component="mol__000016_bst__000045"/>
          <multi:outwardBindingSite multi:bindingStatus="unbound" multi:component="mol__000016_bst__000046"/>
          <multi:outwardBindingSite multi:bindingStatus="unbound" multi:component="mol__000016_bst__000047"/>
          <multi:outwardBindingSite multi:bindingStatus="unbound" multi:component="mol__000016_bst__000048"/>
        </multi:listOfOutwardBindingSites>
        <multi:listOfSpeciesFeatures>
          <multi:speciesFeature multi:speciesFeatureType="mol__000016_mcp__000024_K63Ub" multi:occur="1">
            <multi:listOfSpeciesFeatureValues>
              <multi:speciesFeatureValue multi:value="mol__000016_mcp__000024_K63Ub_off"/>
            </multi:listOfSpeciesFeatureValues>
          </multi:speciesFeature>
          <multi:speciesFeature multi:speciesFeatureType="mol__000016_mcp__000024_K63M1Ub" multi:occur="1">
            <multi:listOfSpeciesFeatureValues>
              <multi:speciesFeatureValue multi:value="mol__000016_mcp__000024_K63M1Ub_off"/>
            </multi:listOfSpeciesFeatureValues>
          </multi:speciesFeature>
          <multi:speciesFeature multi:speciesFeatureType="mol__000016_mcp__000024_K48Ub" multi:occur="1">
            <multi:listOfSpeciesFeatureValues>
              <multi:speciesFeatureValue multi:value="mol__000016_mcp__000024_K48Ub_off"/>
            </multi:listOfSpeciesFeatureValues>
          </multi:speciesFeature>
        </multi:listOfSpeciesFeatures>
      </species>
      <species id="cpx__000036" name="TRAF6_2" compartment="any" hasOnlySubstanceUnits="true" boundaryCondition="true" constant="false" multi:speciesType="cps__000016">
        <multi:listOfOutwardBindingSites>
          <multi:outwardBindingSite multi:bindingStatus="either" multi:component="mol__000016_bst__000041"/>
          <multi:outwardBindingSite multi:bindingStatus="either" multi:component="mol__000016_bst__000042"/>
          <multi:outwardBindingSite multi:bindingStatus="either" multi:component="mol__000016_bst__000043"/>
          <multi:outwardBindingSite multi:bindingStatus="either" multi:component="mol__000016_bst__000044"/>
          <multi:outwardBindingSite multi:bindingStatus="either" multi:component="mol__000016_bst__000045"/>
          <multi:outwardBindingSite multi:bindingStatus="bound" multi:component="mol__000016_bst__000046"/>
          <multi:outwardBindingSite multi:bindingStatus="either" multi:component="mol__000016_bst__000047"/>
          <multi:outwardBindingSite multi:bindingStatus="either" multi:component="mol__000016_bst__000048"/>
        </multi:listOfOutwardBindingSites>
      </species>
      <species id="cpx__000037" name="Endocytosis_System.LPS_1" compartment="any" hasOnlySubstanceUnits="true" boundaryCondition="true" constant="false" multi:speciesType="cps__000017">
        <multi:listOfOutwardBindingSites>
          <multi:outwardBindingSite multi:bindingStatus="unbound" multi:component="mol__000002_bst__000003"/>
          <multi:outwardBindingSite multi:bindingStatus="unbound" multi:component="mol__000003_bst__000005"/>
        </multi:listOfOutwardBindingSites>
        <multi:listOfSpeciesFeatures>
          <multi:speciesFeature multi:speciesFeatureType="mol__000002_mcp__000002_Extracellular" multi:occur="1">
            <multi:listOfSpeciesFeatureValues>
              <multi:speciesFeatureValue multi:value="mol__000002_mcp__000002_Extracellular_on"/>
            </multi:listOfSpeciesFeatureValues>
          </multi:speciesFeature>
          <multi:speciesFeature multi:speciesFeatureType="mol__000002_mcp__000002_Endosome" multi:occur="1">
            <multi:listOfSpeciesFeatureValues>
              <multi:speciesFeatureValue multi:value="mol__000002_mcp__000002_Endosome_off"/>
            </multi:listOfSpeciesFeatureValues>
          </multi:speciesFeature>
          <multi:speciesFeature multi:speciesFeatureType="mol__000002_mcp__000002_Cytosol" multi:occur="1">
            <multi:listOfSpeciesFeatureValues>
              <multi:speciesFeatureValue multi:value="mol__000002_mcp__000002_Cytosol_off"/>
            </multi:listOfSpeciesFeatureValues>
          </multi:speciesFeature>
        </multi:listOfSpeciesFeatures>
      </species>
      <species id="cpx__000038" name="Endocytosis_System.LBP_1" compartment="any" hasOnlySubstanceUnits="true" boundaryCondition="true" constant="false" multi:speciesType="cps__000018">
        <multi:listOfOutwardBindingSites>
          <multi:outwardBindingSite multi:bindingStatus="unbound" multi:component="mol__000003_bst__000005"/>
          <multi:outwardBindingSite multi:bindingStatus="unbound" multi:component="mol__000007_bst__000012"/>
        </multi:listOfOutwardBindingSites>
        <multi:listOfSpeciesFeatures>
          <multi:speciesFeature multi:speciesFeatureType="mol__000007_mcp__000009_Endosome" multi:occur="1">
            <multi:listOfSpeciesFeatureValues>
              <multi:speciesFeatureValue multi:value="mol__000007_mcp__000009_Endosome_off"/>
            </multi:listOfSpeciesFeatureValues>
          </multi:speciesFeature>
          <multi:speciesFeature multi:speciesFeatureType="mol__000007_mcp__000009_Extracellular" multi:occur="1">
            <multi:listOfSpeciesFeatureValues>
              <multi:speciesFeatureValue multi:value="mol__000007_mcp__000009_Extracellular_on"/>
            </multi:listOfSpeciesFeatureValues>
          </multi:speciesFeature>
        </multi:listOfSpeciesFeatures>
      </species>
      <species id="cpx__000039" name="Endocytosis_System.MD2_1" compartment="any" hasOnlySubstanceUnits="true" boundaryCondition="true" constant="false" multi:speciesType="cps__000019">
        <multi:listOfOutwardBindingSites>
          <multi:outwardBindingSite multi:bindingStatus="unbound" multi:component="mol__000003_bst__000005"/>
          <multi:outwardBindingSite multi:bindingStatus="unbound" multi:component="mol__000008_bst__000014"/>
        </multi:listOfOutwardBindingSites>
        <multi:listOfSpeciesFeatures>
          <multi:speciesFeature multi:speciesFeatureType="mol__000008_mcp__000010_Extracellular" multi:occur="1">
            <multi:listOfSpeciesFeatureValues>
              <multi:speciesFeatureValue multi:value="mol__000008_mcp__000010_Extracellular_on"/>
            </multi:listOfSpeciesFeatureValues>
          </multi:speciesFeature>
          <multi:speciesFeature multi:speciesFeatureType="mol__000008_mcp__000010_Endosome" multi:occur="1">
            <multi:listOfSpeciesFeatureValues>
              <multi:speciesFeatureValue multi:value="mol__000008_mcp__000010_Endosome_off"/>
            </multi:listOfSpeciesFeatureValues>
          </multi:speciesFeature>
        </multi:listOfSpeciesFeatures>
      </species>
      <species id="cpx__000040" name="LBP.LPS_1" compartment="any" hasOnlySubstanceUnits="true" boundaryCondition="true" constant="false" multi:speciesType="cps__000020">
        <multi:listOfOutwardBindingSites>
          <multi:outwardBindingSite multi:bindingStatus="unbound" multi:component="mol__000002_bst__000003"/>
          <multi:outwardBindingSite multi:bindingStatus="unbound" multi:component="mol__000007_bst__000012"/>
        </multi:listOfOutwardBindingSites>
        <multi:listOfSpeciesFeatures>
          <multi:speciesFeature multi:speciesFeatureType="mol__000002_mcp__000002_Extracellular" multi:occur="1">
            <multi:listOfSpeciesFeatureValues>
              <multi:speciesFeatureValue multi:value="mol__000002_mcp__000002_Extracellular_on"/>
            </multi:listOfSpeciesFeatureValues>
          </multi:speciesFeature>
          <multi:speciesFeature multi:speciesFeatureType="mol__000002_mcp__000002_Endosome" multi:occur="1">
            <multi:listOfSpeciesFeatureValues>
              <multi:speciesFeatureValue multi:value="mol__000002_mcp__000002_Endosome_off"/>
            </multi:listOfSpeciesFeatureValues>
          </multi:speciesFeature>
          <multi:speciesFeature multi:speciesFeatureType="mol__000002_mcp__000002_Cytosol" multi:occur="1">
            <multi:listOfSpeciesFeatureValues>
              <multi:speciesFeatureValue multi:value="mol__000002_mcp__000002_Cytosol_off"/>
            </multi:listOfSpeciesFeatureValues>
          </multi:speciesFeature>
          <multi:speciesFeature multi:speciesFeatureType="mol__000007_mcp__000009_Endosome" multi:occur="1">
            <multi:listOfSpeciesFeatureValues>
              <multi:speciesFeatureValue multi:value="mol__000007_mcp__000009_Endosome_off"/>
            </multi:listOfSpeciesFeatureValues>
          </multi:speciesFeature>
          <multi:speciesFeature multi:speciesFeatureType="mol__000007_mcp__000009_Extracellular" multi:occur="1">
            <multi:listOfSpeciesFeatureValues>
              <multi:speciesFeatureValue multi:value="mol__000007_mcp__000009_Extracellular_on"/>
            </multi:listOfSpeciesFeatureValues>
          </multi:speciesFeature>
        </multi:listOfSpeciesFeatures>
      </species>
      <species id="cpx__000041" name="CD14.LBP.LPS_1" compartment="any" hasOnlySubstanceUnits="true" boundaryCondition="true" constant="false" multi:speciesType="cps__000021">
        <multi:listOfOutwardBindingSites>
          <multi:outwardBindingSite multi:bindingStatus="unbound" multi:component="mol__000002_bst__000003"/>
          <multi:outwardBindingSite multi:bindingStatus="unbound" multi:component="mol__000009_bst__000016"/>
          <multi:outwardBindingSite multi:bindingStatus="unbound" multi:component="mol__000009_bst__000017"/>
        </multi:listOfOutwardBindingSites>
        <multi:listOfSpeciesFeatures>
          <multi:speciesFeature multi:speciesFeatureType="mol__000002_mcp__000002_Extracellular" multi:occur="1">
            <multi:listOfSpeciesFeatureValues>
              <multi:speciesFeatureValue multi:value="mol__000002_mcp__000002_Extracellular_on"/>
            </multi:listOfSpeciesFeatureValues>
          </multi:speciesFeature>
          <multi:speciesFeature multi:speciesFeatureType="mol__000002_mcp__000002_Endosome" multi:occur="1">
            <multi:listOfSpeciesFeatureValues>
              <multi:speciesFeatureValue multi:value="mol__000002_mcp__000002_Endosome_off"/>
            </multi:listOfSpeciesFeatureValues>
          </multi:speciesFeature>
          <multi:speciesFeature multi:speciesFeatureType="mol__000002_mcp__000002_Cytosol" multi:occur="1">
            <multi:listOfSpeciesFeatureValues>
              <multi:speciesFeatureValue multi:value="mol__000002_mcp__000002_Cytosol_off"/>
            </multi:listOfSpeciesFeatureValues>
          </multi:speciesFeature>
          <multi:speciesFeature multi:speciesFeatureType="mol__000007_mcp__000009_Endosome" multi:occur="1">
            <multi:listOfSpeciesFeatureValues>
              <multi:speciesFeatureValue multi:value="mol__000007_mcp__000009_Endosome_off"/>
            </multi:listOfSpeciesFeatureValues>
          </multi:speciesFeature>
          <multi:speciesFeature multi:speciesFeatureType="mol__000007_mcp__000009_Extracellular" multi:occur="1">
            <multi:listOfSpeciesFeatureValues>
              <multi:speciesFeatureValue multi:value="mol__000007_mcp__000009_Extracellular_on"/>
            </multi:listOfSpeciesFeatureValues>
          </multi:speciesFeature>
          <multi:speciesFeature multi:speciesFeatureType="mol__000009_mcp__000011_Outer_Cell_Membrane" multi:occur="1">
            <multi:listOfSpeciesFeatureValues>
              <multi:speciesFeatureValue multi:value="mol__000009_mcp__000011_Outer_Cell_Membrane_on"/>
            </multi:listOfSpeciesFeatureValues>
          </multi:speciesFeature>
          <multi:speciesFeature multi:speciesFeatureType="mol__000009_mcp__000011_Inner_Endosome_Membrane" multi:occur="1">
            <multi:listOfSpeciesFeatureValues>
              <multi:speciesFeatureValue multi:value="mol__000009_mcp__000011_Inner_Endosome_Membrane_off"/>
            </multi:listOfSpeciesFeatureValues>
          </multi:speciesFeature>
        </multi:listOfSpeciesFeatures>
      </species>
      <species id="cpx__000042" name="LBP.LPS_2" compartment="any" hasOnlySubstanceUnits="true" boundaryCondition="true" constant="false" multi:speciesType="cps__000020">
        <multi:listOfOutwardBindingSites>
          <multi:outwardBindingSite multi:bindingStatus="unbound" multi:component="mol__000002_bst__000003"/>
          <multi:outwardBindingSite multi:bindingStatus="either" multi:component="mol__000007_bst__000012"/>
        </multi:listOfOutwardBindingSites>
        <multi:listOfSpeciesFeatures>
          <multi:speciesFeature multi:speciesFeatureType="mol__000002_mcp__000002_Extracellular" multi:occur="1">
            <multi:listOfSpeciesFeatureValues>
              <multi:speciesFeatureValue multi:value="mol__000002_mcp__000002_Extracellular_on"/>
            </multi:listOfSpeciesFeatureValues>
          </multi:speciesFeature>
          <multi:speciesFeature multi:speciesFeatureType="mol__000002_mcp__000002_Endosome" multi:occur="1">
            <multi:listOfSpeciesFeatureValues>
              <multi:speciesFeatureValue multi:value="mol__000002_mcp__000002_Endosome_off"/>
            </multi:listOfSpeciesFeatureValues>
          </multi:speciesFeature>
          <multi:speciesFeature multi:speciesFeatureType="mol__000002_mcp__000002_Cytosol" multi:occur="1">
            <multi:listOfSpeciesFeatureValues>
              <multi:speciesFeatureValue multi:value="mol__000002_mcp__000002_Cytosol_off"/>
            </multi:listOfSpeciesFeatureValues>
          </multi:speciesFeature>
          <multi:speciesFeature multi:speciesFeatureType="mol__000007_mcp__000009_Endosome" multi:occur="1">
            <multi:listOfSpeciesFeatureValues>
              <multi:speciesFeatureValue multi:value="mol__000007_mcp__000009_Endosome_off"/>
            </multi:listOfSpeciesFeatureValues>
          </multi:speciesFeature>
          <multi:speciesFeature multi:speciesFeatureType="mol__000007_mcp__000009_Extracellular" multi:occur="1">
            <multi:listOfSpeciesFeatureValues>
              <multi:speciesFeatureValue multi:value="mol__000007_mcp__000009_Extracellular_on"/>
            </multi:listOfSpeciesFeatureValues>
          </multi:speciesFeature>
        </multi:listOfSpeciesFeatures>
      </species>
      <species id="cpx__000043" name="CD14_4" compartment="any" hasOnlySubstanceUnits="true" boundaryCondition="true" constant="false" multi:speciesType="cps__000009">
        <multi:listOfOutwardBindingSites>
          <multi:outwardBindingSite multi:bindingStatus="either" multi:component="mol__000009_bst__000015"/>
          <multi:outwardBindingSite multi:bindingStatus="unbound" multi:component="mol__000009_bst__000016"/>
          <multi:outwardBindingSite multi:bindingStatus="either" multi:component="mol__000009_bst__000017"/>
        </multi:listOfOutwardBindingSites>
        <multi:listOfSpeciesFeatures>
          <multi:speciesFeature multi:speciesFeatureType="mol__000009_mcp__000011_Outer_Cell_Membrane" multi:occur="1">
            <multi:listOfSpeciesFeatureValues>
              <multi:speciesFeatureValue multi:value="mol__000009_mcp__000011_Outer_Cell_Membrane_on"/>
            </multi:listOfSpeciesFeatureValues>
          </multi:speciesFeature>
          <multi:speciesFeature multi:speciesFeatureType="mol__000009_mcp__000011_Inner_Endosome_Membrane" multi:occur="1">
            <multi:listOfSpeciesFeatureValues>
              <multi:speciesFeatureValue multi:value="mol__000009_mcp__000011_Inner_Endosome_Membrane_off"/>
            </multi:listOfSpeciesFeatureValues>
          </multi:speciesFeature>
        </multi:listOfSpeciesFeatures>
      </species>
      <species id="cpx__000044" name="CD14.LBP.LPS.1_1" compartment="any" hasOnlySubstanceUnits="true" boundaryCondition="true" constant="false" multi:speciesType="cps__000022">
        <multi:listOfOutwardBindingSites>
          <multi:outwardBindingSite multi:bindingStatus="either" multi:component="mol__000007_bst__000012"/>
          <multi:outwardBindingSite multi:bindingStatus="either" multi:component="mol__000009_bst__000015"/>
          <multi:outwardBindingSite multi:bindingStatus="either" multi:component="mol__000009_bst__000017"/>
        </multi:listOfOutwardBindingSites>
        <multi:listOfSpeciesFeatures>
          <multi:speciesFeature multi:speciesFeatureType="mol__000002_mcp__000002_Extracellular" multi:occur="1">
            <multi:listOfSpeciesFeatureValues>
              <multi:speciesFeatureValue multi:value="mol__000002_mcp__000002_Extracellular_on"/>
            </multi:listOfSpeciesFeatureValues>
          </multi:speciesFeature>
          <multi:speciesFeature multi:speciesFeatureType="mol__000002_mcp__000002_Endosome" multi:occur="1">
            <multi:listOfSpeciesFeatureValues>
              <multi:speciesFeatureValue multi:value="mol__000002_mcp__000002_Endosome_off"/>
            </multi:listOfSpeciesFeatureValues>
          </multi:speciesFeature>
          <multi:speciesFeature multi:speciesFeatureType="mol__000002_mcp__000002_Cytosol" multi:occur="1">
            <multi:listOfSpeciesFeatureValues>
              <multi:speciesFeatureValue multi:value="mol__000002_mcp__000002_Cytosol_off"/>
            </multi:listOfSpeciesFeatureValues>
          </multi:speciesFeature>
          <multi:speciesFeature multi:speciesFeatureType="mol__000007_mcp__000009_Endosome" multi:occur="1">
            <multi:listOfSpeciesFeatureValues>
              <multi:speciesFeatureValue multi:value="mol__000007_mcp__000009_Endosome_off"/>
            </multi:listOfSpeciesFeatureValues>
          </multi:speciesFeature>
          <multi:speciesFeature multi:speciesFeatureType="mol__000007_mcp__000009_Extracellular" multi:occur="1">
            <multi:listOfSpeciesFeatureValues>
              <multi:speciesFeatureValue multi:value="mol__000007_mcp__000009_Extracellular_on"/>
            </multi:listOfSpeciesFeatureValues>
          </multi:speciesFeature>
        </multi:listOfSpeciesFeatures>
      </species>
      <species id="cpx__000045" name="LBP.LPS_3" compartment="any" hasOnlySubstanceUnits="true" boundaryCondition="true" constant="false" multi:speciesType="cps__000020">
        <multi:listOfOutwardBindingSites>
          <multi:outwardBindingSite multi:bindingStatus="unbound" multi:component="mol__000002_bst__000003"/>
          <multi:outwardBindingSite multi:bindingStatus="bound" multi:component="mol__000007_bst__000012"/>
        </multi:listOfOutwardBindingSites>
        <multi:listOfSpeciesFeatures>
          <multi:speciesFeature multi:speciesFeatureType="mol__000002_mcp__000002_Extracellular" multi:occur="1">
            <multi:listOfSpeciesFeatureValues>
              <multi:speciesFeatureValue multi:value="mol__000002_mcp__000002_Extracellular_on"/>
            </multi:listOfSpeciesFeatureValues>
          </multi:speciesFeature>
          <multi:speciesFeature multi:speciesFeatureType="mol__000002_mcp__000002_Endosome" multi:occur="1">
            <multi:listOfSpeciesFeatureValues>
              <multi:speciesFeatureValue multi:value="mol__000002_mcp__000002_Endosome_off"/>
            </multi:listOfSpeciesFeatureValues>
          </multi:speciesFeature>
          <multi:speciesFeature multi:speciesFeatureType="mol__000002_mcp__000002_Cytosol" multi:occur="1">
            <multi:listOfSpeciesFeatureValues>
              <multi:speciesFeatureValue multi:value="mol__000002_mcp__000002_Cytosol_off"/>
            </multi:listOfSpeciesFeatureValues>
          </multi:speciesFeature>
          <multi:speciesFeature multi:speciesFeatureType="mol__000007_mcp__000009_Endosome" multi:occur="1">
            <multi:listOfSpeciesFeatureValues>
              <multi:speciesFeatureValue multi:value="mol__000007_mcp__000009_Endosome_off"/>
            </multi:listOfSpeciesFeatureValues>
          </multi:speciesFeature>
          <multi:speciesFeature multi:speciesFeatureType="mol__000007_mcp__000009_Extracellular" multi:occur="1">
            <multi:listOfSpeciesFeatureValues>
              <multi:speciesFeatureValue multi:value="mol__000007_mcp__000009_Extracellular_on"/>
            </multi:listOfSpeciesFeatureValues>
          </multi:speciesFeature>
        </multi:listOfSpeciesFeatures>
      </species>
      <species id="cpx__000046" name="CD14_5" compartment="any" hasOnlySubstanceUnits="true" boundaryCondition="true" constant="false" multi:speciesType="cps__000009">
        <multi:listOfOutwardBindingSites>
          <multi:outwardBindingSite multi:bindingStatus="bound" multi:component="mol__000009_bst__000015"/>
          <multi:outwardBindingSite multi:bindingStatus="unbound" multi:component="mol__000009_bst__000016"/>
          <multi:outwardBindingSite multi:bindingStatus="unbound" multi:component="mol__000009_bst__000017"/>
        </multi:listOfOutwardBindingSites>
        <multi:listOfSpeciesFeatures>
          <multi:speciesFeature multi:speciesFeatureType="mol__000009_mcp__000011_Outer_Cell_Membrane" multi:occur="1">
            <multi:listOfSpeciesFeatureValues>
              <multi:speciesFeatureValue multi:value="mol__000009_mcp__000011_Outer_Cell_Membrane_on"/>
            </multi:listOfSpeciesFeatureValues>
          </multi:speciesFeature>
          <multi:speciesFeature multi:speciesFeatureType="mol__000009_mcp__000011_Inner_Endosome_Membrane" multi:occur="1">
            <multi:listOfSpeciesFeatureValues>
              <multi:speciesFeatureValue multi:value="mol__000009_mcp__000011_Inner_Endosome_Membrane_off"/>
            </multi:listOfSpeciesFeatureValues>
          </multi:speciesFeature>
        </multi:listOfSpeciesFeatures>
      </species>
      <species id="cpx__000047" name="CD14.LBP.LPS.1_2" compartment="any" hasOnlySubstanceUnits="true" boundaryCondition="true" constant="false" multi:speciesType="cps__000022">
        <multi:listOfOutwardBindingSites>
          <multi:outwardBindingSite multi:bindingStatus="bound" multi:component="mol__000007_bst__000012"/>
          <multi:outwardBindingSite multi:bindingStatus="bound" multi:component="mol__000009_bst__000015"/>
          <multi:outwardBindingSite multi:bindingStatus="unbound" multi:component="mol__000009_bst__000017"/>
        </multi:listOfOutwardBindingSites>
        <multi:listOfSpeciesFeatures>
          <multi:speciesFeature multi:speciesFeatureType="mol__000002_mcp__000002_Extracellular" multi:occur="1">
            <multi:listOfSpeciesFeatureValues>
              <multi:speciesFeatureValue multi:value="mol__000002_mcp__000002_Extracellular_on"/>
            </multi:listOfSpeciesFeatureValues>
          </multi:speciesFeature>
          <multi:speciesFeature multi:speciesFeatureType="mol__000002_mcp__000002_Endosome" multi:occur="1">
            <multi:listOfSpeciesFeatureValues>
              <multi:speciesFeatureValue multi:value="mol__000002_mcp__000002_Endosome_off"/>
            </multi:listOfSpeciesFeatureValues>
          </multi:speciesFeature>
          <multi:speciesFeature multi:speciesFeatureType="mol__000002_mcp__000002_Cytosol" multi:occur="1">
            <multi:listOfSpeciesFeatureValues>
              <multi:speciesFeatureValue multi:value="mol__000002_mcp__000002_Cytosol_off"/>
            </multi:listOfSpeciesFeatureValues>
          </multi:speciesFeature>
          <multi:speciesFeature multi:speciesFeatureType="mol__000007_mcp__000009_Endosome" multi:occur="1">
            <multi:listOfSpeciesFeatureValues>
              <multi:speciesFeatureValue multi:value="mol__000007_mcp__000009_Endosome_off"/>
            </multi:listOfSpeciesFeatureValues>
          </multi:speciesFeature>
          <multi:speciesFeature multi:speciesFeatureType="mol__000007_mcp__000009_Extracellular" multi:occur="1">
            <multi:listOfSpeciesFeatureValues>
              <multi:speciesFeatureValue multi:value="mol__000007_mcp__000009_Extracellular_on"/>
            </multi:listOfSpeciesFeatureValues>
          </multi:speciesFeature>
          <multi:speciesFeature multi:speciesFeatureType="mol__000009_mcp__000011_Outer_Cell_Membrane" multi:occur="1">
            <multi:listOfSpeciesFeatureValues>
              <multi:speciesFeatureValue multi:value="mol__000009_mcp__000011_Outer_Cell_Membrane_on"/>
            </multi:listOfSpeciesFeatureValues>
          </multi:speciesFeature>
          <multi:speciesFeature multi:speciesFeatureType="mol__000009_mcp__000011_Inner_Endosome_Membrane" multi:occur="1">
            <multi:listOfSpeciesFeatureValues>
              <multi:speciesFeatureValue multi:value="mol__000009_mcp__000011_Inner_Endosome_Membrane_off"/>
            </multi:listOfSpeciesFeatureValues>
          </multi:speciesFeature>
        </multi:listOfSpeciesFeatures>
      </species>
      <species id="cpx__000048" name="CD14.LBP.LPS_2" compartment="any" hasOnlySubstanceUnits="true" boundaryCondition="true" constant="false" multi:speciesType="cps__000021">
        <multi:listOfOutwardBindingSites>
          <multi:outwardBindingSite multi:bindingStatus="bound" multi:component="mol__000002_bst__000003"/>
          <multi:outwardBindingSite multi:bindingStatus="bound" multi:component="mol__000009_bst__000016"/>
          <multi:outwardBindingSite multi:bindingStatus="unbound" multi:component="mol__000009_bst__000017"/>
        </multi:listOfOutwardBindingSites>
        <multi:listOfSpeciesFeatures>
          <multi:speciesFeature multi:speciesFeatureType="mol__000002_mcp__000002_Extracellular" multi:occur="1">
            <multi:listOfSpeciesFeatureValues>
              <multi:speciesFeatureValue multi:value="mol__000002_mcp__000002_Extracellular_on"/>
            </multi:listOfSpeciesFeatureValues>
          </multi:speciesFeature>
          <multi:speciesFeature multi:speciesFeatureType="mol__000002_mcp__000002_Endosome" multi:occur="1">
            <multi:listOfSpeciesFeatureValues>
              <multi:speciesFeatureValue multi:value="mol__000002_mcp__000002_Endosome_off"/>
            </multi:listOfSpeciesFeatureValues>
          </multi:speciesFeature>
          <multi:speciesFeature multi:speciesFeatureType="mol__000002_mcp__000002_Cytosol" multi:occur="1">
            <multi:listOfSpeciesFeatureValues>
              <multi:speciesFeatureValue multi:value="mol__000002_mcp__000002_Cytosol_off"/>
            </multi:listOfSpeciesFeatureValues>
          </multi:speciesFeature>
          <multi:speciesFeature multi:speciesFeatureType="mol__000007_mcp__000009_Endosome" multi:occur="1">
            <multi:listOfSpeciesFeatureValues>
              <multi:speciesFeatureValue multi:value="mol__000007_mcp__000009_Endosome_off"/>
            </multi:listOfSpeciesFeatureValues>
          </multi:speciesFeature>
          <multi:speciesFeature multi:speciesFeatureType="mol__000007_mcp__000009_Extracellular" multi:occur="1">
            <multi:listOfSpeciesFeatureValues>
              <multi:speciesFeatureValue multi:value="mol__000007_mcp__000009_Extracellular_on"/>
            </multi:listOfSpeciesFeatureValues>
          </multi:speciesFeature>
          <multi:speciesFeature multi:speciesFeatureType="mol__000009_mcp__000011_Outer_Cell_Membrane" multi:occur="1">
            <multi:listOfSpeciesFeatureValues>
              <multi:speciesFeatureValue multi:value="mol__000009_mcp__000011_Outer_Cell_Membrane_on"/>
            </multi:listOfSpeciesFeatureValues>
          </multi:speciesFeature>
          <multi:speciesFeature multi:speciesFeatureType="mol__000009_mcp__000011_Inner_Endosome_Membrane" multi:occur="1">
            <multi:listOfSpeciesFeatureValues>
              <multi:speciesFeatureValue multi:value="mol__000009_mcp__000011_Inner_Endosome_Membrane_off"/>
            </multi:listOfSpeciesFeatureValues>
          </multi:speciesFeature>
        </multi:listOfSpeciesFeatures>
      </species>
      <species id="cpx__000049" name="CD14.LBP_1" compartment="any" hasOnlySubstanceUnits="true" boundaryCondition="true" constant="false" multi:speciesType="cps__000023">
        <multi:listOfOutwardBindingSites>
          <multi:outwardBindingSite multi:bindingStatus="unbound" multi:component="mol__000007_bst__000011"/>
          <multi:outwardBindingSite multi:bindingStatus="bound" multi:component="mol__000009_bst__000016"/>
          <multi:outwardBindingSite multi:bindingStatus="unbound" multi:component="mol__000009_bst__000017"/>
        </multi:listOfOutwardBindingSites>
        <multi:listOfSpeciesFeatures>
          <multi:speciesFeature multi:speciesFeatureType="mol__000007_mcp__000009_Endosome" multi:occur="1">
            <multi:listOfSpeciesFeatureValues>
              <multi:speciesFeatureValue multi:value="mol__000007_mcp__000009_Endosome_off"/>
            </multi:listOfSpeciesFeatureValues>
          </multi:speciesFeature>
          <multi:speciesFeature multi:speciesFeatureType="mol__000007_mcp__000009_Extracellular" multi:occur="1">
            <multi:listOfSpeciesFeatureValues>
              <multi:speciesFeatureValue multi:value="mol__000007_mcp__000009_Extracellular_on"/>
            </multi:listOfSpeciesFeatureValues>
          </multi:speciesFeature>
          <multi:speciesFeature multi:speciesFeatureType="mol__000009_mcp__000011_Outer_Cell_Membrane" multi:occur="1">
            <multi:listOfSpeciesFeatureValues>
              <multi:speciesFeatureValue multi:value="mol__000009_mcp__000011_Outer_Cell_Membrane_on"/>
            </multi:listOfSpeciesFeatureValues>
          </multi:speciesFeature>
          <multi:speciesFeature multi:speciesFeatureType="mol__000009_mcp__000011_Inner_Endosome_Membrane" multi:occur="1">
            <multi:listOfSpeciesFeatureValues>
              <multi:speciesFeatureValue multi:value="mol__000009_mcp__000011_Inner_Endosome_Membrane_off"/>
            </multi:listOfSpeciesFeatureValues>
          </multi:speciesFeature>
        </multi:listOfSpeciesFeatures>
      </species>
      <species id="cpx__000050" name="CD14.LBP.LPS.2_1" compartment="any" hasOnlySubstanceUnits="true" boundaryCondition="true" constant="false" multi:speciesType="cps__000024">
        <multi:listOfOutwardBindingSites>
          <multi:outwardBindingSite multi:bindingStatus="unbound" multi:component="mol__000002_bst__000002"/>
          <multi:outwardBindingSite multi:bindingStatus="unbound" multi:component="mol__000007_bst__000011"/>
          <multi:outwardBindingSite multi:bindingStatus="unbound" multi:component="mol__000009_bst__000017"/>
        </multi:listOfOutwardBindingSites>
        <multi:listOfSpeciesFeatures>
          <multi:speciesFeature multi:speciesFeatureType="mol__000002_mcp__000002_Extracellular" multi:occur="1">
            <multi:listOfSpeciesFeatureValues>
              <multi:speciesFeatureValue multi:value="mol__000002_mcp__000002_Extracellular_on"/>
            </multi:listOfSpeciesFeatureValues>
          </multi:speciesFeature>
          <multi:speciesFeature multi:speciesFeatureType="mol__000002_mcp__000002_Endosome" multi:occur="1">
            <multi:listOfSpeciesFeatureValues>
              <multi:speciesFeatureValue multi:value="mol__000002_mcp__000002_Endosome_off"/>
            </multi:listOfSpeciesFeatureValues>
          </multi:speciesFeature>
          <multi:speciesFeature multi:speciesFeatureType="mol__000002_mcp__000002_Cytosol" multi:occur="1">
            <multi:listOfSpeciesFeatureValues>
              <multi:speciesFeatureValue multi:value="mol__000002_mcp__000002_Cytosol_off"/>
            </multi:listOfSpeciesFeatureValues>
          </multi:speciesFeature>
          <multi:speciesFeature multi:speciesFeatureType="mol__000007_mcp__000009_Endosome" multi:occur="1">
            <multi:listOfSpeciesFeatureValues>
              <multi:speciesFeatureValue multi:value="mol__000007_mcp__000009_Endosome_off"/>
            </multi:listOfSpeciesFeatureValues>
          </multi:speciesFeature>
          <multi:speciesFeature multi:speciesFeatureType="mol__000007_mcp__000009_Extracellular" multi:occur="1">
            <multi:listOfSpeciesFeatureValues>
              <multi:speciesFeatureValue multi:value="mol__000007_mcp__000009_Extracellular_on"/>
            </multi:listOfSpeciesFeatureValues>
          </multi:speciesFeature>
          <multi:speciesFeature multi:speciesFeatureType="mol__000009_mcp__000011_Outer_Cell_Membrane" multi:occur="1">
            <multi:listOfSpeciesFeatureValues>
              <multi:speciesFeatureValue multi:value="mol__000009_mcp__000011_Outer_Cell_Membrane_on"/>
            </multi:listOfSpeciesFeatureValues>
          </multi:speciesFeature>
          <multi:speciesFeature multi:speciesFeatureType="mol__000009_mcp__000011_Inner_Endosome_Membrane" multi:occur="1">
            <multi:listOfSpeciesFeatureValues>
              <multi:speciesFeatureValue multi:value="mol__000009_mcp__000011_Inner_Endosome_Membrane_off"/>
            </multi:listOfSpeciesFeatureValues>
          </multi:speciesFeature>
        </multi:listOfSpeciesFeatures>
      </species>
      <species id="cpx__000051" name="CD14.LPS_1" compartment="any" hasOnlySubstanceUnits="true" boundaryCondition="true" constant="false" multi:speciesType="cps__000025">
        <multi:listOfOutwardBindingSites>
          <multi:outwardBindingSite multi:bindingStatus="unbound" multi:component="mol__000002_bst__000002"/>
          <multi:outwardBindingSite multi:bindingStatus="unbound" multi:component="mol__000009_bst__000015"/>
          <multi:outwardBindingSite multi:bindingStatus="unbound" multi:component="mol__000009_bst__000017"/>
        </multi:listOfOutwardBindingSites>
        <multi:listOfSpeciesFeatures>
          <multi:speciesFeature multi:speciesFeatureType="mol__000002_mcp__000002_Extracellular" multi:occur="1">
            <multi:listOfSpeciesFeatureValues>
              <multi:speciesFeatureValue multi:value="mol__000002_mcp__000002_Extracellular_on"/>
            </multi:listOfSpeciesFeatureValues>
          </multi:speciesFeature>
          <multi:speciesFeature multi:speciesFeatureType="mol__000002_mcp__000002_Endosome" multi:occur="1">
            <multi:listOfSpeciesFeatureValues>
              <multi:speciesFeatureValue multi:value="mol__000002_mcp__000002_Endosome_off"/>
            </multi:listOfSpeciesFeatureValues>
          </multi:speciesFeature>
          <multi:speciesFeature multi:speciesFeatureType="mol__000002_mcp__000002_Cytosol" multi:occur="1">
            <multi:listOfSpeciesFeatureValues>
              <multi:speciesFeatureValue multi:value="mol__000002_mcp__000002_Cytosol_off"/>
            </multi:listOfSpeciesFeatureValues>
          </multi:speciesFeature>
          <multi:speciesFeature multi:speciesFeatureType="mol__000009_mcp__000011_Outer_Cell_Membrane" multi:occur="1">
            <multi:listOfSpeciesFeatureValues>
              <multi:speciesFeatureValue multi:value="mol__000009_mcp__000011_Outer_Cell_Membrane_on"/>
            </multi:listOfSpeciesFeatureValues>
          </multi:speciesFeature>
          <multi:speciesFeature multi:speciesFeatureType="mol__000009_mcp__000011_Inner_Endosome_Membrane" multi:occur="1">
            <multi:listOfSpeciesFeatureValues>
              <multi:speciesFeatureValue multi:value="mol__000009_mcp__000011_Inner_Endosome_Membrane_off"/>
            </multi:listOfSpeciesFeatureValues>
          </multi:speciesFeature>
        </multi:listOfSpeciesFeatures>
      </species>
      <species id="cpx__000052" name="CD14.LPS.MD2_1" compartment="any" hasOnlySubstanceUnits="true" boundaryCondition="true" constant="false" multi:speciesType="cps__000026">
        <multi:listOfOutwardBindingSites>
          <multi:outwardBindingSite multi:bindingStatus="unbound" multi:component="mol__000002_bst__000002"/>
          <multi:outwardBindingSite multi:bindingStatus="unbound" multi:component="mol__000008_bst__000014"/>
          <multi:outwardBindingSite multi:bindingStatus="unbound" multi:component="mol__000009_bst__000017"/>
        </multi:listOfOutwardBindingSites>
        <multi:listOfSpeciesFeatures>
          <multi:speciesFeature multi:speciesFeatureType="mol__000002_mcp__000002_Extracellular" multi:occur="1">
            <multi:listOfSpeciesFeatureValues>
              <multi:speciesFeatureValue multi:value="mol__000002_mcp__000002_Extracellular_on"/>
            </multi:listOfSpeciesFeatureValues>
          </multi:speciesFeature>
          <multi:speciesFeature multi:speciesFeatureType="mol__000002_mcp__000002_Endosome" multi:occur="1">
            <multi:listOfSpeciesFeatureValues>
              <multi:speciesFeatureValue multi:value="mol__000002_mcp__000002_Endosome_off"/>
            </multi:listOfSpeciesFeatureValues>
          </multi:speciesFeature>
          <multi:speciesFeature multi:speciesFeatureType="mol__000002_mcp__000002_Cytosol" multi:occur="1">
            <multi:listOfSpeciesFeatureValues>
              <multi:speciesFeatureValue multi:value="mol__000002_mcp__000002_Cytosol_off"/>
            </multi:listOfSpeciesFeatureValues>
          </multi:speciesFeature>
          <multi:speciesFeature multi:speciesFeatureType="mol__000008_mcp__000010_Extracellular" multi:occur="1">
            <multi:listOfSpeciesFeatureValues>
              <multi:speciesFeatureValue multi:value="mol__000008_mcp__000010_Extracellular_on"/>
            </multi:listOfSpeciesFeatureValues>
          </multi:speciesFeature>
          <multi:speciesFeature multi:speciesFeatureType="mol__000008_mcp__000010_Endosome" multi:occur="1">
            <multi:listOfSpeciesFeatureValues>
              <multi:speciesFeatureValue multi:value="mol__000008_mcp__000010_Endosome_off"/>
            </multi:listOfSpeciesFeatureValues>
          </multi:speciesFeature>
          <multi:speciesFeature multi:speciesFeatureType="mol__000009_mcp__000011_Outer_Cell_Membrane" multi:occur="1">
            <multi:listOfSpeciesFeatureValues>
              <multi:speciesFeatureValue multi:value="mol__000009_mcp__000011_Outer_Cell_Membrane_on"/>
            </multi:listOfSpeciesFeatureValues>
          </multi:speciesFeature>
          <multi:speciesFeature multi:speciesFeatureType="mol__000009_mcp__000011_Inner_Endosome_Membrane" multi:occur="1">
            <multi:listOfSpeciesFeatureValues>
              <multi:speciesFeatureValue multi:value="mol__000009_mcp__000011_Inner_Endosome_Membrane_off"/>
            </multi:listOfSpeciesFeatureValues>
          </multi:speciesFeature>
        </multi:listOfSpeciesFeatures>
      </species>
      <species id="cpx__000053" name="CD14.LPS_2" compartment="any" hasOnlySubstanceUnits="true" boundaryCondition="true" constant="false" multi:speciesType="cps__000025">
        <multi:listOfOutwardBindingSites>
          <multi:outwardBindingSite multi:bindingStatus="unbound" multi:component="mol__000002_bst__000002"/>
          <multi:outwardBindingSite multi:bindingStatus="bound" multi:component="mol__000009_bst__000015"/>
          <multi:outwardBindingSite multi:bindingStatus="unbound" multi:component="mol__000009_bst__000017"/>
        </multi:listOfOutwardBindingSites>
        <multi:listOfSpeciesFeatures>
          <multi:speciesFeature multi:speciesFeatureType="mol__000002_mcp__000002_Extracellular" multi:occur="1">
            <multi:listOfSpeciesFeatureValues>
              <multi:speciesFeatureValue multi:value="mol__000002_mcp__000002_Extracellular_on"/>
            </multi:listOfSpeciesFeatureValues>
          </multi:speciesFeature>
          <multi:speciesFeature multi:speciesFeatureType="mol__000002_mcp__000002_Endosome" multi:occur="1">
            <multi:listOfSpeciesFeatureValues>
              <multi:speciesFeatureValue multi:value="mol__000002_mcp__000002_Endosome_off"/>
            </multi:listOfSpeciesFeatureValues>
          </multi:speciesFeature>
          <multi:speciesFeature multi:speciesFeatureType="mol__000002_mcp__000002_Cytosol" multi:occur="1">
            <multi:listOfSpeciesFeatureValues>
              <multi:speciesFeatureValue multi:value="mol__000002_mcp__000002_Cytosol_off"/>
            </multi:listOfSpeciesFeatureValues>
          </multi:speciesFeature>
          <multi:speciesFeature multi:speciesFeatureType="mol__000009_mcp__000011_Outer_Cell_Membrane" multi:occur="1">
            <multi:listOfSpeciesFeatureValues>
              <multi:speciesFeatureValue multi:value="mol__000009_mcp__000011_Outer_Cell_Membrane_on"/>
            </multi:listOfSpeciesFeatureValues>
          </multi:speciesFeature>
          <multi:speciesFeature multi:speciesFeatureType="mol__000009_mcp__000011_Inner_Endosome_Membrane" multi:occur="1">
            <multi:listOfSpeciesFeatureValues>
              <multi:speciesFeatureValue multi:value="mol__000009_mcp__000011_Inner_Endosome_Membrane_off"/>
            </multi:listOfSpeciesFeatureValues>
          </multi:speciesFeature>
        </multi:listOfSpeciesFeatures>
      </species>
      <species id="cpx__000054" name="MD2_4" compartment="any" hasOnlySubstanceUnits="true" boundaryCondition="true" constant="false" multi:speciesType="cps__000008">
        <multi:listOfOutwardBindingSites>
          <multi:outwardBindingSite multi:bindingStatus="either" multi:component="mol__000008_bst__000013"/>
          <multi:outwardBindingSite multi:bindingStatus="unbound" multi:component="mol__000008_bst__000014"/>
        </multi:listOfOutwardBindingSites>
        <multi:listOfSpeciesFeatures>
          <multi:speciesFeature multi:speciesFeatureType="mol__000008_mcp__000010_Extracellular" multi:occur="1">
            <multi:listOfSpeciesFeatureValues>
              <multi:speciesFeatureValue multi:value="mol__000008_mcp__000010_Extracellular_on"/>
            </multi:listOfSpeciesFeatureValues>
          </multi:speciesFeature>
          <multi:speciesFeature multi:speciesFeatureType="mol__000008_mcp__000010_Endosome" multi:occur="1">
            <multi:listOfSpeciesFeatureValues>
              <multi:speciesFeatureValue multi:value="mol__000008_mcp__000010_Endosome_off"/>
            </multi:listOfSpeciesFeatureValues>
          </multi:speciesFeature>
        </multi:listOfSpeciesFeatures>
      </species>
      <species id="cpx__000055" name="CD14.LPS.MD2.1_1" compartment="any" hasOnlySubstanceUnits="true" boundaryCondition="true" constant="false" multi:speciesType="cps__000028">
        <multi:listOfOutwardBindingSites>
          <multi:outwardBindingSite multi:bindingStatus="either" multi:component="mol__000008_bst__000013"/>
          <multi:outwardBindingSite multi:bindingStatus="bound" multi:component="mol__000009_bst__000015"/>
          <multi:outwardBindingSite multi:bindingStatus="unbound" multi:component="mol__000009_bst__000017"/>
        </multi:listOfOutwardBindingSites>
        <multi:listOfSpeciesFeatures>
          <multi:speciesFeature multi:speciesFeatureType="mol__000002_mcp__000002_Extracellular" multi:occur="1">
            <multi:listOfSpeciesFeatureValues>
              <multi:speciesFeatureValue multi:value="mol__000002_mcp__000002_Extracellular_on"/>
            </multi:listOfSpeciesFeatureValues>
          </multi:speciesFeature>
          <multi:speciesFeature multi:speciesFeatureType="mol__000002_mcp__000002_Endosome" multi:occur="1">
            <multi:listOfSpeciesFeatureValues>
              <multi:speciesFeatureValue multi:value="mol__000002_mcp__000002_Endosome_off"/>
            </multi:listOfSpeciesFeatureValues>
          </multi:speciesFeature>
          <multi:speciesFeature multi:speciesFeatureType="mol__000002_mcp__000002_Cytosol" multi:occur="1">
            <multi:listOfSpeciesFeatureValues>
              <multi:speciesFeatureValue multi:value="mol__000002_mcp__000002_Cytosol_off"/>
            </multi:listOfSpeciesFeatureValues>
          </multi:speciesFeature>
          <multi:speciesFeature multi:speciesFeatureType="mol__000008_mcp__000010_Extracellular" multi:occur="1">
            <multi:listOfSpeciesFeatureValues>
              <multi:speciesFeatureValue multi:value="mol__000008_mcp__000010_Extracellular_on"/>
            </multi:listOfSpeciesFeatureValues>
          </multi:speciesFeature>
          <multi:speciesFeature multi:speciesFeatureType="mol__000008_mcp__000010_Endosome" multi:occur="1">
            <multi:listOfSpeciesFeatureValues>
              <multi:speciesFeatureValue multi:value="mol__000008_mcp__000010_Endosome_off"/>
            </multi:listOfSpeciesFeatureValues>
          </multi:speciesFeature>
          <multi:speciesFeature multi:speciesFeatureType="mol__000009_mcp__000011_Outer_Cell_Membrane" multi:occur="1">
            <multi:listOfSpeciesFeatureValues>
              <multi:speciesFeatureValue multi:value="mol__000009_mcp__000011_Outer_Cell_Membrane_on"/>
            </multi:listOfSpeciesFeatureValues>
          </multi:speciesFeature>
          <multi:speciesFeature multi:speciesFeatureType="mol__000009_mcp__000011_Inner_Endosome_Membrane" multi:occur="1">
            <multi:listOfSpeciesFeatureValues>
              <multi:speciesFeatureValue multi:value="mol__000009_mcp__000011_Inner_Endosome_Membrane_off"/>
            </multi:listOfSpeciesFeatureValues>
          </multi:speciesFeature>
        </multi:listOfSpeciesFeatures>
      </species>
      <species id="cpx__000056" name="MD2_5" compartment="any" hasOnlySubstanceUnits="true" boundaryCondition="true" constant="false" multi:speciesType="cps__000008">
        <multi:listOfOutwardBindingSites>
          <multi:outwardBindingSite multi:bindingStatus="bound" multi:component="mol__000008_bst__000013"/>
          <multi:outwardBindingSite multi:bindingStatus="unbound" multi:component="mol__000008_bst__000014"/>
        </multi:listOfOutwardBindingSites>
        <multi:listOfSpeciesFeatures>
          <multi:speciesFeature multi:speciesFeatureType="mol__000008_mcp__000010_Extracellular" multi:occur="1">
            <multi:listOfSpeciesFeatureValues>
              <multi:speciesFeatureValue multi:value="mol__000008_mcp__000010_Extracellular_on"/>
            </multi:listOfSpeciesFeatureValues>
          </multi:speciesFeature>
          <multi:speciesFeature multi:speciesFeatureType="mol__000008_mcp__000010_Endosome" multi:occur="1">
            <multi:listOfSpeciesFeatureValues>
              <multi:speciesFeatureValue multi:value="mol__000008_mcp__000010_Endosome_off"/>
            </multi:listOfSpeciesFeatureValues>
          </multi:speciesFeature>
        </multi:listOfSpeciesFeatures>
      </species>
      <species id="cpx__000057" name="CD14.LPS.MD2.1_2" compartment="any" hasOnlySubstanceUnits="true" boundaryCondition="true" constant="false" multi:speciesType="cps__000028">
        <multi:listOfOutwardBindingSites>
          <multi:outwardBindingSite multi:bindingStatus="bound" multi:component="mol__000008_bst__000013"/>
          <multi:outwardBindingSite multi:bindingStatus="bound" multi:component="mol__000009_bst__000015"/>
          <multi:outwardBindingSite multi:bindingStatus="unbound" multi:component="mol__000009_bst__000017"/>
        </multi:listOfOutwardBindingSites>
        <multi:listOfSpeciesFeatures>
          <multi:speciesFeature multi:speciesFeatureType="mol__000002_mcp__000002_Extracellular" multi:occur="1">
            <multi:listOfSpeciesFeatureValues>
              <multi:speciesFeatureValue multi:value="mol__000002_mcp__000002_Extracellular_on"/>
            </multi:listOfSpeciesFeatureValues>
          </multi:speciesFeature>
          <multi:speciesFeature multi:speciesFeatureType="mol__000002_mcp__000002_Endosome" multi:occur="1">
            <multi:listOfSpeciesFeatureValues>
              <multi:speciesFeatureValue multi:value="mol__000002_mcp__000002_Endosome_off"/>
            </multi:listOfSpeciesFeatureValues>
          </multi:speciesFeature>
          <multi:speciesFeature multi:speciesFeatureType="mol__000002_mcp__000002_Cytosol" multi:occur="1">
            <multi:listOfSpeciesFeatureValues>
              <multi:speciesFeatureValue multi:value="mol__000002_mcp__000002_Cytosol_off"/>
            </multi:listOfSpeciesFeatureValues>
          </multi:speciesFeature>
          <multi:speciesFeature multi:speciesFeatureType="mol__000008_mcp__000010_Extracellular" multi:occur="1">
            <multi:listOfSpeciesFeatureValues>
              <multi:speciesFeatureValue multi:value="mol__000008_mcp__000010_Extracellular_on"/>
            </multi:listOfSpeciesFeatureValues>
          </multi:speciesFeature>
          <multi:speciesFeature multi:speciesFeatureType="mol__000008_mcp__000010_Endosome" multi:occur="1">
            <multi:listOfSpeciesFeatureValues>
              <multi:speciesFeatureValue multi:value="mol__000008_mcp__000010_Endosome_off"/>
            </multi:listOfSpeciesFeatureValues>
          </multi:speciesFeature>
          <multi:speciesFeature multi:speciesFeatureType="mol__000009_mcp__000011_Outer_Cell_Membrane" multi:occur="1">
            <multi:listOfSpeciesFeatureValues>
              <multi:speciesFeatureValue multi:value="mol__000009_mcp__000011_Outer_Cell_Membrane_on"/>
            </multi:listOfSpeciesFeatureValues>
          </multi:speciesFeature>
          <multi:speciesFeature multi:speciesFeatureType="mol__000009_mcp__000011_Inner_Endosome_Membrane" multi:occur="1">
            <multi:listOfSpeciesFeatureValues>
              <multi:speciesFeatureValue multi:value="mol__000009_mcp__000011_Inner_Endosome_Membrane_off"/>
            </multi:listOfSpeciesFeatureValues>
          </multi:speciesFeature>
        </multi:listOfSpeciesFeatures>
      </species>
      <species id="cpx__000058" name="LPS.MD2_1" compartment="any" hasOnlySubstanceUnits="true" boundaryCondition="true" constant="false" multi:speciesType="cps__000029">
        <multi:listOfOutwardBindingSites>
          <multi:outwardBindingSite multi:bindingStatus="unbound" multi:component="mol__000002_bst__000003"/>
          <multi:outwardBindingSite multi:bindingStatus="bound" multi:component="mol__000008_bst__000013"/>
        </multi:listOfOutwardBindingSites>
        <multi:listOfSpeciesFeatures>
          <multi:speciesFeature multi:speciesFeatureType="mol__000002_mcp__000002_Extracellular" multi:occur="1">
            <multi:listOfSpeciesFeatureValues>
              <multi:speciesFeatureValue multi:value="mol__000002_mcp__000002_Extracellular_on"/>
            </multi:listOfSpeciesFeatureValues>
          </multi:speciesFeature>
          <multi:speciesFeature multi:speciesFeatureType="mol__000002_mcp__000002_Endosome" multi:occur="1">
            <multi:listOfSpeciesFeatureValues>
              <multi:speciesFeatureValue multi:value="mol__000002_mcp__000002_Endosome_off"/>
            </multi:listOfSpeciesFeatureValues>
          </multi:speciesFeature>
          <multi:speciesFeature multi:speciesFeatureType="mol__000002_mcp__000002_Cytosol" multi:occur="1">
            <multi:listOfSpeciesFeatureValues>
              <multi:speciesFeatureValue multi:value="mol__000002_mcp__000002_Cytosol_off"/>
            </multi:listOfSpeciesFeatureValues>
          </multi:speciesFeature>
          <multi:speciesFeature multi:speciesFeatureType="mol__000008_mcp__000010_Extracellular" multi:occur="1">
            <multi:listOfSpeciesFeatureValues>
              <multi:speciesFeatureValue multi:value="mol__000008_mcp__000010_Extracellular_on"/>
            </multi:listOfSpeciesFeatureValues>
          </multi:speciesFeature>
          <multi:speciesFeature multi:speciesFeatureType="mol__000008_mcp__000010_Endosome" multi:occur="1">
            <multi:listOfSpeciesFeatureValues>
              <multi:speciesFeatureValue multi:value="mol__000008_mcp__000010_Endosome_off"/>
            </multi:listOfSpeciesFeatureValues>
          </multi:speciesFeature>
        </multi:listOfSpeciesFeatures>
      </species>
      <species id="cpx__000059" name="CD14.LPS.MD2.2_1" compartment="any" hasOnlySubstanceUnits="true" boundaryCondition="true" constant="false" multi:speciesType="cps__000030">
        <multi:listOfOutwardBindingSites>
          <multi:outwardBindingSite multi:bindingStatus="unbound" multi:component="mol__000002_bst__000003"/>
          <multi:outwardBindingSite multi:bindingStatus="unbound" multi:component="mol__000009_bst__000016"/>
          <multi:outwardBindingSite multi:bindingStatus="unbound" multi:component="mol__000009_bst__000017"/>
        </multi:listOfOutwardBindingSites>
        <multi:listOfSpeciesFeatures>
          <multi:speciesFeature multi:speciesFeatureType="mol__000002_mcp__000002_Extracellular" multi:occur="1">
            <multi:listOfSpeciesFeatureValues>
              <multi:speciesFeatureValue multi:value="mol__000002_mcp__000002_Extracellular_on"/>
            </multi:listOfSpeciesFeatureValues>
          </multi:speciesFeature>
          <multi:speciesFeature multi:speciesFeatureType="mol__000002_mcp__000002_Endosome" multi:occur="1">
            <multi:listOfSpeciesFeatureValues>
              <multi:speciesFeatureValue multi:value="mol__000002_mcp__000002_Endosome_off"/>
            </multi:listOfSpeciesFeatureValues>
          </multi:speciesFeature>
          <multi:speciesFeature multi:speciesFeatureType="mol__000002_mcp__000002_Cytosol" multi:occur="1">
            <multi:listOfSpeciesFeatureValues>
              <multi:speciesFeatureValue multi:value="mol__000002_mcp__000002_Cytosol_off"/>
            </multi:listOfSpeciesFeatureValues>
          </multi:speciesFeature>
          <multi:speciesFeature multi:speciesFeatureType="mol__000008_mcp__000010_Extracellular" multi:occur="1">
            <multi:listOfSpeciesFeatureValues>
              <multi:speciesFeatureValue multi:value="mol__000008_mcp__000010_Extracellular_on"/>
            </multi:listOfSpeciesFeatureValues>
          </multi:speciesFeature>
          <multi:speciesFeature multi:speciesFeatureType="mol__000008_mcp__000010_Endosome" multi:occur="1">
            <multi:listOfSpeciesFeatureValues>
              <multi:speciesFeatureValue multi:value="mol__000008_mcp__000010_Endosome_off"/>
            </multi:listOfSpeciesFeatureValues>
          </multi:speciesFeature>
          <multi:speciesFeature multi:speciesFeatureType="mol__000009_mcp__000011_Outer_Cell_Membrane" multi:occur="1">
            <multi:listOfSpeciesFeatureValues>
              <multi:speciesFeatureValue multi:value="mol__000009_mcp__000011_Outer_Cell_Membrane_on"/>
            </multi:listOfSpeciesFeatureValues>
          </multi:speciesFeature>
          <multi:speciesFeature multi:speciesFeatureType="mol__000009_mcp__000011_Inner_Endosome_Membrane" multi:occur="1">
            <multi:listOfSpeciesFeatureValues>
              <multi:speciesFeatureValue multi:value="mol__000009_mcp__000011_Inner_Endosome_Membrane_off"/>
            </multi:listOfSpeciesFeatureValues>
          </multi:speciesFeature>
        </multi:listOfSpeciesFeatures>
      </species>
      <species id="cpx__000060" name="LPS.MD2_2" compartment="any" hasOnlySubstanceUnits="true" boundaryCondition="true" constant="false" multi:speciesType="cps__000029">
        <multi:listOfOutwardBindingSites>
          <multi:outwardBindingSite multi:bindingStatus="unbound" multi:component="mol__000002_bst__000003"/>
          <multi:outwardBindingSite multi:bindingStatus="unbound" multi:component="mol__000008_bst__000013"/>
        </multi:listOfOutwardBindingSites>
        <multi:listOfSpeciesFeatures>
          <multi:speciesFeature multi:speciesFeatureType="mol__000002_mcp__000002_Extracellular" multi:occur="1">
            <multi:listOfSpeciesFeatureValues>
              <multi:speciesFeatureValue multi:value="mol__000002_mcp__000002_Extracellular_on"/>
            </multi:listOfSpeciesFeatureValues>
          </multi:speciesFeature>
          <multi:speciesFeature multi:speciesFeatureType="mol__000002_mcp__000002_Endosome" multi:occur="1">
            <multi:listOfSpeciesFeatureValues>
              <multi:speciesFeatureValue multi:value="mol__000002_mcp__000002_Endosome_off"/>
            </multi:listOfSpeciesFeatureValues>
          </multi:speciesFeature>
          <multi:speciesFeature multi:speciesFeatureType="mol__000002_mcp__000002_Cytosol" multi:occur="1">
            <multi:listOfSpeciesFeatureValues>
              <multi:speciesFeatureValue multi:value="mol__000002_mcp__000002_Cytosol_off"/>
            </multi:listOfSpeciesFeatureValues>
          </multi:speciesFeature>
          <multi:speciesFeature multi:speciesFeatureType="mol__000008_mcp__000010_Extracellular" multi:occur="1">
            <multi:listOfSpeciesFeatureValues>
              <multi:speciesFeatureValue multi:value="mol__000008_mcp__000010_Extracellular_on"/>
            </multi:listOfSpeciesFeatureValues>
          </multi:speciesFeature>
          <multi:speciesFeature multi:speciesFeatureType="mol__000008_mcp__000010_Endosome" multi:occur="1">
            <multi:listOfSpeciesFeatureValues>
              <multi:speciesFeatureValue multi:value="mol__000008_mcp__000010_Endosome_off"/>
            </multi:listOfSpeciesFeatureValues>
          </multi:speciesFeature>
        </multi:listOfSpeciesFeatures>
      </species>
      <species id="cpx__000061" name="LPS.MD2.TLR4_1" compartment="any" hasOnlySubstanceUnits="true" boundaryCondition="true" constant="false" multi:speciesType="cps__000031">
        <multi:listOfOutwardBindingSites>
          <multi:outwardBindingSite multi:bindingStatus="unbound" multi:component="mol__000002_bst__000003"/>
          <multi:outwardBindingSite multi:bindingStatus="unbound" multi:component="mol__000006_bst__000009"/>
          <multi:outwardBindingSite multi:bindingStatus="unbound" multi:component="mol__000006_bst__000010"/>
        </multi:listOfOutwardBindingSites>
        <multi:listOfSpeciesFeatures>
          <multi:speciesFeature multi:speciesFeatureType="mol__000002_mcp__000002_Extracellular" multi:occur="1">
            <multi:listOfSpeciesFeatureValues>
              <multi:speciesFeatureValue multi:value="mol__000002_mcp__000002_Extracellular_on"/>
            </multi:listOfSpeciesFeatureValues>
          </multi:speciesFeature>
          <multi:speciesFeature multi:speciesFeatureType="mol__000002_mcp__000002_Endosome" multi:occur="1">
            <multi:listOfSpeciesFeatureValues>
              <multi:speciesFeatureValue multi:value="mol__000002_mcp__000002_Endosome_off"/>
            </multi:listOfSpeciesFeatureValues>
          </multi:speciesFeature>
          <multi:speciesFeature multi:speciesFeatureType="mol__000002_mcp__000002_Cytosol" multi:occur="1">
            <multi:listOfSpeciesFeatureValues>
              <multi:speciesFeatureValue multi:value="mol__000002_mcp__000002_Cytosol_off"/>
            </multi:listOfSpeciesFeatureValues>
          </multi:speciesFeature>
          <multi:speciesFeature multi:speciesFeatureType="mol__000006_mcp__000008_Cell_Membrane" multi:occur="1">
            <multi:listOfSpeciesFeatureValues>
              <multi:speciesFeatureValue multi:value="mol__000006_mcp__000008_Cell_Membrane_on"/>
            </multi:listOfSpeciesFeatureValues>
          </multi:speciesFeature>
          <multi:speciesFeature multi:speciesFeatureType="mol__000006_mcp__000008_Endosome_Membrane" multi:occur="1">
            <multi:listOfSpeciesFeatureValues>
              <multi:speciesFeatureValue multi:value="mol__000006_mcp__000008_Endosome_Membrane_off"/>
            </multi:listOfSpeciesFeatureValues>
          </multi:speciesFeature>
          <multi:speciesFeature multi:speciesFeatureType="mol__000008_mcp__000010_Extracellular" multi:occur="1">
            <multi:listOfSpeciesFeatureValues>
              <multi:speciesFeatureValue multi:value="mol__000008_mcp__000010_Extracellular_on"/>
            </multi:listOfSpeciesFeatureValues>
          </multi:speciesFeature>
          <multi:speciesFeature multi:speciesFeatureType="mol__000008_mcp__000010_Endosome" multi:occur="1">
            <multi:listOfSpeciesFeatureValues>
              <multi:speciesFeatureValue multi:value="mol__000008_mcp__000010_Endosome_off"/>
            </multi:listOfSpeciesFeatureValues>
          </multi:speciesFeature>
        </multi:listOfSpeciesFeatures>
      </species>
      <species id="cpx__000062" name="LPS.LPS.MD2.MD2.TLR4.TLR4_1" compartment="any" hasOnlySubstanceUnits="true" boundaryCondition="true" constant="false" multi:speciesType="cps__000033">
        <multi:listOfOutwardBindingSites>
          <multi:outwardBindingSite multi:bindingStatus="unbound" multi:component="stci_cps__000033_1_mol__000002_bst__000003"/>
          <multi:outwardBindingSite multi:bindingStatus="unbound" multi:component="stci_cps__000033_2_mol__000002_bst__000003"/>
          <multi:outwardBindingSite multi:bindingStatus="unbound" multi:component="stci_cps__000033_3_mol__000006_bst__000009"/>
          <multi:outwardBindingSite multi:bindingStatus="unbound" multi:component="stci_cps__000033_4_mol__000006_bst__000010"/>
        </multi:listOfOutwardBindingSites>
        <multi:listOfSpeciesFeatures>
          <multi:speciesFeature multi:speciesFeatureType="mol__000002_mcp__000002_Extracellular" multi:occur="1" multi:component="stci_cps__000033_1_mol__000002_mcp__000002">
            <multi:listOfSpeciesFeatureValues>
              <multi:speciesFeatureValue multi:value="mol__000002_mcp__000002_Extracellular_on"/>
            </multi:listOfSpeciesFeatureValues>
          </multi:speciesFeature>
          <multi:speciesFeature multi:speciesFeatureType="mol__000002_mcp__000002_Endosome" multi:occur="1" multi:component="stci_cps__000033_1_mol__000002_mcp__000002">
            <multi:listOfSpeciesFeatureValues>
              <multi:speciesFeatureValue multi:value="mol__000002_mcp__000002_Endosome_off"/>
            </multi:listOfSpeciesFeatureValues>
          </multi:speciesFeature>
          <multi:speciesFeature multi:speciesFeatureType="mol__000002_mcp__000002_Cytosol" multi:occur="1" multi:component="stci_cps__000033_1_mol__000002_mcp__000002">
            <multi:listOfSpeciesFeatureValues>
              <multi:speciesFeatureValue multi:value="mol__000002_mcp__000002_Cytosol_off"/>
            </multi:listOfSpeciesFeatureValues>
          </multi:speciesFeature>
          <multi:speciesFeature multi:speciesFeatureType="mol__000002_mcp__000002_Extracellular" multi:occur="1" multi:component="stci_cps__000033_2_mol__000002_mcp__000002">
            <multi:listOfSpeciesFeatureValues>
              <multi:speciesFeatureValue multi:value="mol__000002_mcp__000002_Extracellular_on"/>
            </multi:listOfSpeciesFeatureValues>
          </multi:speciesFeature>
          <multi:speciesFeature multi:speciesFeatureType="mol__000002_mcp__000002_Endosome" multi:occur="1" multi:component="stci_cps__000033_2_mol__000002_mcp__000002">
            <multi:listOfSpeciesFeatureValues>
              <multi:speciesFeatureValue multi:value="mol__000002_mcp__000002_Endosome_off"/>
            </multi:listOfSpeciesFeatureValues>
          </multi:speciesFeature>
          <multi:speciesFeature multi:speciesFeatureType="mol__000002_mcp__000002_Cytosol" multi:occur="1" multi:component="stci_cps__000033_2_mol__000002_mcp__000002">
            <multi:listOfSpeciesFeatureValues>
              <multi:speciesFeatureValue multi:value="mol__000002_mcp__000002_Cytosol_off"/>
            </multi:listOfSpeciesFeatureValues>
          </multi:speciesFeature>
          <multi:speciesFeature multi:speciesFeatureType="mol__000006_mcp__000008_Cell_Membrane" multi:occur="1" multi:component="stci_cps__000033_3_mol__000006_mcp__000008">
            <multi:listOfSpeciesFeatureValues>
              <multi:speciesFeatureValue multi:value="mol__000006_mcp__000008_Cell_Membrane_on"/>
            </multi:listOfSpeciesFeatureValues>
          </multi:speciesFeature>
          <multi:speciesFeature multi:speciesFeatureType="mol__000006_mcp__000008_Endosome_Membrane" multi:occur="1" multi:component="stci_cps__000033_3_mol__000006_mcp__000008">
            <multi:listOfSpeciesFeatureValues>
              <multi:speciesFeatureValue multi:value="mol__000006_mcp__000008_Endosome_Membrane_off"/>
            </multi:listOfSpeciesFeatureValues>
          </multi:speciesFeature>
          <multi:speciesFeature multi:speciesFeatureType="mol__000006_mcp__000008_Cell_Membrane" multi:occur="1" multi:component="stci_cps__000033_4_mol__000006_mcp__000008">
            <multi:listOfSpeciesFeatureValues>
              <multi:speciesFeatureValue multi:value="mol__000006_mcp__000008_Cell_Membrane_on"/>
            </multi:listOfSpeciesFeatureValues>
          </multi:speciesFeature>
          <multi:speciesFeature multi:speciesFeatureType="mol__000006_mcp__000008_Endosome_Membrane" multi:occur="1" multi:component="stci_cps__000033_4_mol__000006_mcp__000008">
            <multi:listOfSpeciesFeatureValues>
              <multi:speciesFeatureValue multi:value="mol__000006_mcp__000008_Endosome_Membrane_off"/>
            </multi:listOfSpeciesFeatureValues>
          </multi:speciesFeature>
          <multi:speciesFeature multi:speciesFeatureType="mol__000008_mcp__000010_Extracellular" multi:occur="1" multi:component="stci_cps__000033_5_mol__000008_mcp__000010">
            <multi:listOfSpeciesFeatureValues>
              <multi:speciesFeatureValue multi:value="mol__000008_mcp__000010_Extracellular_on"/>
            </multi:listOfSpeciesFeatureValues>
          </multi:speciesFeature>
          <multi:speciesFeature multi:speciesFeatureType="mol__000008_mcp__000010_Endosome" multi:occur="1" multi:component="stci_cps__000033_5_mol__000008_mcp__000010">
            <multi:listOfSpeciesFeatureValues>
              <multi:speciesFeatureValue multi:value="mol__000008_mcp__000010_Endosome_off"/>
            </multi:listOfSpeciesFeatureValues>
          </multi:speciesFeature>
          <multi:speciesFeature multi:speciesFeatureType="mol__000008_mcp__000010_Extracellular" multi:occur="1" multi:component="stci_cps__000033_6_mol__000008_mcp__000010">
            <multi:listOfSpeciesFeatureValues>
              <multi:speciesFeatureValue multi:value="mol__000008_mcp__000010_Extracellular_on"/>
            </multi:listOfSpeciesFeatureValues>
          </multi:speciesFeature>
          <multi:speciesFeature multi:speciesFeatureType="mol__000008_mcp__000010_Endosome" multi:occur="1" multi:component="stci_cps__000033_6_mol__000008_mcp__000010">
            <multi:listOfSpeciesFeatureValues>
              <multi:speciesFeatureValue multi:value="mol__000008_mcp__000010_Endosome_off"/>
            </multi:listOfSpeciesFeatureValues>
          </multi:speciesFeature>
        </multi:listOfSpeciesFeatures>
      </species>
      <species id="cpx__000063" name="MAL.PI45P2_1" compartment="any" hasOnlySubstanceUnits="true" boundaryCondition="true" constant="false" multi:speciesType="cps__000034">
        <multi:listOfOutwardBindingSites>
          <multi:outwardBindingSite multi:bindingStatus="unbound" multi:component="mol__000012_bst__000024"/>
          <multi:outwardBindingSite multi:bindingStatus="unbound" multi:component="mol__000012_bst__000025"/>
          <multi:outwardBindingSite multi:bindingStatus="unbound" multi:component="mol__000012_bst__000026"/>
        </multi:listOfOutwardBindingSites>
        <multi:listOfSpeciesFeatures>
          <multi:speciesFeature multi:speciesFeatureType="mol__000001_mcp__000001_Inner_Cell_Membrane" multi:occur="1">
            <multi:listOfSpeciesFeatureValues>
              <multi:speciesFeatureValue multi:value="mol__000001_mcp__000001_Inner_Cell_Membrane_on"/>
            </multi:listOfSpeciesFeatureValues>
          </multi:speciesFeature>
          <multi:speciesFeature multi:speciesFeatureType="mol__000001_mcp__000001_Outer_Endosome_Membrane" multi:occur="1">
            <multi:listOfSpeciesFeatureValues>
              <multi:speciesFeatureValue multi:value="mol__000001_mcp__000001_Outer_Endosome_Membrane_off"/>
            </multi:listOfSpeciesFeatureValues>
          </multi:speciesFeature>
          <multi:speciesFeature multi:speciesFeatureType="mol__000012_mcp__000016_Phos" multi:occur="1">
            <multi:listOfSpeciesFeatureValues>
              <multi:speciesFeatureValue multi:value="mol__000012_mcp__000016_Phos_off"/>
            </multi:listOfSpeciesFeatureValues>
          </multi:speciesFeature>
          <multi:speciesFeature multi:speciesFeatureType="mol__000012_mcp__000016_K48Ub" multi:occur="1">
            <multi:listOfSpeciesFeatureValues>
              <multi:speciesFeatureValue multi:value="mol__000012_mcp__000016_K48Ub_off"/>
            </multi:listOfSpeciesFeatureValues>
          </multi:speciesFeature>
        </multi:listOfSpeciesFeatures>
      </species>
      <species id="cpx__000064" name="TLR4.TLR4_1" compartment="any" hasOnlySubstanceUnits="true" boundaryCondition="true" constant="false" multi:speciesType="cps__000035">
        <multi:listOfOutwardBindingSites>
          <multi:outwardBindingSite multi:bindingStatus="bound" multi:component="stci_cps__000035_1_mol__000006_bst__000008"/>
          <multi:outwardBindingSite multi:bindingStatus="unbound" multi:component="stci_cps__000035_1_mol__000006_bst__000009"/>
          <multi:outwardBindingSite multi:bindingStatus="bound" multi:component="stci_cps__000035_2_mol__000006_bst__000008"/>
          <multi:outwardBindingSite multi:bindingStatus="unbound" multi:component="stci_cps__000035_2_mol__000006_bst__000010"/>
        </multi:listOfOutwardBindingSites>
        <multi:listOfSpeciesFeatures>
          <multi:speciesFeature multi:speciesFeatureType="mol__000006_mcp__000008_Cell_Membrane" multi:occur="1" multi:component="stci_cps__000035_1_mol__000006_mcp__000008">
            <multi:listOfSpeciesFeatureValues>
              <multi:speciesFeatureValue multi:value="mol__000006_mcp__000008_Cell_Membrane_on"/>
            </multi:listOfSpeciesFeatureValues>
          </multi:speciesFeature>
          <multi:speciesFeature multi:speciesFeatureType="mol__000006_mcp__000008_Endosome_Membrane" multi:occur="1" multi:component="stci_cps__000035_1_mol__000006_mcp__000008">
            <multi:listOfSpeciesFeatureValues>
              <multi:speciesFeatureValue multi:value="mol__000006_mcp__000008_Endosome_Membrane_off"/>
            </multi:listOfSpeciesFeatureValues>
          </multi:speciesFeature>
          <multi:speciesFeature multi:speciesFeatureType="mol__000006_mcp__000008_Cell_Membrane" multi:occur="1" multi:component="stci_cps__000035_2_mol__000006_mcp__000008">
            <multi:listOfSpeciesFeatureValues>
              <multi:speciesFeatureValue multi:value="mol__000006_mcp__000008_Cell_Membrane_on"/>
            </multi:listOfSpeciesFeatureValues>
          </multi:speciesFeature>
          <multi:speciesFeature multi:speciesFeatureType="mol__000006_mcp__000008_Endosome_Membrane" multi:occur="1" multi:component="stci_cps__000035_2_mol__000006_mcp__000008">
            <multi:listOfSpeciesFeatureValues>
              <multi:speciesFeatureValue multi:value="mol__000006_mcp__000008_Endosome_Membrane_off"/>
            </multi:listOfSpeciesFeatureValues>
          </multi:speciesFeature>
        </multi:listOfSpeciesFeatures>
      </species>
      <species id="cpx__000065" name="MAL.PI45P2.TLR4.TLR4_1" compartment="any" hasOnlySubstanceUnits="true" boundaryCondition="true" constant="false" multi:speciesType="cps__000036">
        <multi:listOfOutwardBindingSites>
          <multi:outwardBindingSite multi:bindingStatus="bound" multi:component="stci_cps__000036_2_mol__000006_bst__000008"/>
          <multi:outwardBindingSite multi:bindingStatus="unbound" multi:component="stci_cps__000036_2_mol__000006_bst__000009"/>
          <multi:outwardBindingSite multi:bindingStatus="bound" multi:component="stci_cps__000036_3_mol__000006_bst__000008"/>
          <multi:outwardBindingSite multi:bindingStatus="unbound" multi:component="mol__000012_bst__000024"/>
          <multi:outwardBindingSite multi:bindingStatus="unbound" multi:component="mol__000012_bst__000026"/>
        </multi:listOfOutwardBindingSites>
        <multi:listOfSpeciesFeatures>
          <multi:speciesFeature multi:speciesFeatureType="mol__000001_mcp__000001_Inner_Cell_Membrane" multi:occur="1">
            <multi:listOfSpeciesFeatureValues>
              <multi:speciesFeatureValue multi:value="mol__000001_mcp__000001_Inner_Cell_Membrane_on"/>
            </multi:listOfSpeciesFeatureValues>
          </multi:speciesFeature>
          <multi:speciesFeature multi:speciesFeatureType="mol__000001_mcp__000001_Outer_Endosome_Membrane" multi:occur="1">
            <multi:listOfSpeciesFeatureValues>
              <multi:speciesFeatureValue multi:value="mol__000001_mcp__000001_Outer_Endosome_Membrane_off"/>
            </multi:listOfSpeciesFeatureValues>
          </multi:speciesFeature>
          <multi:speciesFeature multi:speciesFeatureType="mol__000006_mcp__000008_Cell_Membrane" multi:occur="1" multi:component="stci_cps__000036_2_mol__000006_mcp__000008">
            <multi:listOfSpeciesFeatureValues>
              <multi:speciesFeatureValue multi:value="mol__000006_mcp__000008_Cell_Membrane_on"/>
            </multi:listOfSpeciesFeatureValues>
          </multi:speciesFeature>
          <multi:speciesFeature multi:speciesFeatureType="mol__000006_mcp__000008_Endosome_Membrane" multi:occur="1" multi:component="stci_cps__000036_2_mol__000006_mcp__000008">
            <multi:listOfSpeciesFeatureValues>
              <multi:speciesFeatureValue multi:value="mol__000006_mcp__000008_Endosome_Membrane_off"/>
            </multi:listOfSpeciesFeatureValues>
          </multi:speciesFeature>
          <multi:speciesFeature multi:speciesFeatureType="mol__000006_mcp__000008_Cell_Membrane" multi:occur="1" multi:component="stci_cps__000036_3_mol__000006_mcp__000008">
            <multi:listOfSpeciesFeatureValues>
              <multi:speciesFeatureValue multi:value="mol__000006_mcp__000008_Cell_Membrane_on"/>
            </multi:listOfSpeciesFeatureValues>
          </multi:speciesFeature>
          <multi:speciesFeature multi:speciesFeatureType="mol__000006_mcp__000008_Endosome_Membrane" multi:occur="1" multi:component="stci_cps__000036_3_mol__000006_mcp__000008">
            <multi:listOfSpeciesFeatureValues>
              <multi:speciesFeatureValue multi:value="mol__000006_mcp__000008_Endosome_Membrane_off"/>
            </multi:listOfSpeciesFeatureValues>
          </multi:speciesFeature>
          <multi:speciesFeature multi:speciesFeatureType="mol__000012_mcp__000016_Phos" multi:occur="1">
            <multi:listOfSpeciesFeatureValues>
              <multi:speciesFeatureValue multi:value="mol__000012_mcp__000016_Phos_off"/>
            </multi:listOfSpeciesFeatureValues>
          </multi:speciesFeature>
          <multi:speciesFeature multi:speciesFeatureType="mol__000012_mcp__000016_K48Ub" multi:occur="1">
            <multi:listOfSpeciesFeatureValues>
              <multi:speciesFeatureValue multi:value="mol__000012_mcp__000016_K48Ub_off"/>
            </multi:listOfSpeciesFeatureValues>
          </multi:speciesFeature>
        </multi:listOfSpeciesFeatures>
      </species>
      <species id="cpx__000066" name="MAL.PI45P2.TLR4_1" compartment="any" hasOnlySubstanceUnits="true" boundaryCondition="true" constant="false" multi:speciesType="cps__000037">
        <multi:listOfOutwardBindingSites>
          <multi:outwardBindingSite multi:bindingStatus="bound" multi:component="mol__000006_bst__000008"/>
          <multi:outwardBindingSite multi:bindingStatus="bound" multi:component="mol__000006_bst__000009"/>
          <multi:outwardBindingSite multi:bindingStatus="unbound" multi:component="mol__000012_bst__000024"/>
          <multi:outwardBindingSite multi:bindingStatus="unbound" multi:component="mol__000012_bst__000026"/>
        </multi:listOfOutwardBindingSites>
        <multi:listOfSpeciesFeatures>
          <multi:speciesFeature multi:speciesFeatureType="mol__000001_mcp__000001_Inner_Cell_Membrane" multi:occur="1">
            <multi:listOfSpeciesFeatureValues>
              <multi:speciesFeatureValue multi:value="mol__000001_mcp__000001_Inner_Cell_Membrane_on"/>
            </multi:listOfSpeciesFeatureValues>
          </multi:speciesFeature>
          <multi:speciesFeature multi:speciesFeatureType="mol__000001_mcp__000001_Outer_Endosome_Membrane" multi:occur="1">
            <multi:listOfSpeciesFeatureValues>
              <multi:speciesFeatureValue multi:value="mol__000001_mcp__000001_Outer_Endosome_Membrane_off"/>
            </multi:listOfSpeciesFeatureValues>
          </multi:speciesFeature>
          <multi:speciesFeature multi:speciesFeatureType="mol__000006_mcp__000008_Cell_Membrane" multi:occur="1">
            <multi:listOfSpeciesFeatureValues>
              <multi:speciesFeatureValue multi:value="mol__000006_mcp__000008_Cell_Membrane_on"/>
            </multi:listOfSpeciesFeatureValues>
          </multi:speciesFeature>
          <multi:speciesFeature multi:speciesFeatureType="mol__000006_mcp__000008_Endosome_Membrane" multi:occur="1">
            <multi:listOfSpeciesFeatureValues>
              <multi:speciesFeatureValue multi:value="mol__000006_mcp__000008_Endosome_Membrane_off"/>
            </multi:listOfSpeciesFeatureValues>
          </multi:speciesFeature>
          <multi:speciesFeature multi:speciesFeatureType="mol__000012_mcp__000016_Phos" multi:occur="1">
            <multi:listOfSpeciesFeatureValues>
              <multi:speciesFeatureValue multi:value="mol__000012_mcp__000016_Phos_off"/>
            </multi:listOfSpeciesFeatureValues>
          </multi:speciesFeature>
          <multi:speciesFeature multi:speciesFeatureType="mol__000012_mcp__000016_K48Ub" multi:occur="1">
            <multi:listOfSpeciesFeatureValues>
              <multi:speciesFeatureValue multi:value="mol__000012_mcp__000016_K48Ub_off"/>
            </multi:listOfSpeciesFeatureValues>
          </multi:speciesFeature>
        </multi:listOfSpeciesFeatures>
      </species>
      <species id="cpx__000067" name="MAL.MAL.PI45P2.PI45P2.TLR4_1" compartment="any" hasOnlySubstanceUnits="true" boundaryCondition="true" constant="false" multi:speciesType="cps__000038">
        <multi:listOfOutwardBindingSites>
          <multi:outwardBindingSite multi:bindingStatus="bound" multi:component="mol__000006_bst__000008"/>
          <multi:outwardBindingSite multi:bindingStatus="bound" multi:component="mol__000006_bst__000009"/>
          <multi:outwardBindingSite multi:bindingStatus="unbound" multi:component="stci_cps__000038_4_mol__000012_bst__000024"/>
          <multi:outwardBindingSite multi:bindingStatus="unbound" multi:component="stci_cps__000038_5_mol__000012_bst__000024"/>
          <multi:outwardBindingSite multi:bindingStatus="unbound" multi:component="stci_cps__000038_5_mol__000012_bst__000026"/>
        </multi:listOfOutwardBindingSites>
        <multi:listOfSpeciesFeatures>
          <multi:speciesFeature multi:speciesFeatureType="mol__000001_mcp__000001_Inner_Cell_Membrane" multi:occur="1" multi:component="stci_cps__000038_1_mol__000001_mcp__000001">
            <multi:listOfSpeciesFeatureValues>
              <multi:speciesFeatureValue multi:value="mol__000001_mcp__000001_Inner_Cell_Membrane_on"/>
            </multi:listOfSpeciesFeatureValues>
          </multi:speciesFeature>
          <multi:speciesFeature multi:speciesFeatureType="mol__000001_mcp__000001_Outer_Endosome_Membrane" multi:occur="1" multi:component="stci_cps__000038_1_mol__000001_mcp__000001">
            <multi:listOfSpeciesFeatureValues>
              <multi:speciesFeatureValue multi:value="mol__000001_mcp__000001_Outer_Endosome_Membrane_off"/>
            </multi:listOfSpeciesFeatureValues>
          </multi:speciesFeature>
          <multi:speciesFeature multi:speciesFeatureType="mol__000001_mcp__000001_Inner_Cell_Membrane" multi:occur="1" multi:component="stci_cps__000038_2_mol__000001_mcp__000001">
            <multi:listOfSpeciesFeatureValues>
              <multi:speciesFeatureValue multi:value="mol__000001_mcp__000001_Inner_Cell_Membrane_on"/>
            </multi:listOfSpeciesFeatureValues>
          </multi:speciesFeature>
          <multi:speciesFeature multi:speciesFeatureType="mol__000001_mcp__000001_Outer_Endosome_Membrane" multi:occur="1" multi:component="stci_cps__000038_2_mol__000001_mcp__000001">
            <multi:listOfSpeciesFeatureValues>
              <multi:speciesFeatureValue multi:value="mol__000001_mcp__000001_Outer_Endosome_Membrane_off"/>
            </multi:listOfSpeciesFeatureValues>
          </multi:speciesFeature>
          <multi:speciesFeature multi:speciesFeatureType="mol__000006_mcp__000008_Cell_Membrane" multi:occur="1">
            <multi:listOfSpeciesFeatureValues>
              <multi:speciesFeatureValue multi:value="mol__000006_mcp__000008_Cell_Membrane_on"/>
            </multi:listOfSpeciesFeatureValues>
          </multi:speciesFeature>
          <multi:speciesFeature multi:speciesFeatureType="mol__000006_mcp__000008_Endosome_Membrane" multi:occur="1">
            <multi:listOfSpeciesFeatureValues>
              <multi:speciesFeatureValue multi:value="mol__000006_mcp__000008_Endosome_Membrane_off"/>
            </multi:listOfSpeciesFeatureValues>
          </multi:speciesFeature>
          <multi:speciesFeature multi:speciesFeatureType="mol__000012_mcp__000016_Phos" multi:occur="1" multi:component="stci_cps__000038_4_mol__000012_mcp__000016">
            <multi:listOfSpeciesFeatureValues>
              <multi:speciesFeatureValue multi:value="mol__000012_mcp__000016_Phos_off"/>
            </multi:listOfSpeciesFeatureValues>
          </multi:speciesFeature>
          <multi:speciesFeature multi:speciesFeatureType="mol__000012_mcp__000016_K48Ub" multi:occur="1" multi:component="stci_cps__000038_4_mol__000012_mcp__000016">
            <multi:listOfSpeciesFeatureValues>
              <multi:speciesFeatureValue multi:value="mol__000012_mcp__000016_K48Ub_off"/>
            </multi:listOfSpeciesFeatureValues>
          </multi:speciesFeature>
          <multi:speciesFeature multi:speciesFeatureType="mol__000012_mcp__000016_Phos" multi:occur="1" multi:component="stci_cps__000038_5_mol__000012_mcp__000016">
            <multi:listOfSpeciesFeatureValues>
              <multi:speciesFeatureValue multi:value="mol__000012_mcp__000016_Phos_off"/>
            </multi:listOfSpeciesFeatureValues>
          </multi:speciesFeature>
          <multi:speciesFeature multi:speciesFeatureType="mol__000012_mcp__000016_K48Ub" multi:occur="1" multi:component="stci_cps__000038_5_mol__000012_mcp__000016">
            <multi:listOfSpeciesFeatureValues>
              <multi:speciesFeatureValue multi:value="mol__000012_mcp__000016_K48Ub_off"/>
            </multi:listOfSpeciesFeatureValues>
          </multi:speciesFeature>
        </multi:listOfSpeciesFeatures>
      </species>
      <species id="cpx__000068" name="MAL.MAL.MAL.PI45P2.PI45P2.PI45P2.TLR4_1" compartment="any" hasOnlySubstanceUnits="true" boundaryCondition="true" constant="false" multi:speciesType="cps__000039">
        <multi:listOfOutwardBindingSites>
          <multi:outwardBindingSite multi:bindingStatus="bound" multi:component="mol__000006_bst__000008"/>
          <multi:outwardBindingSite multi:bindingStatus="bound" multi:component="mol__000006_bst__000009"/>
          <multi:outwardBindingSite multi:bindingStatus="unbound" multi:component="stci_cps__000039_5_mol__000012_bst__000024"/>
          <multi:outwardBindingSite multi:bindingStatus="unbound" multi:component="stci_cps__000039_6_mol__000012_bst__000024"/>
          <multi:outwardBindingSite multi:bindingStatus="unbound" multi:component="stci_cps__000039_6_mol__000012_bst__000026"/>
          <multi:outwardBindingSite multi:bindingStatus="unbound" multi:component="stci_cps__000039_7_mol__000012_bst__000024"/>
        </multi:listOfOutwardBindingSites>
        <multi:listOfSpeciesFeatures>
          <multi:speciesFeature multi:speciesFeatureType="mol__000001_mcp__000001_Inner_Cell_Membrane" multi:occur="1" multi:component="stci_cps__000039_1_mol__000001_mcp__000001">
            <multi:listOfSpeciesFeatureValues>
              <multi:speciesFeatureValue multi:value="mol__000001_mcp__000001_Inner_Cell_Membrane_on"/>
            </multi:listOfSpeciesFeatureValues>
          </multi:speciesFeature>
          <multi:speciesFeature multi:speciesFeatureType="mol__000001_mcp__000001_Outer_Endosome_Membrane" multi:occur="1" multi:component="stci_cps__000039_1_mol__000001_mcp__000001">
            <multi:listOfSpeciesFeatureValues>
              <multi:speciesFeatureValue multi:value="mol__000001_mcp__000001_Outer_Endosome_Membrane_off"/>
            </multi:listOfSpeciesFeatureValues>
          </multi:speciesFeature>
          <multi:speciesFeature multi:speciesFeatureType="mol__000001_mcp__000001_Inner_Cell_Membrane" multi:occur="1" multi:component="stci_cps__000039_2_mol__000001_mcp__000001">
            <multi:listOfSpeciesFeatureValues>
              <multi:speciesFeatureValue multi:value="mol__000001_mcp__000001_Inner_Cell_Membrane_on"/>
            </multi:listOfSpeciesFeatureValues>
          </multi:speciesFeature>
          <multi:speciesFeature multi:speciesFeatureType="mol__000001_mcp__000001_Outer_Endosome_Membrane" multi:occur="1" multi:component="stci_cps__000039_2_mol__000001_mcp__000001">
            <multi:listOfSpeciesFeatureValues>
              <multi:speciesFeatureValue multi:value="mol__000001_mcp__000001_Outer_Endosome_Membrane_off"/>
            </multi:listOfSpeciesFeatureValues>
          </multi:speciesFeature>
          <multi:speciesFeature multi:speciesFeatureType="mol__000001_mcp__000001_Inner_Cell_Membrane" multi:occur="1" multi:component="stci_cps__000039_3_mol__000001_mcp__000001">
            <multi:listOfSpeciesFeatureValues>
              <multi:speciesFeatureValue multi:value="mol__000001_mcp__000001_Inner_Cell_Membrane_on"/>
            </multi:listOfSpeciesFeatureValues>
          </multi:speciesFeature>
          <multi:speciesFeature multi:speciesFeatureType="mol__000001_mcp__000001_Outer_Endosome_Membrane" multi:occur="1" multi:component="stci_cps__000039_3_mol__000001_mcp__000001">
            <multi:listOfSpeciesFeatureValues>
              <multi:speciesFeatureValue multi:value="mol__000001_mcp__000001_Outer_Endosome_Membrane_off"/>
            </multi:listOfSpeciesFeatureValues>
          </multi:speciesFeature>
          <multi:speciesFeature multi:speciesFeatureType="mol__000006_mcp__000008_Cell_Membrane" multi:occur="1">
            <multi:listOfSpeciesFeatureValues>
              <multi:speciesFeatureValue multi:value="mol__000006_mcp__000008_Cell_Membrane_on"/>
            </multi:listOfSpeciesFeatureValues>
          </multi:speciesFeature>
          <multi:speciesFeature multi:speciesFeatureType="mol__000006_mcp__000008_Endosome_Membrane" multi:occur="1">
            <multi:listOfSpeciesFeatureValues>
              <multi:speciesFeatureValue multi:value="mol__000006_mcp__000008_Endosome_Membrane_off"/>
            </multi:listOfSpeciesFeatureValues>
          </multi:speciesFeature>
          <multi:speciesFeature multi:speciesFeatureType="mol__000012_mcp__000016_Phos" multi:occur="1" multi:component="stci_cps__000039_5_mol__000012_mcp__000016">
            <multi:listOfSpeciesFeatureValues>
              <multi:speciesFeatureValue multi:value="mol__000012_mcp__000016_Phos_off"/>
            </multi:listOfSpeciesFeatureValues>
          </multi:speciesFeature>
          <multi:speciesFeature multi:speciesFeatureType="mol__000012_mcp__000016_K48Ub" multi:occur="1" multi:component="stci_cps__000039_5_mol__000012_mcp__000016">
            <multi:listOfSpeciesFeatureValues>
              <multi:speciesFeatureValue multi:value="mol__000012_mcp__000016_K48Ub_off"/>
            </multi:listOfSpeciesFeatureValues>
          </multi:speciesFeature>
          <multi:speciesFeature multi:speciesFeatureType="mol__000012_mcp__000016_Phos" multi:occur="1" multi:component="stci_cps__000039_6_mol__000012_mcp__000016">
            <multi:listOfSpeciesFeatureValues>
              <multi:speciesFeatureValue multi:value="mol__000012_mcp__000016_Phos_off"/>
            </multi:listOfSpeciesFeatureValues>
          </multi:speciesFeature>
          <multi:speciesFeature multi:speciesFeatureType="mol__000012_mcp__000016_K48Ub" multi:occur="1" multi:component="stci_cps__000039_6_mol__000012_mcp__000016">
            <multi:listOfSpeciesFeatureValues>
              <multi:speciesFeatureValue multi:value="mol__000012_mcp__000016_K48Ub_off"/>
            </multi:listOfSpeciesFeatureValues>
          </multi:speciesFeature>
          <multi:speciesFeature multi:speciesFeatureType="mol__000012_mcp__000016_Phos" multi:occur="1" multi:component="stci_cps__000039_7_mol__000012_mcp__000016">
            <multi:listOfSpeciesFeatureValues>
              <multi:speciesFeatureValue multi:value="mol__000012_mcp__000016_Phos_off"/>
            </multi:listOfSpeciesFeatureValues>
          </multi:speciesFeature>
          <multi:speciesFeature multi:speciesFeatureType="mol__000012_mcp__000016_K48Ub" multi:occur="1" multi:component="stci_cps__000039_7_mol__000012_mcp__000016">
            <multi:listOfSpeciesFeatureValues>
              <multi:speciesFeatureValue multi:value="mol__000012_mcp__000016_K48Ub_off"/>
            </multi:listOfSpeciesFeatureValues>
          </multi:speciesFeature>
        </multi:listOfSpeciesFeatures>
      </species>
      <species id="cpx__000069" name="MAL.MAL.MAL.MAL.PI45P2.PI45P2.PI45P2.PI45P2.TLR4_1" compartment="any" hasOnlySubstanceUnits="true" boundaryCondition="true" constant="false" multi:speciesType="cps__000040">
        <multi:listOfOutwardBindingSites>
          <multi:outwardBindingSite multi:bindingStatus="bound" multi:component="mol__000006_bst__000008"/>
          <multi:outwardBindingSite multi:bindingStatus="bound" multi:component="mol__000006_bst__000009"/>
          <multi:outwardBindingSite multi:bindingStatus="unbound" multi:component="stci_cps__000040_6_mol__000012_bst__000024"/>
          <multi:outwardBindingSite multi:bindingStatus="unbound" multi:component="stci_cps__000040_7_mol__000012_bst__000024"/>
          <multi:outwardBindingSite multi:bindingStatus="unbound" multi:component="stci_cps__000040_7_mol__000012_bst__000026"/>
          <multi:outwardBindingSite multi:bindingStatus="unbound" multi:component="stci_cps__000040_8_mol__000012_bst__000024"/>
          <multi:outwardBindingSite multi:bindingStatus="unbound" multi:component="stci_cps__000040_9_mol__000012_bst__000024"/>
        </multi:listOfOutwardBindingSites>
        <multi:listOfSpeciesFeatures>
          <multi:speciesFeature multi:speciesFeatureType="mol__000001_mcp__000001_Inner_Cell_Membrane" multi:occur="1" multi:component="stci_cps__000040_1_mol__000001_mcp__000001">
            <multi:listOfSpeciesFeatureValues>
              <multi:speciesFeatureValue multi:value="mol__000001_mcp__000001_Inner_Cell_Membrane_on"/>
            </multi:listOfSpeciesFeatureValues>
          </multi:speciesFeature>
          <multi:speciesFeature multi:speciesFeatureType="mol__000001_mcp__000001_Outer_Endosome_Membrane" multi:occur="1" multi:component="stci_cps__000040_1_mol__000001_mcp__000001">
            <multi:listOfSpeciesFeatureValues>
              <multi:speciesFeatureValue multi:value="mol__000001_mcp__000001_Outer_Endosome_Membrane_off"/>
            </multi:listOfSpeciesFeatureValues>
          </multi:speciesFeature>
          <multi:speciesFeature multi:speciesFeatureType="mol__000001_mcp__000001_Inner_Cell_Membrane" multi:occur="1" multi:component="stci_cps__000040_2_mol__000001_mcp__000001">
            <multi:listOfSpeciesFeatureValues>
              <multi:speciesFeatureValue multi:value="mol__000001_mcp__000001_Inner_Cell_Membrane_on"/>
            </multi:listOfSpeciesFeatureValues>
          </multi:speciesFeature>
          <multi:speciesFeature multi:speciesFeatureType="mol__000001_mcp__000001_Outer_Endosome_Membrane" multi:occur="1" multi:component="stci_cps__000040_2_mol__000001_mcp__000001">
            <multi:listOfSpeciesFeatureValues>
              <multi:speciesFeatureValue multi:value="mol__000001_mcp__000001_Outer_Endosome_Membrane_off"/>
            </multi:listOfSpeciesFeatureValues>
          </multi:speciesFeature>
          <multi:speciesFeature multi:speciesFeatureType="mol__000001_mcp__000001_Inner_Cell_Membrane" multi:occur="1" multi:component="stci_cps__000040_3_mol__000001_mcp__000001">
            <multi:listOfSpeciesFeatureValues>
              <multi:speciesFeatureValue multi:value="mol__000001_mcp__000001_Inner_Cell_Membrane_on"/>
            </multi:listOfSpeciesFeatureValues>
          </multi:speciesFeature>
          <multi:speciesFeature multi:speciesFeatureType="mol__000001_mcp__000001_Outer_Endosome_Membrane" multi:occur="1" multi:component="stci_cps__000040_3_mol__000001_mcp__000001">
            <multi:listOfSpeciesFeatureValues>
              <multi:speciesFeatureValue multi:value="mol__000001_mcp__000001_Outer_Endosome_Membrane_off"/>
            </multi:listOfSpeciesFeatureValues>
          </multi:speciesFeature>
          <multi:speciesFeature multi:speciesFeatureType="mol__000001_mcp__000001_Inner_Cell_Membrane" multi:occur="1" multi:component="stci_cps__000040_4_mol__000001_mcp__000001">
            <multi:listOfSpeciesFeatureValues>
              <multi:speciesFeatureValue multi:value="mol__000001_mcp__000001_Inner_Cell_Membrane_on"/>
            </multi:listOfSpeciesFeatureValues>
          </multi:speciesFeature>
          <multi:speciesFeature multi:speciesFeatureType="mol__000001_mcp__000001_Outer_Endosome_Membrane" multi:occur="1" multi:component="stci_cps__000040_4_mol__000001_mcp__000001">
            <multi:listOfSpeciesFeatureValues>
              <multi:speciesFeatureValue multi:value="mol__000001_mcp__000001_Outer_Endosome_Membrane_off"/>
            </multi:listOfSpeciesFeatureValues>
          </multi:speciesFeature>
          <multi:speciesFeature multi:speciesFeatureType="mol__000006_mcp__000008_Cell_Membrane" multi:occur="1">
            <multi:listOfSpeciesFeatureValues>
              <multi:speciesFeatureValue multi:value="mol__000006_mcp__000008_Cell_Membrane_on"/>
            </multi:listOfSpeciesFeatureValues>
          </multi:speciesFeature>
          <multi:speciesFeature multi:speciesFeatureType="mol__000006_mcp__000008_Endosome_Membrane" multi:occur="1">
            <multi:listOfSpeciesFeatureValues>
              <multi:speciesFeatureValue multi:value="mol__000006_mcp__000008_Endosome_Membrane_off"/>
            </multi:listOfSpeciesFeatureValues>
          </multi:speciesFeature>
          <multi:speciesFeature multi:speciesFeatureType="mol__000012_mcp__000016_Phos" multi:occur="1" multi:component="stci_cps__000040_6_mol__000012_mcp__000016">
            <multi:listOfSpeciesFeatureValues>
              <multi:speciesFeatureValue multi:value="mol__000012_mcp__000016_Phos_off"/>
            </multi:listOfSpeciesFeatureValues>
          </multi:speciesFeature>
          <multi:speciesFeature multi:speciesFeatureType="mol__000012_mcp__000016_K48Ub" multi:occur="1" multi:component="stci_cps__000040_6_mol__000012_mcp__000016">
            <multi:listOfSpeciesFeatureValues>
              <multi:speciesFeatureValue multi:value="mol__000012_mcp__000016_K48Ub_off"/>
            </multi:listOfSpeciesFeatureValues>
          </multi:speciesFeature>
          <multi:speciesFeature multi:speciesFeatureType="mol__000012_mcp__000016_Phos" multi:occur="1" multi:component="stci_cps__000040_7_mol__000012_mcp__000016">
            <multi:listOfSpeciesFeatureValues>
              <multi:speciesFeatureValue multi:value="mol__000012_mcp__000016_Phos_off"/>
            </multi:listOfSpeciesFeatureValues>
          </multi:speciesFeature>
          <multi:speciesFeature multi:speciesFeatureType="mol__000012_mcp__000016_K48Ub" multi:occur="1" multi:component="stci_cps__000040_7_mol__000012_mcp__000016">
            <multi:listOfSpeciesFeatureValues>
              <multi:speciesFeatureValue multi:value="mol__000012_mcp__000016_K48Ub_off"/>
            </multi:listOfSpeciesFeatureValues>
          </multi:speciesFeature>
          <multi:speciesFeature multi:speciesFeatureType="mol__000012_mcp__000016_Phos" multi:occur="1" multi:component="stci_cps__000040_8_mol__000012_mcp__000016">
            <multi:listOfSpeciesFeatureValues>
              <multi:speciesFeatureValue multi:value="mol__000012_mcp__000016_Phos_off"/>
            </multi:listOfSpeciesFeatureValues>
          </multi:speciesFeature>
          <multi:speciesFeature multi:speciesFeatureType="mol__000012_mcp__000016_K48Ub" multi:occur="1" multi:component="stci_cps__000040_8_mol__000012_mcp__000016">
            <multi:listOfSpeciesFeatureValues>
              <multi:speciesFeatureValue multi:value="mol__000012_mcp__000016_K48Ub_off"/>
            </multi:listOfSpeciesFeatureValues>
          </multi:speciesFeature>
          <multi:speciesFeature multi:speciesFeatureType="mol__000012_mcp__000016_Phos" multi:occur="1" multi:component="stci_cps__000040_9_mol__000012_mcp__000016">
            <multi:listOfSpeciesFeatureValues>
              <multi:speciesFeatureValue multi:value="mol__000012_mcp__000016_Phos_off"/>
            </multi:listOfSpeciesFeatureValues>
          </multi:speciesFeature>
          <multi:speciesFeature multi:speciesFeatureType="mol__000012_mcp__000016_K48Ub" multi:occur="1" multi:component="stci_cps__000040_9_mol__000012_mcp__000016">
            <multi:listOfSpeciesFeatureValues>
              <multi:speciesFeatureValue multi:value="mol__000012_mcp__000016_K48Ub_off"/>
            </multi:listOfSpeciesFeatureValues>
          </multi:speciesFeature>
        </multi:listOfSpeciesFeatures>
      </species>
      <species id="cpx__000070" name="MAL.MAL.MAL.MAL.MyD88.PI45P2.PI45P2.PI45P2.PI45P2.TLR4_1" compartment="any" hasOnlySubstanceUnits="true" boundaryCondition="true" constant="false" multi:speciesType="cps__000041">
        <multi:listOfOutwardBindingSites>
          <multi:outwardBindingSite multi:bindingStatus="bound" multi:component="mol__000006_bst__000008"/>
          <multi:outwardBindingSite multi:bindingStatus="bound" multi:component="mol__000006_bst__000009"/>
          <multi:outwardBindingSite multi:bindingStatus="unbound" multi:component="mol__000011_bst__000020"/>
          <multi:outwardBindingSite multi:bindingStatus="unbound" multi:component="mol__000011_bst__000021"/>
          <multi:outwardBindingSite multi:bindingStatus="unbound" multi:component="mol__000011_bst__000022"/>
          <multi:outwardBindingSite multi:bindingStatus="unbound" multi:component="stci_cps__000041_7_mol__000012_bst__000024"/>
          <multi:outwardBindingSite multi:bindingStatus="unbound" multi:component="stci_cps__000041_8_mol__000012_bst__000024"/>
          <multi:outwardBindingSite multi:bindingStatus="unbound" multi:component="stci_cps__000041_9_mol__000012_bst__000024"/>
          <multi:outwardBindingSite multi:bindingStatus="unbound" multi:component="stci_cps__000041_10_mol__000012_bst__000024"/>
        </multi:listOfOutwardBindingSites>
        <multi:listOfSpeciesFeatures>
          <multi:speciesFeature multi:speciesFeatureType="mol__000001_mcp__000001_Inner_Cell_Membrane" multi:occur="1" multi:component="stci_cps__000041_1_mol__000001_mcp__000001">
            <multi:listOfSpeciesFeatureValues>
              <multi:speciesFeatureValue multi:value="mol__000001_mcp__000001_Inner_Cell_Membrane_on"/>
            </multi:listOfSpeciesFeatureValues>
          </multi:speciesFeature>
          <multi:speciesFeature multi:speciesFeatureType="mol__000001_mcp__000001_Outer_Endosome_Membrane" multi:occur="1" multi:component="stci_cps__000041_1_mol__000001_mcp__000001">
            <multi:listOfSpeciesFeatureValues>
              <multi:speciesFeatureValue multi:value="mol__000001_mcp__000001_Outer_Endosome_Membrane_off"/>
            </multi:listOfSpeciesFeatureValues>
          </multi:speciesFeature>
          <multi:speciesFeature multi:speciesFeatureType="mol__000001_mcp__000001_Inner_Cell_Membrane" multi:occur="1" multi:component="stci_cps__000041_2_mol__000001_mcp__000001">
            <multi:listOfSpeciesFeatureValues>
              <multi:speciesFeatureValue multi:value="mol__000001_mcp__000001_Inner_Cell_Membrane_on"/>
            </multi:listOfSpeciesFeatureValues>
          </multi:speciesFeature>
          <multi:speciesFeature multi:speciesFeatureType="mol__000001_mcp__000001_Outer_Endosome_Membrane" multi:occur="1" multi:component="stci_cps__000041_2_mol__000001_mcp__000001">
            <multi:listOfSpeciesFeatureValues>
              <multi:speciesFeatureValue multi:value="mol__000001_mcp__000001_Outer_Endosome_Membrane_off"/>
            </multi:listOfSpeciesFeatureValues>
          </multi:speciesFeature>
          <multi:speciesFeature multi:speciesFeatureType="mol__000001_mcp__000001_Inner_Cell_Membrane" multi:occur="1" multi:component="stci_cps__000041_3_mol__000001_mcp__000001">
            <multi:listOfSpeciesFeatureValues>
              <multi:speciesFeatureValue multi:value="mol__000001_mcp__000001_Inner_Cell_Membrane_on"/>
            </multi:listOfSpeciesFeatureValues>
          </multi:speciesFeature>
          <multi:speciesFeature multi:speciesFeatureType="mol__000001_mcp__000001_Outer_Endosome_Membrane" multi:occur="1" multi:component="stci_cps__000041_3_mol__000001_mcp__000001">
            <multi:listOfSpeciesFeatureValues>
              <multi:speciesFeatureValue multi:value="mol__000001_mcp__000001_Outer_Endosome_Membrane_off"/>
            </multi:listOfSpeciesFeatureValues>
          </multi:speciesFeature>
          <multi:speciesFeature multi:speciesFeatureType="mol__000001_mcp__000001_Inner_Cell_Membrane" multi:occur="1" multi:component="stci_cps__000041_4_mol__000001_mcp__000001">
            <multi:listOfSpeciesFeatureValues>
              <multi:speciesFeatureValue multi:value="mol__000001_mcp__000001_Inner_Cell_Membrane_on"/>
            </multi:listOfSpeciesFeatureValues>
          </multi:speciesFeature>
          <multi:speciesFeature multi:speciesFeatureType="mol__000001_mcp__000001_Outer_Endosome_Membrane" multi:occur="1" multi:component="stci_cps__000041_4_mol__000001_mcp__000001">
            <multi:listOfSpeciesFeatureValues>
              <multi:speciesFeatureValue multi:value="mol__000001_mcp__000001_Outer_Endosome_Membrane_off"/>
            </multi:listOfSpeciesFeatureValues>
          </multi:speciesFeature>
          <multi:speciesFeature multi:speciesFeatureType="mol__000006_mcp__000008_Cell_Membrane" multi:occur="1">
            <multi:listOfSpeciesFeatureValues>
              <multi:speciesFeatureValue multi:value="mol__000006_mcp__000008_Cell_Membrane_on"/>
            </multi:listOfSpeciesFeatureValues>
          </multi:speciesFeature>
          <multi:speciesFeature multi:speciesFeatureType="mol__000006_mcp__000008_Endosome_Membrane" multi:occur="1">
            <multi:listOfSpeciesFeatureValues>
              <multi:speciesFeatureValue multi:value="mol__000006_mcp__000008_Endosome_Membrane_off"/>
            </multi:listOfSpeciesFeatureValues>
          </multi:speciesFeature>
          <multi:speciesFeature multi:speciesFeatureType="mol__000012_mcp__000016_Phos" multi:occur="1" multi:component="stci_cps__000041_7_mol__000012_mcp__000016">
            <multi:listOfSpeciesFeatureValues>
              <multi:speciesFeatureValue multi:value="mol__000012_mcp__000016_Phos_off"/>
            </multi:listOfSpeciesFeatureValues>
          </multi:speciesFeature>
          <multi:speciesFeature multi:speciesFeatureType="mol__000012_mcp__000016_K48Ub" multi:occur="1" multi:component="stci_cps__000041_7_mol__000012_mcp__000016">
            <multi:listOfSpeciesFeatureValues>
              <multi:speciesFeatureValue multi:value="mol__000012_mcp__000016_K48Ub_off"/>
            </multi:listOfSpeciesFeatureValues>
          </multi:speciesFeature>
          <multi:speciesFeature multi:speciesFeatureType="mol__000012_mcp__000016_Phos" multi:occur="1" multi:component="stci_cps__000041_8_mol__000012_mcp__000016">
            <multi:listOfSpeciesFeatureValues>
              <multi:speciesFeatureValue multi:value="mol__000012_mcp__000016_Phos_off"/>
            </multi:listOfSpeciesFeatureValues>
          </multi:speciesFeature>
          <multi:speciesFeature multi:speciesFeatureType="mol__000012_mcp__000016_K48Ub" multi:occur="1" multi:component="stci_cps__000041_8_mol__000012_mcp__000016">
            <multi:listOfSpeciesFeatureValues>
              <multi:speciesFeatureValue multi:value="mol__000012_mcp__000016_K48Ub_off"/>
            </multi:listOfSpeciesFeatureValues>
          </multi:speciesFeature>
          <multi:speciesFeature multi:speciesFeatureType="mol__000012_mcp__000016_Phos" multi:occur="1" multi:component="stci_cps__000041_9_mol__000012_mcp__000016">
            <multi:listOfSpeciesFeatureValues>
              <multi:speciesFeatureValue multi:value="mol__000012_mcp__000016_Phos_off"/>
            </multi:listOfSpeciesFeatureValues>
          </multi:speciesFeature>
          <multi:speciesFeature multi:speciesFeatureType="mol__000012_mcp__000016_K48Ub" multi:occur="1" multi:component="stci_cps__000041_9_mol__000012_mcp__000016">
            <multi:listOfSpeciesFeatureValues>
              <multi:speciesFeatureValue multi:value="mol__000012_mcp__000016_K48Ub_off"/>
            </multi:listOfSpeciesFeatureValues>
          </multi:speciesFeature>
          <multi:speciesFeature multi:speciesFeatureType="mol__000012_mcp__000016_Phos" multi:occur="1" multi:component="stci_cps__000041_10_mol__000012_mcp__000016">
            <multi:listOfSpeciesFeatureValues>
              <multi:speciesFeatureValue multi:value="mol__000012_mcp__000016_Phos_off"/>
            </multi:listOfSpeciesFeatureValues>
          </multi:speciesFeature>
          <multi:speciesFeature multi:speciesFeatureType="mol__000012_mcp__000016_K48Ub" multi:occur="1" multi:component="stci_cps__000041_10_mol__000012_mcp__000016">
            <multi:listOfSpeciesFeatureValues>
              <multi:speciesFeatureValue multi:value="mol__000012_mcp__000016_K48Ub_off"/>
            </multi:listOfSpeciesFeatureValues>
          </multi:speciesFeature>
        </multi:listOfSpeciesFeatures>
      </species>
      <species id="cpx__000071" name="MAL.MyD88_1" compartment="any" hasOnlySubstanceUnits="true" boundaryCondition="true" constant="false" multi:speciesType="cps__000042">
        <multi:listOfOutwardBindingSites>
          <multi:outwardBindingSite multi:bindingStatus="unbound" multi:component="mol__000011_bst__000020"/>
          <multi:outwardBindingSite multi:bindingStatus="unbound" multi:component="mol__000011_bst__000021"/>
          <multi:outwardBindingSite multi:bindingStatus="unbound" multi:component="mol__000011_bst__000022"/>
          <multi:outwardBindingSite multi:bindingStatus="bound" multi:component="mol__000012_bst__000023"/>
          <multi:outwardBindingSite multi:bindingStatus="unbound" multi:component="mol__000012_bst__000024"/>
          <multi:outwardBindingSite multi:bindingStatus="bound" multi:component="mol__000012_bst__000025"/>
        </multi:listOfOutwardBindingSites>
        <multi:listOfSpeciesFeatures>
          <multi:speciesFeature multi:speciesFeatureType="mol__000012_mcp__000016_Phos" multi:occur="1">
            <multi:listOfSpeciesFeatureValues>
              <multi:speciesFeatureValue multi:value="mol__000012_mcp__000016_Phos_off"/>
            </multi:listOfSpeciesFeatureValues>
          </multi:speciesFeature>
          <multi:speciesFeature multi:speciesFeatureType="mol__000012_mcp__000016_K48Ub" multi:occur="1">
            <multi:listOfSpeciesFeatureValues>
              <multi:speciesFeatureValue multi:value="mol__000012_mcp__000016_K48Ub_off"/>
            </multi:listOfSpeciesFeatureValues>
          </multi:speciesFeature>
        </multi:listOfSpeciesFeatures>
      </species>
      <species id="cpx__000072" name="MAL.MyD88.MyD88_1" compartment="any" hasOnlySubstanceUnits="true" boundaryCondition="true" constant="false" multi:speciesType="cps__000043">
        <multi:listOfOutwardBindingSites>
          <multi:outwardBindingSite multi:bindingStatus="unbound" multi:component="stci_cps__000043_1_mol__000011_bst__000020"/>
          <multi:outwardBindingSite multi:bindingStatus="unbound" multi:component="stci_cps__000043_1_mol__000011_bst__000021"/>
          <multi:outwardBindingSite multi:bindingStatus="unbound" multi:component="stci_cps__000043_1_mol__000011_bst__000022"/>
          <multi:outwardBindingSite multi:bindingStatus="unbound" multi:component="stci_cps__000043_2_mol__000011_bst__000021"/>
          <multi:outwardBindingSite multi:bindingStatus="unbound" multi:component="stci_cps__000043_2_mol__000011_bst__000022"/>
          <multi:outwardBindingSite multi:bindingStatus="bound" multi:component="mol__000012_bst__000023"/>
          <multi:outwardBindingSite multi:bindingStatus="unbound" multi:component="mol__000012_bst__000024"/>
          <multi:outwardBindingSite multi:bindingStatus="bound" multi:component="mol__000012_bst__000025"/>
        </multi:listOfOutwardBindingSites>
        <multi:listOfSpeciesFeatures>
          <multi:speciesFeature multi:speciesFeatureType="mol__000012_mcp__000016_Phos" multi:occur="1">
            <multi:listOfSpeciesFeatureValues>
              <multi:speciesFeatureValue multi:value="mol__000012_mcp__000016_Phos_off"/>
            </multi:listOfSpeciesFeatureValues>
          </multi:speciesFeature>
          <multi:speciesFeature multi:speciesFeatureType="mol__000012_mcp__000016_K48Ub" multi:occur="1">
            <multi:listOfSpeciesFeatureValues>
              <multi:speciesFeatureValue multi:value="mol__000012_mcp__000016_K48Ub_off"/>
            </multi:listOfSpeciesFeatureValues>
          </multi:speciesFeature>
        </multi:listOfSpeciesFeatures>
      </species>
      <species id="cpx__000073" name="MAL.MyD88.MyD88.MyD88_1" compartment="any" hasOnlySubstanceUnits="true" boundaryCondition="true" constant="false" multi:speciesType="cps__000044">
        <multi:listOfOutwardBindingSites>
          <multi:outwardBindingSite multi:bindingStatus="unbound" multi:component="stci_cps__000044_1_mol__000011_bst__000020"/>
          <multi:outwardBindingSite multi:bindingStatus="unbound" multi:component="stci_cps__000044_1_mol__000011_bst__000021"/>
          <multi:outwardBindingSite multi:bindingStatus="unbound" multi:component="stci_cps__000044_1_mol__000011_bst__000022"/>
          <multi:outwardBindingSite multi:bindingStatus="unbound" multi:component="stci_cps__000044_2_mol__000011_bst__000021"/>
          <multi:outwardBindingSite multi:bindingStatus="unbound" multi:component="stci_cps__000044_2_mol__000011_bst__000022"/>
          <multi:outwardBindingSite multi:bindingStatus="unbound" multi:component="stci_cps__000044_3_mol__000011_bst__000021"/>
          <multi:outwardBindingSite multi:bindingStatus="unbound" multi:component="stci_cps__000044_3_mol__000011_bst__000022"/>
          <multi:outwardBindingSite multi:bindingStatus="bound" multi:component="mol__000012_bst__000023"/>
          <multi:outwardBindingSite multi:bindingStatus="unbound" multi:component="mol__000012_bst__000024"/>
          <multi:outwardBindingSite multi:bindingStatus="bound" multi:component="mol__000012_bst__000025"/>
        </multi:listOfOutwardBindingSites>
        <multi:listOfSpeciesFeatures>
          <multi:speciesFeature multi:speciesFeatureType="mol__000012_mcp__000016_Phos" multi:occur="1">
            <multi:listOfSpeciesFeatureValues>
              <multi:speciesFeatureValue multi:value="mol__000012_mcp__000016_Phos_off"/>
            </multi:listOfSpeciesFeatureValues>
          </multi:speciesFeature>
          <multi:speciesFeature multi:speciesFeatureType="mol__000012_mcp__000016_K48Ub" multi:occur="1">
            <multi:listOfSpeciesFeatureValues>
              <multi:speciesFeatureValue multi:value="mol__000012_mcp__000016_K48Ub_off"/>
            </multi:listOfSpeciesFeatureValues>
          </multi:speciesFeature>
        </multi:listOfSpeciesFeatures>
      </species>
      <species id="cpx__000074" name="MAL.MyD88.MyD88.MyD88.MyD88_1" compartment="any" hasOnlySubstanceUnits="true" boundaryCondition="true" constant="false" multi:speciesType="cps__000045">
        <multi:listOfOutwardBindingSites>
          <multi:outwardBindingSite multi:bindingStatus="unbound" multi:component="stci_cps__000045_1_mol__000011_bst__000020"/>
          <multi:outwardBindingSite multi:bindingStatus="unbound" multi:component="stci_cps__000045_1_mol__000011_bst__000021"/>
          <multi:outwardBindingSite multi:bindingStatus="unbound" multi:component="stci_cps__000045_1_mol__000011_bst__000022"/>
          <multi:outwardBindingSite multi:bindingStatus="unbound" multi:component="stci_cps__000045_2_mol__000011_bst__000021"/>
          <multi:outwardBindingSite multi:bindingStatus="unbound" multi:component="stci_cps__000045_2_mol__000011_bst__000022"/>
          <multi:outwardBindingSite multi:bindingStatus="unbound" multi:component="stci_cps__000045_3_mol__000011_bst__000021"/>
          <multi:outwardBindingSite multi:bindingStatus="unbound" multi:component="stci_cps__000045_3_mol__000011_bst__000022"/>
          <multi:outwardBindingSite multi:bindingStatus="unbound" multi:component="stci_cps__000045_4_mol__000011_bst__000021"/>
          <multi:outwardBindingSite multi:bindingStatus="unbound" multi:component="stci_cps__000045_4_mol__000011_bst__000022"/>
          <multi:outwardBindingSite multi:bindingStatus="bound" multi:component="mol__000012_bst__000023"/>
          <multi:outwardBindingSite multi:bindingStatus="unbound" multi:component="mol__000012_bst__000024"/>
          <multi:outwardBindingSite multi:bindingStatus="bound" multi:component="mol__000012_bst__000025"/>
        </multi:listOfOutwardBindingSites>
        <multi:listOfSpeciesFeatures>
          <multi:speciesFeature multi:speciesFeatureType="mol__000012_mcp__000016_Phos" multi:occur="1">
            <multi:listOfSpeciesFeatureValues>
              <multi:speciesFeatureValue multi:value="mol__000012_mcp__000016_Phos_off"/>
            </multi:listOfSpeciesFeatureValues>
          </multi:speciesFeature>
          <multi:speciesFeature multi:speciesFeatureType="mol__000012_mcp__000016_K48Ub" multi:occur="1">
            <multi:listOfSpeciesFeatureValues>
              <multi:speciesFeatureValue multi:value="mol__000012_mcp__000016_K48Ub_off"/>
            </multi:listOfSpeciesFeatureValues>
          </multi:speciesFeature>
        </multi:listOfSpeciesFeatures>
      </species>
      <species id="cpx__000075" name="MAL.MyD88.MyD88.MyD88.MyD88.MyD88_1" compartment="any" hasOnlySubstanceUnits="true" boundaryCondition="true" constant="false" multi:speciesType="cps__000046">
        <multi:listOfOutwardBindingSites>
          <multi:outwardBindingSite multi:bindingStatus="unbound" multi:component="stci_cps__000046_1_mol__000011_bst__000020"/>
          <multi:outwardBindingSite multi:bindingStatus="unbound" multi:component="stci_cps__000046_1_mol__000011_bst__000021"/>
          <multi:outwardBindingSite multi:bindingStatus="unbound" multi:component="stci_cps__000046_1_mol__000011_bst__000022"/>
          <multi:outwardBindingSite multi:bindingStatus="unbound" multi:component="stci_cps__000046_2_mol__000011_bst__000021"/>
          <multi:outwardBindingSite multi:bindingStatus="unbound" multi:component="stci_cps__000046_2_mol__000011_bst__000022"/>
          <multi:outwardBindingSite multi:bindingStatus="unbound" multi:component="stci_cps__000046_3_mol__000011_bst__000021"/>
          <multi:outwardBindingSite multi:bindingStatus="unbound" multi:component="stci_cps__000046_3_mol__000011_bst__000022"/>
          <multi:outwardBindingSite multi:bindingStatus="unbound" multi:component="stci_cps__000046_4_mol__000011_bst__000021"/>
          <multi:outwardBindingSite multi:bindingStatus="unbound" multi:component="stci_cps__000046_4_mol__000011_bst__000022"/>
          <multi:outwardBindingSite multi:bindingStatus="unbound" multi:component="stci_cps__000046_5_mol__000011_bst__000021"/>
          <multi:outwardBindingSite multi:bindingStatus="unbound" multi:component="stci_cps__000046_5_mol__000011_bst__000022"/>
          <multi:outwardBindingSite multi:bindingStatus="bound" multi:component="mol__000012_bst__000023"/>
          <multi:outwardBindingSite multi:bindingStatus="unbound" multi:component="mol__000012_bst__000024"/>
          <multi:outwardBindingSite multi:bindingStatus="bound" multi:component="mol__000012_bst__000025"/>
        </multi:listOfOutwardBindingSites>
        <multi:listOfSpeciesFeatures>
          <multi:speciesFeature multi:speciesFeatureType="mol__000012_mcp__000016_Phos" multi:occur="1">
            <multi:listOfSpeciesFeatureValues>
              <multi:speciesFeatureValue multi:value="mol__000012_mcp__000016_Phos_off"/>
            </multi:listOfSpeciesFeatureValues>
          </multi:speciesFeature>
          <multi:speciesFeature multi:speciesFeatureType="mol__000012_mcp__000016_K48Ub" multi:occur="1">
            <multi:listOfSpeciesFeatureValues>
              <multi:speciesFeatureValue multi:value="mol__000012_mcp__000016_K48Ub_off"/>
            </multi:listOfSpeciesFeatureValues>
          </multi:speciesFeature>
        </multi:listOfSpeciesFeatures>
      </species>
      <species id="cpx__000076" name="MAL.MyD88.MyD88.MyD88.MyD88.MyD88.MyD88_1" compartment="any" hasOnlySubstanceUnits="true" boundaryCondition="true" constant="false" multi:speciesType="cps__000047">
        <multi:listOfOutwardBindingSites>
          <multi:outwardBindingSite multi:bindingStatus="unbound" multi:component="stci_cps__000047_1_mol__000011_bst__000020"/>
          <multi:outwardBindingSite multi:bindingStatus="unbound" multi:component="stci_cps__000047_1_mol__000011_bst__000021"/>
          <multi:outwardBindingSite multi:bindingStatus="unbound" multi:component="stci_cps__000047_1_mol__000011_bst__000022"/>
          <multi:outwardBindingSite multi:bindingStatus="unbound" multi:component="stci_cps__000047_2_mol__000011_bst__000021"/>
          <multi:outwardBindingSite multi:bindingStatus="unbound" multi:component="stci_cps__000047_2_mol__000011_bst__000022"/>
          <multi:outwardBindingSite multi:bindingStatus="unbound" multi:component="stci_cps__000047_3_mol__000011_bst__000021"/>
          <multi:outwardBindingSite multi:bindingStatus="unbound" multi:component="stci_cps__000047_3_mol__000011_bst__000022"/>
          <multi:outwardBindingSite multi:bindingStatus="unbound" multi:component="stci_cps__000047_4_mol__000011_bst__000021"/>
          <multi:outwardBindingSite multi:bindingStatus="unbound" multi:component="stci_cps__000047_4_mol__000011_bst__000022"/>
          <multi:outwardBindingSite multi:bindingStatus="unbound" multi:component="stci_cps__000047_5_mol__000011_bst__000021"/>
          <multi:outwardBindingSite multi:bindingStatus="unbound" multi:component="stci_cps__000047_5_mol__000011_bst__000022"/>
          <multi:outwardBindingSite multi:bindingStatus="unbound" multi:component="stci_cps__000047_6_mol__000011_bst__000021"/>
          <multi:outwardBindingSite multi:bindingStatus="unbound" multi:component="stci_cps__000047_6_mol__000011_bst__000022"/>
          <multi:outwardBindingSite multi:bindingStatus="bound" multi:component="mol__000012_bst__000023"/>
          <multi:outwardBindingSite multi:bindingStatus="unbound" multi:component="mol__000012_bst__000024"/>
          <multi:outwardBindingSite multi:bindingStatus="bound" multi:component="mol__000012_bst__000025"/>
        </multi:listOfOutwardBindingSites>
        <multi:listOfSpeciesFeatures>
          <multi:speciesFeature multi:speciesFeatureType="mol__000012_mcp__000016_Phos" multi:occur="1">
            <multi:listOfSpeciesFeatureValues>
              <multi:speciesFeatureValue multi:value="mol__000012_mcp__000016_Phos_off"/>
            </multi:listOfSpeciesFeatureValues>
          </multi:speciesFeature>
          <multi:speciesFeature multi:speciesFeatureType="mol__000012_mcp__000016_K48Ub" multi:occur="1">
            <multi:listOfSpeciesFeatureValues>
              <multi:speciesFeatureValue multi:value="mol__000012_mcp__000016_K48Ub_off"/>
            </multi:listOfSpeciesFeatureValues>
          </multi:speciesFeature>
        </multi:listOfSpeciesFeatures>
      </species>
      <species id="cpx__000077" name="IRAK4.MAL.MyD88.MyD88.MyD88.MyD88.MyD88.MyD88_1" compartment="any" hasOnlySubstanceUnits="true" boundaryCondition="true" constant="false" multi:speciesType="cps__000048">
        <multi:listOfOutwardBindingSites>
          <multi:outwardBindingSite multi:bindingStatus="unbound" multi:component="stci_cps__000048_1_mol__000011_bst__000020"/>
          <multi:outwardBindingSite multi:bindingStatus="unbound" multi:component="stci_cps__000048_1_mol__000011_bst__000021"/>
          <multi:outwardBindingSite multi:bindingStatus="unbound" multi:component="stci_cps__000048_2_mol__000011_bst__000021"/>
          <multi:outwardBindingSite multi:bindingStatus="unbound" multi:component="stci_cps__000048_2_mol__000011_bst__000022"/>
          <multi:outwardBindingSite multi:bindingStatus="unbound" multi:component="stci_cps__000048_3_mol__000011_bst__000021"/>
          <multi:outwardBindingSite multi:bindingStatus="unbound" multi:component="stci_cps__000048_3_mol__000011_bst__000022"/>
          <multi:outwardBindingSite multi:bindingStatus="unbound" multi:component="stci_cps__000048_4_mol__000011_bst__000021"/>
          <multi:outwardBindingSite multi:bindingStatus="unbound" multi:component="stci_cps__000048_4_mol__000011_bst__000022"/>
          <multi:outwardBindingSite multi:bindingStatus="unbound" multi:component="stci_cps__000048_5_mol__000011_bst__000021"/>
          <multi:outwardBindingSite multi:bindingStatus="unbound" multi:component="stci_cps__000048_5_mol__000011_bst__000022"/>
          <multi:outwardBindingSite multi:bindingStatus="unbound" multi:component="stci_cps__000048_6_mol__000011_bst__000021"/>
          <multi:outwardBindingSite multi:bindingStatus="unbound" multi:component="stci_cps__000048_6_mol__000011_bst__000022"/>
          <multi:outwardBindingSite multi:bindingStatus="bound" multi:component="mol__000012_bst__000023"/>
          <multi:outwardBindingSite multi:bindingStatus="unbound" multi:component="mol__000012_bst__000024"/>
          <multi:outwardBindingSite multi:bindingStatus="bound" multi:component="mol__000012_bst__000025"/>
          <multi:outwardBindingSite multi:bindingStatus="unbound" multi:component="mol__000015_bst__000040"/>
        </multi:listOfOutwardBindingSites>
        <multi:listOfSpeciesFeatures>
          <multi:speciesFeature multi:speciesFeatureType="mol__000012_mcp__000016_Phos" multi:occur="1">
            <multi:listOfSpeciesFeatureValues>
              <multi:speciesFeatureValue multi:value="mol__000012_mcp__000016_Phos_off"/>
            </multi:listOfSpeciesFeatureValues>
          </multi:speciesFeature>
          <multi:speciesFeature multi:speciesFeatureType="mol__000012_mcp__000016_K48Ub" multi:occur="1">
            <multi:listOfSpeciesFeatureValues>
              <multi:speciesFeatureValue multi:value="mol__000012_mcp__000016_K48Ub_off"/>
            </multi:listOfSpeciesFeatureValues>
          </multi:speciesFeature>
          <multi:speciesFeature multi:speciesFeatureType="mol__000015_mcp__000022_Phos1" multi:occur="1">
            <multi:listOfSpeciesFeatureValues>
              <multi:speciesFeatureValue multi:value="mol__000015_mcp__000022_Phos1_off"/>
            </multi:listOfSpeciesFeatureValues>
          </multi:speciesFeature>
          <multi:speciesFeature multi:speciesFeatureType="mol__000015_mcp__000022_Phos2" multi:occur="1">
            <multi:listOfSpeciesFeatureValues>
              <multi:speciesFeatureValue multi:value="mol__000015_mcp__000022_Phos2_off"/>
            </multi:listOfSpeciesFeatureValues>
          </multi:speciesFeature>
          <multi:speciesFeature multi:speciesFeatureType="mol__000015_mcp__000022_Phos3" multi:occur="1">
            <multi:listOfSpeciesFeatureValues>
              <multi:speciesFeatureValue multi:value="mol__000015_mcp__000022_Phos3_off"/>
            </multi:listOfSpeciesFeatureValues>
          </multi:speciesFeature>
          <multi:speciesFeature multi:speciesFeatureType="mol__000015_mcp__000022_Phos4" multi:occur="1">
            <multi:listOfSpeciesFeatureValues>
              <multi:speciesFeatureValue multi:value="mol__000015_mcp__000022_Phos4_off"/>
            </multi:listOfSpeciesFeatureValues>
          </multi:speciesFeature>
        </multi:listOfSpeciesFeatures>
      </species>
      <species id="cpx__000078" name="MyD88_3" compartment="any" hasOnlySubstanceUnits="true" boundaryCondition="true" constant="false" multi:speciesType="cps__000011">
        <multi:listOfOutwardBindingSites>
          <multi:outwardBindingSite multi:bindingStatus="either" multi:component="mol__000011_bst__000019"/>
          <multi:outwardBindingSite multi:bindingStatus="either" multi:component="mol__000011_bst__000020"/>
          <multi:outwardBindingSite multi:bindingStatus="unbound" multi:component="mol__000011_bst__000021"/>
          <multi:outwardBindingSite multi:bindingStatus="either" multi:component="mol__000011_bst__000022"/>
        </multi:listOfOutwardBindingSites>
      </species>
      <species id="cpx__000079" name="MAL.MyD88.MyD88.MyD88.MyD88.MyD88.MyD88.1_2" compartment="any" hasOnlySubstanceUnits="true" boundaryCondition="true" constant="false" multi:speciesType="cps__000049">
        <multi:listOfOutwardBindingSites>
          <multi:outwardBindingSite multi:bindingStatus="either" multi:component="stci_cps__000049_1_mol__000011_bst__000019"/>
          <multi:outwardBindingSite multi:bindingStatus="either" multi:component="stci_cps__000049_1_mol__000011_bst__000020"/>
          <multi:outwardBindingSite multi:bindingStatus="either" multi:component="stci_cps__000049_1_mol__000011_bst__000022"/>
          <multi:outwardBindingSite multi:bindingStatus="unbound" multi:component="stci_cps__000049_2_mol__000011_bst__000020"/>
          <multi:outwardBindingSite multi:bindingStatus="unbound" multi:component="stci_cps__000049_2_mol__000011_bst__000021"/>
          <multi:outwardBindingSite multi:bindingStatus="unbound" multi:component="stci_cps__000049_3_mol__000011_bst__000021"/>
          <multi:outwardBindingSite multi:bindingStatus="unbound" multi:component="stci_cps__000049_3_mol__000011_bst__000022"/>
          <multi:outwardBindingSite multi:bindingStatus="unbound" multi:component="stci_cps__000049_4_mol__000011_bst__000021"/>
          <multi:outwardBindingSite multi:bindingStatus="unbound" multi:component="stci_cps__000049_4_mol__000011_bst__000022"/>
          <multi:outwardBindingSite multi:bindingStatus="unbound" multi:component="stci_cps__000049_5_mol__000011_bst__000021"/>
          <multi:outwardBindingSite multi:bindingStatus="unbound" multi:component="stci_cps__000049_5_mol__000011_bst__000022"/>
          <multi:outwardBindingSite multi:bindingStatus="unbound" multi:component="stci_cps__000049_6_mol__000011_bst__000021"/>
          <multi:outwardBindingSite multi:bindingStatus="unbound" multi:component="stci_cps__000049_6_mol__000011_bst__000022"/>
          <multi:outwardBindingSite multi:bindingStatus="bound" multi:component="mol__000012_bst__000023"/>
          <multi:outwardBindingSite multi:bindingStatus="unbound" multi:component="mol__000012_bst__000024"/>
          <multi:outwardBindingSite multi:bindingStatus="bound" multi:component="mol__000012_bst__000025"/>
        </multi:listOfOutwardBindingSites>
        <multi:listOfSpeciesFeatures>
          <multi:speciesFeature multi:speciesFeatureType="mol__000012_mcp__000016_Phos" multi:occur="1">
            <multi:listOfSpeciesFeatureValues>
              <multi:speciesFeatureValue multi:value="mol__000012_mcp__000016_Phos_off"/>
            </multi:listOfSpeciesFeatureValues>
          </multi:speciesFeature>
          <multi:speciesFeature multi:speciesFeatureType="mol__000012_mcp__000016_K48Ub" multi:occur="1">
            <multi:listOfSpeciesFeatureValues>
              <multi:speciesFeatureValue multi:value="mol__000012_mcp__000016_K48Ub_off"/>
            </multi:listOfSpeciesFeatureValues>
          </multi:speciesFeature>
        </multi:listOfSpeciesFeatures>
      </species>
      <species id="cpx__000080" name="MAL.MyD88.MyD88.MyD88.MyD88.MyD88_2" compartment="any" hasOnlySubstanceUnits="true" boundaryCondition="true" constant="false" multi:speciesType="cps__000046">
        <multi:listOfOutwardBindingSites>
          <multi:outwardBindingSite multi:bindingStatus="bound" multi:component="stci_cps__000046_1_mol__000011_bst__000020"/>
          <multi:outwardBindingSite multi:bindingStatus="unbound" multi:component="stci_cps__000046_1_mol__000011_bst__000021"/>
          <multi:outwardBindingSite multi:bindingStatus="unbound" multi:component="stci_cps__000046_1_mol__000011_bst__000022"/>
          <multi:outwardBindingSite multi:bindingStatus="unbound" multi:component="stci_cps__000046_2_mol__000011_bst__000021"/>
          <multi:outwardBindingSite multi:bindingStatus="unbound" multi:component="stci_cps__000046_2_mol__000011_bst__000022"/>
          <multi:outwardBindingSite multi:bindingStatus="unbound" multi:component="stci_cps__000046_3_mol__000011_bst__000021"/>
          <multi:outwardBindingSite multi:bindingStatus="unbound" multi:component="stci_cps__000046_3_mol__000011_bst__000022"/>
          <multi:outwardBindingSite multi:bindingStatus="unbound" multi:component="stci_cps__000046_4_mol__000011_bst__000021"/>
          <multi:outwardBindingSite multi:bindingStatus="unbound" multi:component="stci_cps__000046_4_mol__000011_bst__000022"/>
          <multi:outwardBindingSite multi:bindingStatus="unbound" multi:component="stci_cps__000046_5_mol__000011_bst__000021"/>
          <multi:outwardBindingSite multi:bindingStatus="unbound" multi:component="stci_cps__000046_5_mol__000011_bst__000022"/>
          <multi:outwardBindingSite multi:bindingStatus="bound" multi:component="mol__000012_bst__000023"/>
          <multi:outwardBindingSite multi:bindingStatus="unbound" multi:component="mol__000012_bst__000024"/>
          <multi:outwardBindingSite multi:bindingStatus="bound" multi:component="mol__000012_bst__000025"/>
        </multi:listOfOutwardBindingSites>
        <multi:listOfSpeciesFeatures>
          <multi:speciesFeature multi:speciesFeatureType="mol__000012_mcp__000016_Phos" multi:occur="1">
            <multi:listOfSpeciesFeatureValues>
              <multi:speciesFeatureValue multi:value="mol__000012_mcp__000016_Phos_off"/>
            </multi:listOfSpeciesFeatureValues>
          </multi:speciesFeature>
          <multi:speciesFeature multi:speciesFeatureType="mol__000012_mcp__000016_K48Ub" multi:occur="1">
            <multi:listOfSpeciesFeatureValues>
              <multi:speciesFeatureValue multi:value="mol__000012_mcp__000016_K48Ub_off"/>
            </multi:listOfSpeciesFeatureValues>
          </multi:speciesFeature>
        </multi:listOfSpeciesFeatures>
      </species>
      <species id="cpx__000081" name="MyD88_4" compartment="any" hasOnlySubstanceUnits="true" boundaryCondition="true" constant="false" multi:speciesType="cps__000011">
        <multi:listOfOutwardBindingSites>
          <multi:outwardBindingSite multi:bindingStatus="bound" multi:component="mol__000011_bst__000019"/>
          <multi:outwardBindingSite multi:bindingStatus="unbound" multi:component="mol__000011_bst__000020"/>
          <multi:outwardBindingSite multi:bindingStatus="unbound" multi:component="mol__000011_bst__000021"/>
          <multi:outwardBindingSite multi:bindingStatus="unbound" multi:component="mol__000011_bst__000022"/>
        </multi:listOfOutwardBindingSites>
      </species>
      <species id="cpx__000082" name="MAL.MyD88.MyD88.MyD88.MyD88.MyD88.MyD88.1_3" compartment="any" hasOnlySubstanceUnits="true" boundaryCondition="true" constant="false" multi:speciesType="cps__000049">
        <multi:listOfOutwardBindingSites>
          <multi:outwardBindingSite multi:bindingStatus="bound" multi:component="stci_cps__000049_1_mol__000011_bst__000019"/>
          <multi:outwardBindingSite multi:bindingStatus="unbound" multi:component="stci_cps__000049_1_mol__000011_bst__000020"/>
          <multi:outwardBindingSite multi:bindingStatus="unbound" multi:component="stci_cps__000049_1_mol__000011_bst__000022"/>
          <multi:outwardBindingSite multi:bindingStatus="bound" multi:component="stci_cps__000049_2_mol__000011_bst__000020"/>
          <multi:outwardBindingSite multi:bindingStatus="unbound" multi:component="stci_cps__000049_2_mol__000011_bst__000021"/>
          <multi:outwardBindingSite multi:bindingStatus="unbound" multi:component="stci_cps__000049_3_mol__000011_bst__000021"/>
          <multi:outwardBindingSite multi:bindingStatus="unbound" multi:component="stci_cps__000049_3_mol__000011_bst__000022"/>
          <multi:outwardBindingSite multi:bindingStatus="unbound" multi:component="stci_cps__000049_4_mol__000011_bst__000021"/>
          <multi:outwardBindingSite multi:bindingStatus="unbound" multi:component="stci_cps__000049_4_mol__000011_bst__000022"/>
          <multi:outwardBindingSite multi:bindingStatus="unbound" multi:component="stci_cps__000049_5_mol__000011_bst__000021"/>
          <multi:outwardBindingSite multi:bindingStatus="unbound" multi:component="stci_cps__000049_5_mol__000011_bst__000022"/>
          <multi:outwardBindingSite multi:bindingStatus="unbound" multi:component="stci_cps__000049_6_mol__000011_bst__000021"/>
          <multi:outwardBindingSite multi:bindingStatus="unbound" multi:component="stci_cps__000049_6_mol__000011_bst__000022"/>
          <multi:outwardBindingSite multi:bindingStatus="bound" multi:component="mol__000012_bst__000023"/>
          <multi:outwardBindingSite multi:bindingStatus="unbound" multi:component="mol__000012_bst__000024"/>
          <multi:outwardBindingSite multi:bindingStatus="bound" multi:component="mol__000012_bst__000025"/>
        </multi:listOfOutwardBindingSites>
        <multi:listOfSpeciesFeatures>
          <multi:speciesFeature multi:speciesFeatureType="mol__000012_mcp__000016_Phos" multi:occur="1">
            <multi:listOfSpeciesFeatureValues>
              <multi:speciesFeatureValue multi:value="mol__000012_mcp__000016_Phos_off"/>
            </multi:listOfSpeciesFeatureValues>
          </multi:speciesFeature>
          <multi:speciesFeature multi:speciesFeatureType="mol__000012_mcp__000016_K48Ub" multi:occur="1">
            <multi:listOfSpeciesFeatureValues>
              <multi:speciesFeatureValue multi:value="mol__000012_mcp__000016_K48Ub_off"/>
            </multi:listOfSpeciesFeatureValues>
          </multi:speciesFeature>
        </multi:listOfSpeciesFeatures>
      </species>
      <species id="cpx__000083" name="MAL.MyD88.MyD88.MyD88.MyD88.MyD88.MyD88_2" compartment="any" hasOnlySubstanceUnits="true" boundaryCondition="true" constant="false" multi:speciesType="cps__000047">
        <multi:listOfOutwardBindingSites>
          <multi:outwardBindingSite multi:bindingStatus="unbound" multi:component="stci_cps__000047_1_mol__000011_bst__000020"/>
          <multi:outwardBindingSite multi:bindingStatus="bound" multi:component="stci_cps__000047_1_mol__000011_bst__000021"/>
          <multi:outwardBindingSite multi:bindingStatus="unbound" multi:component="stci_cps__000047_1_mol__000011_bst__000022"/>
          <multi:outwardBindingSite multi:bindingStatus="unbound" multi:component="stci_cps__000047_2_mol__000011_bst__000021"/>
          <multi:outwardBindingSite multi:bindingStatus="bound" multi:component="stci_cps__000047_2_mol__000011_bst__000022"/>
          <multi:outwardBindingSite multi:bindingStatus="unbound" multi:component="stci_cps__000047_3_mol__000011_bst__000021"/>
          <multi:outwardBindingSite multi:bindingStatus="unbound" multi:component="stci_cps__000047_3_mol__000011_bst__000022"/>
          <multi:outwardBindingSite multi:bindingStatus="unbound" multi:component="stci_cps__000047_4_mol__000011_bst__000021"/>
          <multi:outwardBindingSite multi:bindingStatus="unbound" multi:component="stci_cps__000047_4_mol__000011_bst__000022"/>
          <multi:outwardBindingSite multi:bindingStatus="unbound" multi:component="stci_cps__000047_5_mol__000011_bst__000021"/>
          <multi:outwardBindingSite multi:bindingStatus="unbound" multi:component="stci_cps__000047_5_mol__000011_bst__000022"/>
          <multi:outwardBindingSite multi:bindingStatus="unbound" multi:component="stci_cps__000047_6_mol__000011_bst__000021"/>
          <multi:outwardBindingSite multi:bindingStatus="unbound" multi:component="stci_cps__000047_6_mol__000011_bst__000022"/>
          <multi:outwardBindingSite multi:bindingStatus="bound" multi:component="mol__000012_bst__000023"/>
          <multi:outwardBindingSite multi:bindingStatus="unbound" multi:component="mol__000012_bst__000024"/>
          <multi:outwardBindingSite multi:bindingStatus="bound" multi:component="mol__000012_bst__000025"/>
        </multi:listOfOutwardBindingSites>
        <multi:listOfSpeciesFeatures>
          <multi:speciesFeature multi:speciesFeatureType="mol__000012_mcp__000016_Phos" multi:occur="1">
            <multi:listOfSpeciesFeatureValues>
              <multi:speciesFeatureValue multi:value="mol__000012_mcp__000016_Phos_off"/>
            </multi:listOfSpeciesFeatureValues>
          </multi:speciesFeature>
          <multi:speciesFeature multi:speciesFeatureType="mol__000012_mcp__000016_K48Ub" multi:occur="1">
            <multi:listOfSpeciesFeatureValues>
              <multi:speciesFeatureValue multi:value="mol__000012_mcp__000016_K48Ub_off"/>
            </multi:listOfSpeciesFeatureValues>
          </multi:speciesFeature>
        </multi:listOfSpeciesFeatures>
      </species>
      <species id="cpx__000084" name="IRAK4.MAL.MyD88.MyD88.MyD88.MyD88.MyD88.MyD88_2" compartment="any" hasOnlySubstanceUnits="true" boundaryCondition="true" constant="false" multi:speciesType="cps__000048">
        <multi:listOfOutwardBindingSites>
          <multi:outwardBindingSite multi:bindingStatus="unbound" multi:component="stci_cps__000048_1_mol__000011_bst__000020"/>
          <multi:outwardBindingSite multi:bindingStatus="bound" multi:component="stci_cps__000048_1_mol__000011_bst__000021"/>
          <multi:outwardBindingSite multi:bindingStatus="unbound" multi:component="stci_cps__000048_2_mol__000011_bst__000021"/>
          <multi:outwardBindingSite multi:bindingStatus="bound" multi:component="stci_cps__000048_2_mol__000011_bst__000022"/>
          <multi:outwardBindingSite multi:bindingStatus="unbound" multi:component="stci_cps__000048_3_mol__000011_bst__000021"/>
          <multi:outwardBindingSite multi:bindingStatus="unbound" multi:component="stci_cps__000048_3_mol__000011_bst__000022"/>
          <multi:outwardBindingSite multi:bindingStatus="unbound" multi:component="stci_cps__000048_4_mol__000011_bst__000021"/>
          <multi:outwardBindingSite multi:bindingStatus="unbound" multi:component="stci_cps__000048_4_mol__000011_bst__000022"/>
          <multi:outwardBindingSite multi:bindingStatus="unbound" multi:component="stci_cps__000048_5_mol__000011_bst__000021"/>
          <multi:outwardBindingSite multi:bindingStatus="unbound" multi:component="stci_cps__000048_5_mol__000011_bst__000022"/>
          <multi:outwardBindingSite multi:bindingStatus="unbound" multi:component="stci_cps__000048_6_mol__000011_bst__000021"/>
          <multi:outwardBindingSite multi:bindingStatus="unbound" multi:component="stci_cps__000048_6_mol__000011_bst__000022"/>
          <multi:outwardBindingSite multi:bindingStatus="bound" multi:component="mol__000012_bst__000023"/>
          <multi:outwardBindingSite multi:bindingStatus="unbound" multi:component="mol__000012_bst__000024"/>
          <multi:outwardBindingSite multi:bindingStatus="bound" multi:component="mol__000012_bst__000025"/>
          <multi:outwardBindingSite multi:bindingStatus="unbound" multi:component="mol__000015_bst__000040"/>
        </multi:listOfOutwardBindingSites>
        <multi:listOfSpeciesFeatures>
          <multi:speciesFeature multi:speciesFeatureType="mol__000012_mcp__000016_Phos" multi:occur="1">
            <multi:listOfSpeciesFeatureValues>
              <multi:speciesFeatureValue multi:value="mol__000012_mcp__000016_Phos_off"/>
            </multi:listOfSpeciesFeatureValues>
          </multi:speciesFeature>
          <multi:speciesFeature multi:speciesFeatureType="mol__000012_mcp__000016_K48Ub" multi:occur="1">
            <multi:listOfSpeciesFeatureValues>
              <multi:speciesFeatureValue multi:value="mol__000012_mcp__000016_K48Ub_off"/>
            </multi:listOfSpeciesFeatureValues>
          </multi:speciesFeature>
          <multi:speciesFeature multi:speciesFeatureType="mol__000015_mcp__000022_Phos1" multi:occur="1">
            <multi:listOfSpeciesFeatureValues>
              <multi:speciesFeatureValue multi:value="mol__000015_mcp__000022_Phos1_off"/>
            </multi:listOfSpeciesFeatureValues>
          </multi:speciesFeature>
          <multi:speciesFeature multi:speciesFeatureType="mol__000015_mcp__000022_Phos2" multi:occur="1">
            <multi:listOfSpeciesFeatureValues>
              <multi:speciesFeatureValue multi:value="mol__000015_mcp__000022_Phos2_off"/>
            </multi:listOfSpeciesFeatureValues>
          </multi:speciesFeature>
          <multi:speciesFeature multi:speciesFeatureType="mol__000015_mcp__000022_Phos3" multi:occur="1">
            <multi:listOfSpeciesFeatureValues>
              <multi:speciesFeatureValue multi:value="mol__000015_mcp__000022_Phos3_off"/>
            </multi:listOfSpeciesFeatureValues>
          </multi:speciesFeature>
          <multi:speciesFeature multi:speciesFeatureType="mol__000015_mcp__000022_Phos4" multi:occur="1">
            <multi:listOfSpeciesFeatureValues>
              <multi:speciesFeatureValue multi:value="mol__000015_mcp__000022_Phos4_off"/>
            </multi:listOfSpeciesFeatureValues>
          </multi:speciesFeature>
        </multi:listOfSpeciesFeatures>
      </species>
      <species id="cpx__000085" name="IRAK4.MyD88_1" compartment="any" hasOnlySubstanceUnits="true" boundaryCondition="true" constant="false" multi:speciesType="cps__000050">
        <multi:listOfOutwardBindingSites>
          <multi:outwardBindingSite multi:bindingStatus="bound" multi:component="mol__000011_bst__000019"/>
          <multi:outwardBindingSite multi:bindingStatus="unbound" multi:component="mol__000011_bst__000020"/>
          <multi:outwardBindingSite multi:bindingStatus="bound" multi:component="mol__000011_bst__000021"/>
          <multi:outwardBindingSite multi:bindingStatus="unbound" multi:component="mol__000015_bst__000040"/>
        </multi:listOfOutwardBindingSites>
        <multi:listOfSpeciesFeatures>
          <multi:speciesFeature multi:speciesFeatureType="mol__000015_mcp__000022_Phos1" multi:occur="1">
            <multi:listOfSpeciesFeatureValues>
              <multi:speciesFeatureValue multi:value="mol__000015_mcp__000022_Phos1_off"/>
            </multi:listOfSpeciesFeatureValues>
          </multi:speciesFeature>
          <multi:speciesFeature multi:speciesFeatureType="mol__000015_mcp__000022_Phos2" multi:occur="1">
            <multi:listOfSpeciesFeatureValues>
              <multi:speciesFeatureValue multi:value="mol__000015_mcp__000022_Phos2_off"/>
            </multi:listOfSpeciesFeatureValues>
          </multi:speciesFeature>
          <multi:speciesFeature multi:speciesFeatureType="mol__000015_mcp__000022_Phos3" multi:occur="1">
            <multi:listOfSpeciesFeatureValues>
              <multi:speciesFeatureValue multi:value="mol__000015_mcp__000022_Phos3_off"/>
            </multi:listOfSpeciesFeatureValues>
          </multi:speciesFeature>
          <multi:speciesFeature multi:speciesFeatureType="mol__000015_mcp__000022_Phos4" multi:occur="1">
            <multi:listOfSpeciesFeatureValues>
              <multi:speciesFeatureValue multi:value="mol__000015_mcp__000022_Phos4_off"/>
            </multi:listOfSpeciesFeatureValues>
          </multi:speciesFeature>
        </multi:listOfSpeciesFeatures>
      </species>
      <species id="cpx__000086" name="IRAK4.IRAK4.MyD88_1" compartment="any" hasOnlySubstanceUnits="true" boundaryCondition="true" constant="false" multi:speciesType="cps__000051">
        <multi:listOfOutwardBindingSites>
          <multi:outwardBindingSite multi:bindingStatus="bound" multi:component="mol__000011_bst__000019"/>
          <multi:outwardBindingSite multi:bindingStatus="unbound" multi:component="mol__000011_bst__000020"/>
          <multi:outwardBindingSite multi:bindingStatus="bound" multi:component="mol__000011_bst__000021"/>
          <multi:outwardBindingSite multi:bindingStatus="unbound" multi:component="stci_cps__000051_3_mol__000015_bst__000040"/>
        </multi:listOfOutwardBindingSites>
        <multi:listOfSpeciesFeatures>
          <multi:speciesFeature multi:speciesFeatureType="mol__000015_mcp__000022_Phos1" multi:occur="1" multi:component="stci_cps__000051_2_mol__000015_mcp__000022">
            <multi:listOfSpeciesFeatureValues>
              <multi:speciesFeatureValue multi:value="mol__000015_mcp__000022_Phos1_off"/>
            </multi:listOfSpeciesFeatureValues>
          </multi:speciesFeature>
          <multi:speciesFeature multi:speciesFeatureType="mol__000015_mcp__000022_Phos2" multi:occur="1" multi:component="stci_cps__000051_2_mol__000015_mcp__000022">
            <multi:listOfSpeciesFeatureValues>
              <multi:speciesFeatureValue multi:value="mol__000015_mcp__000022_Phos2_off"/>
            </multi:listOfSpeciesFeatureValues>
          </multi:speciesFeature>
          <multi:speciesFeature multi:speciesFeatureType="mol__000015_mcp__000022_Phos3" multi:occur="1" multi:component="stci_cps__000051_2_mol__000015_mcp__000022">
            <multi:listOfSpeciesFeatureValues>
              <multi:speciesFeatureValue multi:value="mol__000015_mcp__000022_Phos3_off"/>
            </multi:listOfSpeciesFeatureValues>
          </multi:speciesFeature>
          <multi:speciesFeature multi:speciesFeatureType="mol__000015_mcp__000022_Phos4" multi:occur="1" multi:component="stci_cps__000051_2_mol__000015_mcp__000022">
            <multi:listOfSpeciesFeatureValues>
              <multi:speciesFeatureValue multi:value="mol__000015_mcp__000022_Phos4_off"/>
            </multi:listOfSpeciesFeatureValues>
          </multi:speciesFeature>
          <multi:speciesFeature multi:speciesFeatureType="mol__000015_mcp__000022_Phos1" multi:occur="1" multi:component="stci_cps__000051_3_mol__000015_mcp__000022">
            <multi:listOfSpeciesFeatureValues>
              <multi:speciesFeatureValue multi:value="mol__000015_mcp__000022_Phos1_off"/>
            </multi:listOfSpeciesFeatureValues>
          </multi:speciesFeature>
          <multi:speciesFeature multi:speciesFeatureType="mol__000015_mcp__000022_Phos2" multi:occur="1" multi:component="stci_cps__000051_3_mol__000015_mcp__000022">
            <multi:listOfSpeciesFeatureValues>
              <multi:speciesFeatureValue multi:value="mol__000015_mcp__000022_Phos2_off"/>
            </multi:listOfSpeciesFeatureValues>
          </multi:speciesFeature>
          <multi:speciesFeature multi:speciesFeatureType="mol__000015_mcp__000022_Phos3" multi:occur="1" multi:component="stci_cps__000051_3_mol__000015_mcp__000022">
            <multi:listOfSpeciesFeatureValues>
              <multi:speciesFeatureValue multi:value="mol__000015_mcp__000022_Phos3_off"/>
            </multi:listOfSpeciesFeatureValues>
          </multi:speciesFeature>
          <multi:speciesFeature multi:speciesFeatureType="mol__000015_mcp__000022_Phos4" multi:occur="1" multi:component="stci_cps__000051_3_mol__000015_mcp__000022">
            <multi:listOfSpeciesFeatureValues>
              <multi:speciesFeatureValue multi:value="mol__000015_mcp__000022_Phos4_off"/>
            </multi:listOfSpeciesFeatureValues>
          </multi:speciesFeature>
        </multi:listOfSpeciesFeatures>
      </species>
      <species id="cpx__000087" name="IRAK4.IRAK4.IRAK4.MyD88_1" compartment="any" hasOnlySubstanceUnits="true" boundaryCondition="true" constant="false" multi:speciesType="cps__000052">
        <multi:listOfOutwardBindingSites>
          <multi:outwardBindingSite multi:bindingStatus="bound" multi:component="mol__000011_bst__000019"/>
          <multi:outwardBindingSite multi:bindingStatus="unbound" multi:component="mol__000011_bst__000020"/>
          <multi:outwardBindingSite multi:bindingStatus="bound" multi:component="mol__000011_bst__000021"/>
          <multi:outwardBindingSite multi:bindingStatus="unbound" multi:component="stci_cps__000052_3_mol__000015_bst__000040"/>
        </multi:listOfOutwardBindingSites>
        <multi:listOfSpeciesFeatures>
          <multi:speciesFeature multi:speciesFeatureType="mol__000015_mcp__000022_Phos1" multi:occur="1" multi:component="stci_cps__000052_2_mol__000015_mcp__000022">
            <multi:listOfSpeciesFeatureValues>
              <multi:speciesFeatureValue multi:value="mol__000015_mcp__000022_Phos1_off"/>
            </multi:listOfSpeciesFeatureValues>
          </multi:speciesFeature>
          <multi:speciesFeature multi:speciesFeatureType="mol__000015_mcp__000022_Phos2" multi:occur="1" multi:component="stci_cps__000052_2_mol__000015_mcp__000022">
            <multi:listOfSpeciesFeatureValues>
              <multi:speciesFeatureValue multi:value="mol__000015_mcp__000022_Phos2_off"/>
            </multi:listOfSpeciesFeatureValues>
          </multi:speciesFeature>
          <multi:speciesFeature multi:speciesFeatureType="mol__000015_mcp__000022_Phos3" multi:occur="1" multi:component="stci_cps__000052_2_mol__000015_mcp__000022">
            <multi:listOfSpeciesFeatureValues>
              <multi:speciesFeatureValue multi:value="mol__000015_mcp__000022_Phos3_off"/>
            </multi:listOfSpeciesFeatureValues>
          </multi:speciesFeature>
          <multi:speciesFeature multi:speciesFeatureType="mol__000015_mcp__000022_Phos4" multi:occur="1" multi:component="stci_cps__000052_2_mol__000015_mcp__000022">
            <multi:listOfSpeciesFeatureValues>
              <multi:speciesFeatureValue multi:value="mol__000015_mcp__000022_Phos4_off"/>
            </multi:listOfSpeciesFeatureValues>
          </multi:speciesFeature>
          <multi:speciesFeature multi:speciesFeatureType="mol__000015_mcp__000022_Phos1" multi:occur="1" multi:component="stci_cps__000052_3_mol__000015_mcp__000022">
            <multi:listOfSpeciesFeatureValues>
              <multi:speciesFeatureValue multi:value="mol__000015_mcp__000022_Phos1_off"/>
            </multi:listOfSpeciesFeatureValues>
          </multi:speciesFeature>
          <multi:speciesFeature multi:speciesFeatureType="mol__000015_mcp__000022_Phos2" multi:occur="1" multi:component="stci_cps__000052_3_mol__000015_mcp__000022">
            <multi:listOfSpeciesFeatureValues>
              <multi:speciesFeatureValue multi:value="mol__000015_mcp__000022_Phos2_off"/>
            </multi:listOfSpeciesFeatureValues>
          </multi:speciesFeature>
          <multi:speciesFeature multi:speciesFeatureType="mol__000015_mcp__000022_Phos3" multi:occur="1" multi:component="stci_cps__000052_3_mol__000015_mcp__000022">
            <multi:listOfSpeciesFeatureValues>
              <multi:speciesFeatureValue multi:value="mol__000015_mcp__000022_Phos3_off"/>
            </multi:listOfSpeciesFeatureValues>
          </multi:speciesFeature>
          <multi:speciesFeature multi:speciesFeatureType="mol__000015_mcp__000022_Phos4" multi:occur="1" multi:component="stci_cps__000052_3_mol__000015_mcp__000022">
            <multi:listOfSpeciesFeatureValues>
              <multi:speciesFeatureValue multi:value="mol__000015_mcp__000022_Phos4_off"/>
            </multi:listOfSpeciesFeatureValues>
          </multi:speciesFeature>
          <multi:speciesFeature multi:speciesFeatureType="mol__000015_mcp__000022_Phos1" multi:occur="1" multi:component="stci_cps__000052_4_mol__000015_mcp__000022">
            <multi:listOfSpeciesFeatureValues>
              <multi:speciesFeatureValue multi:value="mol__000015_mcp__000022_Phos1_off"/>
            </multi:listOfSpeciesFeatureValues>
          </multi:speciesFeature>
          <multi:speciesFeature multi:speciesFeatureType="mol__000015_mcp__000022_Phos2" multi:occur="1" multi:component="stci_cps__000052_4_mol__000015_mcp__000022">
            <multi:listOfSpeciesFeatureValues>
              <multi:speciesFeatureValue multi:value="mol__000015_mcp__000022_Phos2_off"/>
            </multi:listOfSpeciesFeatureValues>
          </multi:speciesFeature>
          <multi:speciesFeature multi:speciesFeatureType="mol__000015_mcp__000022_Phos3" multi:occur="1" multi:component="stci_cps__000052_4_mol__000015_mcp__000022">
            <multi:listOfSpeciesFeatureValues>
              <multi:speciesFeatureValue multi:value="mol__000015_mcp__000022_Phos3_off"/>
            </multi:listOfSpeciesFeatureValues>
          </multi:speciesFeature>
          <multi:speciesFeature multi:speciesFeatureType="mol__000015_mcp__000022_Phos4" multi:occur="1" multi:component="stci_cps__000052_4_mol__000015_mcp__000022">
            <multi:listOfSpeciesFeatureValues>
              <multi:speciesFeatureValue multi:value="mol__000015_mcp__000022_Phos4_off"/>
            </multi:listOfSpeciesFeatureValues>
          </multi:speciesFeature>
        </multi:listOfSpeciesFeatures>
      </species>
      <species id="cpx__000088" name="IRAK4.IRAK4.IRAK4.IRAK4.MyD88_1" compartment="any" hasOnlySubstanceUnits="true" boundaryCondition="true" constant="false" multi:speciesType="cps__000053">
        <multi:listOfOutwardBindingSites>
          <multi:outwardBindingSite multi:bindingStatus="bound" multi:component="mol__000011_bst__000019"/>
          <multi:outwardBindingSite multi:bindingStatus="unbound" multi:component="mol__000011_bst__000020"/>
          <multi:outwardBindingSite multi:bindingStatus="bound" multi:component="mol__000011_bst__000021"/>
          <multi:outwardBindingSite multi:bindingStatus="unbound" multi:component="stci_cps__000053_3_mol__000015_bst__000040"/>
        </multi:listOfOutwardBindingSites>
        <multi:listOfSpeciesFeatures>
          <multi:speciesFeature multi:speciesFeatureType="mol__000015_mcp__000022_Phos1" multi:occur="1" multi:component="stci_cps__000053_2_mol__000015_mcp__000022">
            <multi:listOfSpeciesFeatureValues>
              <multi:speciesFeatureValue multi:value="mol__000015_mcp__000022_Phos1_off"/>
            </multi:listOfSpeciesFeatureValues>
          </multi:speciesFeature>
          <multi:speciesFeature multi:speciesFeatureType="mol__000015_mcp__000022_Phos2" multi:occur="1" multi:component="stci_cps__000053_2_mol__000015_mcp__000022">
            <multi:listOfSpeciesFeatureValues>
              <multi:speciesFeatureValue multi:value="mol__000015_mcp__000022_Phos2_off"/>
            </multi:listOfSpeciesFeatureValues>
          </multi:speciesFeature>
          <multi:speciesFeature multi:speciesFeatureType="mol__000015_mcp__000022_Phos3" multi:occur="1" multi:component="stci_cps__000053_2_mol__000015_mcp__000022">
            <multi:listOfSpeciesFeatureValues>
              <multi:speciesFeatureValue multi:value="mol__000015_mcp__000022_Phos3_off"/>
            </multi:listOfSpeciesFeatureValues>
          </multi:speciesFeature>
          <multi:speciesFeature multi:speciesFeatureType="mol__000015_mcp__000022_Phos4" multi:occur="1" multi:component="stci_cps__000053_2_mol__000015_mcp__000022">
            <multi:listOfSpeciesFeatureValues>
              <multi:speciesFeatureValue multi:value="mol__000015_mcp__000022_Phos4_off"/>
            </multi:listOfSpeciesFeatureValues>
          </multi:speciesFeature>
          <multi:speciesFeature multi:speciesFeatureType="mol__000015_mcp__000022_Phos1" multi:occur="1" multi:component="stci_cps__000053_3_mol__000015_mcp__000022">
            <multi:listOfSpeciesFeatureValues>
              <multi:speciesFeatureValue multi:value="mol__000015_mcp__000022_Phos1_off"/>
            </multi:listOfSpeciesFeatureValues>
          </multi:speciesFeature>
          <multi:speciesFeature multi:speciesFeatureType="mol__000015_mcp__000022_Phos2" multi:occur="1" multi:component="stci_cps__000053_3_mol__000015_mcp__000022">
            <multi:listOfSpeciesFeatureValues>
              <multi:speciesFeatureValue multi:value="mol__000015_mcp__000022_Phos2_off"/>
            </multi:listOfSpeciesFeatureValues>
          </multi:speciesFeature>
          <multi:speciesFeature multi:speciesFeatureType="mol__000015_mcp__000022_Phos3" multi:occur="1" multi:component="stci_cps__000053_3_mol__000015_mcp__000022">
            <multi:listOfSpeciesFeatureValues>
              <multi:speciesFeatureValue multi:value="mol__000015_mcp__000022_Phos3_off"/>
            </multi:listOfSpeciesFeatureValues>
          </multi:speciesFeature>
          <multi:speciesFeature multi:speciesFeatureType="mol__000015_mcp__000022_Phos4" multi:occur="1" multi:component="stci_cps__000053_3_mol__000015_mcp__000022">
            <multi:listOfSpeciesFeatureValues>
              <multi:speciesFeatureValue multi:value="mol__000015_mcp__000022_Phos4_off"/>
            </multi:listOfSpeciesFeatureValues>
          </multi:speciesFeature>
          <multi:speciesFeature multi:speciesFeatureType="mol__000015_mcp__000022_Phos1" multi:occur="1" multi:component="stci_cps__000053_4_mol__000015_mcp__000022">
            <multi:listOfSpeciesFeatureValues>
              <multi:speciesFeatureValue multi:value="mol__000015_mcp__000022_Phos1_off"/>
            </multi:listOfSpeciesFeatureValues>
          </multi:speciesFeature>
          <multi:speciesFeature multi:speciesFeatureType="mol__000015_mcp__000022_Phos2" multi:occur="1" multi:component="stci_cps__000053_4_mol__000015_mcp__000022">
            <multi:listOfSpeciesFeatureValues>
              <multi:speciesFeatureValue multi:value="mol__000015_mcp__000022_Phos2_off"/>
            </multi:listOfSpeciesFeatureValues>
          </multi:speciesFeature>
          <multi:speciesFeature multi:speciesFeatureType="mol__000015_mcp__000022_Phos3" multi:occur="1" multi:component="stci_cps__000053_4_mol__000015_mcp__000022">
            <multi:listOfSpeciesFeatureValues>
              <multi:speciesFeatureValue multi:value="mol__000015_mcp__000022_Phos3_off"/>
            </multi:listOfSpeciesFeatureValues>
          </multi:speciesFeature>
          <multi:speciesFeature multi:speciesFeatureType="mol__000015_mcp__000022_Phos4" multi:occur="1" multi:component="stci_cps__000053_4_mol__000015_mcp__000022">
            <multi:listOfSpeciesFeatureValues>
              <multi:speciesFeatureValue multi:value="mol__000015_mcp__000022_Phos4_off"/>
            </multi:listOfSpeciesFeatureValues>
          </multi:speciesFeature>
          <multi:speciesFeature multi:speciesFeatureType="mol__000015_mcp__000022_Phos1" multi:occur="1" multi:component="stci_cps__000053_5_mol__000015_mcp__000022">
            <multi:listOfSpeciesFeatureValues>
              <multi:speciesFeatureValue multi:value="mol__000015_mcp__000022_Phos1_off"/>
            </multi:listOfSpeciesFeatureValues>
          </multi:speciesFeature>
          <multi:speciesFeature multi:speciesFeatureType="mol__000015_mcp__000022_Phos2" multi:occur="1" multi:component="stci_cps__000053_5_mol__000015_mcp__000022">
            <multi:listOfSpeciesFeatureValues>
              <multi:speciesFeatureValue multi:value="mol__000015_mcp__000022_Phos2_off"/>
            </multi:listOfSpeciesFeatureValues>
          </multi:speciesFeature>
          <multi:speciesFeature multi:speciesFeatureType="mol__000015_mcp__000022_Phos3" multi:occur="1" multi:component="stci_cps__000053_5_mol__000015_mcp__000022">
            <multi:listOfSpeciesFeatureValues>
              <multi:speciesFeatureValue multi:value="mol__000015_mcp__000022_Phos3_off"/>
            </multi:listOfSpeciesFeatureValues>
          </multi:speciesFeature>
          <multi:speciesFeature multi:speciesFeatureType="mol__000015_mcp__000022_Phos4" multi:occur="1" multi:component="stci_cps__000053_5_mol__000015_mcp__000022">
            <multi:listOfSpeciesFeatureValues>
              <multi:speciesFeatureValue multi:value="mol__000015_mcp__000022_Phos4_off"/>
            </multi:listOfSpeciesFeatureValues>
          </multi:speciesFeature>
        </multi:listOfSpeciesFeatures>
      </species>
      <species id="cpx__000089" name="IRAK4.IRAK4.IRAK4.IRAK4.MyD88_2" compartment="any" hasOnlySubstanceUnits="true" boundaryCondition="true" constant="false" multi:speciesType="cps__000053">
        <multi:listOfOutwardBindingSites>
          <multi:outwardBindingSite multi:bindingStatus="bound" multi:component="mol__000011_bst__000019"/>
          <multi:outwardBindingSite multi:bindingStatus="unbound" multi:component="mol__000011_bst__000020"/>
          <multi:outwardBindingSite multi:bindingStatus="bound" multi:component="mol__000011_bst__000021"/>
          <multi:outwardBindingSite multi:bindingStatus="unbound" multi:component="stci_cps__000053_3_mol__000015_bst__000040"/>
        </multi:listOfOutwardBindingSites>
        <multi:listOfSpeciesFeatures>
          <multi:speciesFeature multi:speciesFeatureType="mol__000015_mcp__000022_Phos1" multi:occur="1" multi:component="stci_cps__000053_2_mol__000015_mcp__000022">
            <multi:listOfSpeciesFeatureValues>
              <multi:speciesFeatureValue multi:value="mol__000015_mcp__000022_Phos1_on"/>
            </multi:listOfSpeciesFeatureValues>
          </multi:speciesFeature>
          <multi:speciesFeature multi:speciesFeatureType="mol__000015_mcp__000022_Phos2" multi:occur="1" multi:component="stci_cps__000053_2_mol__000015_mcp__000022">
            <multi:listOfSpeciesFeatureValues>
              <multi:speciesFeatureValue multi:value="mol__000015_mcp__000022_Phos2_on"/>
            </multi:listOfSpeciesFeatureValues>
          </multi:speciesFeature>
          <multi:speciesFeature multi:speciesFeatureType="mol__000015_mcp__000022_Phos3" multi:occur="1" multi:component="stci_cps__000053_2_mol__000015_mcp__000022">
            <multi:listOfSpeciesFeatureValues>
              <multi:speciesFeatureValue multi:value="mol__000015_mcp__000022_Phos3_on"/>
            </multi:listOfSpeciesFeatureValues>
          </multi:speciesFeature>
          <multi:speciesFeature multi:speciesFeatureType="mol__000015_mcp__000022_Phos4" multi:occur="1" multi:component="stci_cps__000053_2_mol__000015_mcp__000022">
            <multi:listOfSpeciesFeatureValues>
              <multi:speciesFeatureValue multi:value="mol__000015_mcp__000022_Phos4_on"/>
            </multi:listOfSpeciesFeatureValues>
          </multi:speciesFeature>
          <multi:speciesFeature multi:speciesFeatureType="mol__000015_mcp__000022_Phos1" multi:occur="1" multi:component="stci_cps__000053_3_mol__000015_mcp__000022">
            <multi:listOfSpeciesFeatureValues>
              <multi:speciesFeatureValue multi:value="mol__000015_mcp__000022_Phos1_on"/>
            </multi:listOfSpeciesFeatureValues>
          </multi:speciesFeature>
          <multi:speciesFeature multi:speciesFeatureType="mol__000015_mcp__000022_Phos2" multi:occur="1" multi:component="stci_cps__000053_3_mol__000015_mcp__000022">
            <multi:listOfSpeciesFeatureValues>
              <multi:speciesFeatureValue multi:value="mol__000015_mcp__000022_Phos2_on"/>
            </multi:listOfSpeciesFeatureValues>
          </multi:speciesFeature>
          <multi:speciesFeature multi:speciesFeatureType="mol__000015_mcp__000022_Phos3" multi:occur="1" multi:component="stci_cps__000053_3_mol__000015_mcp__000022">
            <multi:listOfSpeciesFeatureValues>
              <multi:speciesFeatureValue multi:value="mol__000015_mcp__000022_Phos3_on"/>
            </multi:listOfSpeciesFeatureValues>
          </multi:speciesFeature>
          <multi:speciesFeature multi:speciesFeatureType="mol__000015_mcp__000022_Phos4" multi:occur="1" multi:component="stci_cps__000053_3_mol__000015_mcp__000022">
            <multi:listOfSpeciesFeatureValues>
              <multi:speciesFeatureValue multi:value="mol__000015_mcp__000022_Phos4_on"/>
            </multi:listOfSpeciesFeatureValues>
          </multi:speciesFeature>
          <multi:speciesFeature multi:speciesFeatureType="mol__000015_mcp__000022_Phos1" multi:occur="1" multi:component="stci_cps__000053_4_mol__000015_mcp__000022">
            <multi:listOfSpeciesFeatureValues>
              <multi:speciesFeatureValue multi:value="mol__000015_mcp__000022_Phos1_on"/>
            </multi:listOfSpeciesFeatureValues>
          </multi:speciesFeature>
          <multi:speciesFeature multi:speciesFeatureType="mol__000015_mcp__000022_Phos2" multi:occur="1" multi:component="stci_cps__000053_4_mol__000015_mcp__000022">
            <multi:listOfSpeciesFeatureValues>
              <multi:speciesFeatureValue multi:value="mol__000015_mcp__000022_Phos2_on"/>
            </multi:listOfSpeciesFeatureValues>
          </multi:speciesFeature>
          <multi:speciesFeature multi:speciesFeatureType="mol__000015_mcp__000022_Phos3" multi:occur="1" multi:component="stci_cps__000053_4_mol__000015_mcp__000022">
            <multi:listOfSpeciesFeatureValues>
              <multi:speciesFeatureValue multi:value="mol__000015_mcp__000022_Phos3_on"/>
            </multi:listOfSpeciesFeatureValues>
          </multi:speciesFeature>
          <multi:speciesFeature multi:speciesFeatureType="mol__000015_mcp__000022_Phos4" multi:occur="1" multi:component="stci_cps__000053_4_mol__000015_mcp__000022">
            <multi:listOfSpeciesFeatureValues>
              <multi:speciesFeatureValue multi:value="mol__000015_mcp__000022_Phos4_on"/>
            </multi:listOfSpeciesFeatureValues>
          </multi:speciesFeature>
          <multi:speciesFeature multi:speciesFeatureType="mol__000015_mcp__000022_Phos1" multi:occur="1" multi:component="stci_cps__000053_5_mol__000015_mcp__000022">
            <multi:listOfSpeciesFeatureValues>
              <multi:speciesFeatureValue multi:value="mol__000015_mcp__000022_Phos1_on"/>
            </multi:listOfSpeciesFeatureValues>
          </multi:speciesFeature>
          <multi:speciesFeature multi:speciesFeatureType="mol__000015_mcp__000022_Phos2" multi:occur="1" multi:component="stci_cps__000053_5_mol__000015_mcp__000022">
            <multi:listOfSpeciesFeatureValues>
              <multi:speciesFeatureValue multi:value="mol__000015_mcp__000022_Phos2_on"/>
            </multi:listOfSpeciesFeatureValues>
          </multi:speciesFeature>
          <multi:speciesFeature multi:speciesFeatureType="mol__000015_mcp__000022_Phos3" multi:occur="1" multi:component="stci_cps__000053_5_mol__000015_mcp__000022">
            <multi:listOfSpeciesFeatureValues>
              <multi:speciesFeatureValue multi:value="mol__000015_mcp__000022_Phos3_on"/>
            </multi:listOfSpeciesFeatureValues>
          </multi:speciesFeature>
          <multi:speciesFeature multi:speciesFeatureType="mol__000015_mcp__000022_Phos4" multi:occur="1" multi:component="stci_cps__000053_5_mol__000015_mcp__000022">
            <multi:listOfSpeciesFeatureValues>
              <multi:speciesFeatureValue multi:value="mol__000015_mcp__000022_Phos4_on"/>
            </multi:listOfSpeciesFeatureValues>
          </multi:speciesFeature>
        </multi:listOfSpeciesFeatures>
      </species>
      <species id="cpx__000090" name="IRAK1.IRAK4.IRAK4.IRAK4.IRAK4.MyD88_1" compartment="any" hasOnlySubstanceUnits="true" boundaryCondition="true" constant="false" multi:speciesType="cps__000054">
        <multi:listOfOutwardBindingSites>
          <multi:outwardBindingSite multi:bindingStatus="bound" multi:component="mol__000011_bst__000019"/>
          <multi:outwardBindingSite multi:bindingStatus="unbound" multi:component="mol__000011_bst__000020"/>
          <multi:outwardBindingSite multi:bindingStatus="bound" multi:component="mol__000011_bst__000021"/>
          <multi:outwardBindingSite multi:bindingStatus="unbound" multi:component="mol__000013_bst__000028"/>
          <multi:outwardBindingSite multi:bindingStatus="unbound" multi:component="mol__000013_bst__000029"/>
          <multi:outwardBindingSite multi:bindingStatus="unbound" multi:component="mol__000013_bst__000030"/>
          <multi:outwardBindingSite multi:bindingStatus="unbound" multi:component="mol__000013_bst__000031"/>
          <multi:outwardBindingSite multi:bindingStatus="unbound" multi:component="mol__000013_bst__000032"/>
        </multi:listOfOutwardBindingSites>
        <multi:listOfSpeciesFeatures>
          <multi:speciesFeature multi:speciesFeatureType="mol__000013_mcp__000018_Phos1" multi:occur="1">
            <multi:listOfSpeciesFeatureValues>
              <multi:speciesFeatureValue multi:value="mol__000013_mcp__000018_Phos1_off"/>
            </multi:listOfSpeciesFeatureValues>
          </multi:speciesFeature>
          <multi:speciesFeature multi:speciesFeatureType="mol__000013_mcp__000018_Phos2" multi:occur="1">
            <multi:listOfSpeciesFeatureValues>
              <multi:speciesFeatureValue multi:value="mol__000013_mcp__000018_Phos2_off"/>
            </multi:listOfSpeciesFeatureValues>
          </multi:speciesFeature>
          <multi:speciesFeature multi:speciesFeatureType="mol__000013_mcp__000018_K63Ub" multi:occur="1">
            <multi:listOfSpeciesFeatureValues>
              <multi:speciesFeatureValue multi:value="mol__000013_mcp__000018_K63Ub_off"/>
            </multi:listOfSpeciesFeatureValues>
          </multi:speciesFeature>
          <multi:speciesFeature multi:speciesFeatureType="mol__000013_mcp__000018_K63M1Ub" multi:occur="1">
            <multi:listOfSpeciesFeatureValues>
              <multi:speciesFeatureValue multi:value="mol__000013_mcp__000018_K63M1Ub_off"/>
            </multi:listOfSpeciesFeatureValues>
          </multi:speciesFeature>
          <multi:speciesFeature multi:speciesFeatureType="mol__000013_mcp__000018_K48Ub" multi:occur="1">
            <multi:listOfSpeciesFeatureValues>
              <multi:speciesFeatureValue multi:value="mol__000013_mcp__000018_K48Ub_off"/>
            </multi:listOfSpeciesFeatureValues>
          </multi:speciesFeature>
          <multi:speciesFeature multi:speciesFeatureType="mol__000015_mcp__000022_Phos1" multi:occur="1" multi:component="stci_cps__000054_3_mol__000015_mcp__000022">
            <multi:listOfSpeciesFeatureValues>
              <multi:speciesFeatureValue multi:value="mol__000015_mcp__000022_Phos1_on"/>
            </multi:listOfSpeciesFeatureValues>
          </multi:speciesFeature>
          <multi:speciesFeature multi:speciesFeatureType="mol__000015_mcp__000022_Phos2" multi:occur="1" multi:component="stci_cps__000054_3_mol__000015_mcp__000022">
            <multi:listOfSpeciesFeatureValues>
              <multi:speciesFeatureValue multi:value="mol__000015_mcp__000022_Phos2_on"/>
            </multi:listOfSpeciesFeatureValues>
          </multi:speciesFeature>
          <multi:speciesFeature multi:speciesFeatureType="mol__000015_mcp__000022_Phos3" multi:occur="1" multi:component="stci_cps__000054_3_mol__000015_mcp__000022">
            <multi:listOfSpeciesFeatureValues>
              <multi:speciesFeatureValue multi:value="mol__000015_mcp__000022_Phos3_on"/>
            </multi:listOfSpeciesFeatureValues>
          </multi:speciesFeature>
          <multi:speciesFeature multi:speciesFeatureType="mol__000015_mcp__000022_Phos4" multi:occur="1" multi:component="stci_cps__000054_3_mol__000015_mcp__000022">
            <multi:listOfSpeciesFeatureValues>
              <multi:speciesFeatureValue multi:value="mol__000015_mcp__000022_Phos4_on"/>
            </multi:listOfSpeciesFeatureValues>
          </multi:speciesFeature>
          <multi:speciesFeature multi:speciesFeatureType="mol__000015_mcp__000022_Phos1" multi:occur="1" multi:component="stci_cps__000054_4_mol__000015_mcp__000022">
            <multi:listOfSpeciesFeatureValues>
              <multi:speciesFeatureValue multi:value="mol__000015_mcp__000022_Phos1_on"/>
            </multi:listOfSpeciesFeatureValues>
          </multi:speciesFeature>
          <multi:speciesFeature multi:speciesFeatureType="mol__000015_mcp__000022_Phos2" multi:occur="1" multi:component="stci_cps__000054_4_mol__000015_mcp__000022">
            <multi:listOfSpeciesFeatureValues>
              <multi:speciesFeatureValue multi:value="mol__000015_mcp__000022_Phos2_on"/>
            </multi:listOfSpeciesFeatureValues>
          </multi:speciesFeature>
          <multi:speciesFeature multi:speciesFeatureType="mol__000015_mcp__000022_Phos3" multi:occur="1" multi:component="stci_cps__000054_4_mol__000015_mcp__000022">
            <multi:listOfSpeciesFeatureValues>
              <multi:speciesFeatureValue multi:value="mol__000015_mcp__000022_Phos3_on"/>
            </multi:listOfSpeciesFeatureValues>
          </multi:speciesFeature>
          <multi:speciesFeature multi:speciesFeatureType="mol__000015_mcp__000022_Phos4" multi:occur="1" multi:component="stci_cps__000054_4_mol__000015_mcp__000022">
            <multi:listOfSpeciesFeatureValues>
              <multi:speciesFeatureValue multi:value="mol__000015_mcp__000022_Phos4_on"/>
            </multi:listOfSpeciesFeatureValues>
          </multi:speciesFeature>
          <multi:speciesFeature multi:speciesFeatureType="mol__000015_mcp__000022_Phos1" multi:occur="1" multi:component="stci_cps__000054_5_mol__000015_mcp__000022">
            <multi:listOfSpeciesFeatureValues>
              <multi:speciesFeatureValue multi:value="mol__000015_mcp__000022_Phos1_on"/>
            </multi:listOfSpeciesFeatureValues>
          </multi:speciesFeature>
          <multi:speciesFeature multi:speciesFeatureType="mol__000015_mcp__000022_Phos2" multi:occur="1" multi:component="stci_cps__000054_5_mol__000015_mcp__000022">
            <multi:listOfSpeciesFeatureValues>
              <multi:speciesFeatureValue multi:value="mol__000015_mcp__000022_Phos2_on"/>
            </multi:listOfSpeciesFeatureValues>
          </multi:speciesFeature>
          <multi:speciesFeature multi:speciesFeatureType="mol__000015_mcp__000022_Phos3" multi:occur="1" multi:component="stci_cps__000054_5_mol__000015_mcp__000022">
            <multi:listOfSpeciesFeatureValues>
              <multi:speciesFeatureValue multi:value="mol__000015_mcp__000022_Phos3_on"/>
            </multi:listOfSpeciesFeatureValues>
          </multi:speciesFeature>
          <multi:speciesFeature multi:speciesFeatureType="mol__000015_mcp__000022_Phos4" multi:occur="1" multi:component="stci_cps__000054_5_mol__000015_mcp__000022">
            <multi:listOfSpeciesFeatureValues>
              <multi:speciesFeatureValue multi:value="mol__000015_mcp__000022_Phos4_on"/>
            </multi:listOfSpeciesFeatureValues>
          </multi:speciesFeature>
          <multi:speciesFeature multi:speciesFeatureType="mol__000015_mcp__000022_Phos1" multi:occur="1" multi:component="stci_cps__000054_6_mol__000015_mcp__000022">
            <multi:listOfSpeciesFeatureValues>
              <multi:speciesFeatureValue multi:value="mol__000015_mcp__000022_Phos1_on"/>
            </multi:listOfSpeciesFeatureValues>
          </multi:speciesFeature>
          <multi:speciesFeature multi:speciesFeatureType="mol__000015_mcp__000022_Phos2" multi:occur="1" multi:component="stci_cps__000054_6_mol__000015_mcp__000022">
            <multi:listOfSpeciesFeatureValues>
              <multi:speciesFeatureValue multi:value="mol__000015_mcp__000022_Phos2_on"/>
            </multi:listOfSpeciesFeatureValues>
          </multi:speciesFeature>
          <multi:speciesFeature multi:speciesFeatureType="mol__000015_mcp__000022_Phos3" multi:occur="1" multi:component="stci_cps__000054_6_mol__000015_mcp__000022">
            <multi:listOfSpeciesFeatureValues>
              <multi:speciesFeatureValue multi:value="mol__000015_mcp__000022_Phos3_on"/>
            </multi:listOfSpeciesFeatureValues>
          </multi:speciesFeature>
          <multi:speciesFeature multi:speciesFeatureType="mol__000015_mcp__000022_Phos4" multi:occur="1" multi:component="stci_cps__000054_6_mol__000015_mcp__000022">
            <multi:listOfSpeciesFeatureValues>
              <multi:speciesFeatureValue multi:value="mol__000015_mcp__000022_Phos4_on"/>
            </multi:listOfSpeciesFeatureValues>
          </multi:speciesFeature>
        </multi:listOfSpeciesFeatures>
      </species>
      <species id="cpx__000091" name="IRAK2.IRAK4.IRAK4.IRAK4.IRAK4.MyD88_1" compartment="any" hasOnlySubstanceUnits="true" boundaryCondition="true" constant="false" multi:speciesType="cps__000055">
        <multi:listOfOutwardBindingSites>
          <multi:outwardBindingSite multi:bindingStatus="bound" multi:component="mol__000011_bst__000019"/>
          <multi:outwardBindingSite multi:bindingStatus="unbound" multi:component="mol__000011_bst__000020"/>
          <multi:outwardBindingSite multi:bindingStatus="bound" multi:component="mol__000011_bst__000021"/>
          <multi:outwardBindingSite multi:bindingStatus="unbound" multi:component="mol__000014_bst__000034"/>
          <multi:outwardBindingSite multi:bindingStatus="unbound" multi:component="mol__000014_bst__000035"/>
          <multi:outwardBindingSite multi:bindingStatus="unbound" multi:component="mol__000014_bst__000036"/>
          <multi:outwardBindingSite multi:bindingStatus="unbound" multi:component="mol__000014_bst__000037"/>
          <multi:outwardBindingSite multi:bindingStatus="unbound" multi:component="mol__000014_bst__000038"/>
        </multi:listOfOutwardBindingSites>
        <multi:listOfSpeciesFeatures>
          <multi:speciesFeature multi:speciesFeatureType="mol__000014_mcp__000020_Phos1" multi:occur="1">
            <multi:listOfSpeciesFeatureValues>
              <multi:speciesFeatureValue multi:value="mol__000014_mcp__000020_Phos1_off"/>
            </multi:listOfSpeciesFeatureValues>
          </multi:speciesFeature>
          <multi:speciesFeature multi:speciesFeatureType="mol__000014_mcp__000020_Phos2" multi:occur="1">
            <multi:listOfSpeciesFeatureValues>
              <multi:speciesFeatureValue multi:value="mol__000014_mcp__000020_Phos2_off"/>
            </multi:listOfSpeciesFeatureValues>
          </multi:speciesFeature>
          <multi:speciesFeature multi:speciesFeatureType="mol__000014_mcp__000020_K63Ub" multi:occur="1">
            <multi:listOfSpeciesFeatureValues>
              <multi:speciesFeatureValue multi:value="mol__000014_mcp__000020_K63Ub_off"/>
            </multi:listOfSpeciesFeatureValues>
          </multi:speciesFeature>
          <multi:speciesFeature multi:speciesFeatureType="mol__000014_mcp__000020_K63M1Ub" multi:occur="1">
            <multi:listOfSpeciesFeatureValues>
              <multi:speciesFeatureValue multi:value="mol__000014_mcp__000020_K63M1Ub_off"/>
            </multi:listOfSpeciesFeatureValues>
          </multi:speciesFeature>
          <multi:speciesFeature multi:speciesFeatureType="mol__000014_mcp__000020_K48Ub" multi:occur="1">
            <multi:listOfSpeciesFeatureValues>
              <multi:speciesFeatureValue multi:value="mol__000014_mcp__000020_K48Ub_off"/>
            </multi:listOfSpeciesFeatureValues>
          </multi:speciesFeature>
          <multi:speciesFeature multi:speciesFeatureType="mol__000015_mcp__000022_Phos1" multi:occur="1" multi:component="stci_cps__000055_3_mol__000015_mcp__000022">
            <multi:listOfSpeciesFeatureValues>
              <multi:speciesFeatureValue multi:value="mol__000015_mcp__000022_Phos1_on"/>
            </multi:listOfSpeciesFeatureValues>
          </multi:speciesFeature>
          <multi:speciesFeature multi:speciesFeatureType="mol__000015_mcp__000022_Phos2" multi:occur="1" multi:component="stci_cps__000055_3_mol__000015_mcp__000022">
            <multi:listOfSpeciesFeatureValues>
              <multi:speciesFeatureValue multi:value="mol__000015_mcp__000022_Phos2_on"/>
            </multi:listOfSpeciesFeatureValues>
          </multi:speciesFeature>
          <multi:speciesFeature multi:speciesFeatureType="mol__000015_mcp__000022_Phos3" multi:occur="1" multi:component="stci_cps__000055_3_mol__000015_mcp__000022">
            <multi:listOfSpeciesFeatureValues>
              <multi:speciesFeatureValue multi:value="mol__000015_mcp__000022_Phos3_on"/>
            </multi:listOfSpeciesFeatureValues>
          </multi:speciesFeature>
          <multi:speciesFeature multi:speciesFeatureType="mol__000015_mcp__000022_Phos4" multi:occur="1" multi:component="stci_cps__000055_3_mol__000015_mcp__000022">
            <multi:listOfSpeciesFeatureValues>
              <multi:speciesFeatureValue multi:value="mol__000015_mcp__000022_Phos4_on"/>
            </multi:listOfSpeciesFeatureValues>
          </multi:speciesFeature>
          <multi:speciesFeature multi:speciesFeatureType="mol__000015_mcp__000022_Phos1" multi:occur="1" multi:component="stci_cps__000055_4_mol__000015_mcp__000022">
            <multi:listOfSpeciesFeatureValues>
              <multi:speciesFeatureValue multi:value="mol__000015_mcp__000022_Phos1_on"/>
            </multi:listOfSpeciesFeatureValues>
          </multi:speciesFeature>
          <multi:speciesFeature multi:speciesFeatureType="mol__000015_mcp__000022_Phos2" multi:occur="1" multi:component="stci_cps__000055_4_mol__000015_mcp__000022">
            <multi:listOfSpeciesFeatureValues>
              <multi:speciesFeatureValue multi:value="mol__000015_mcp__000022_Phos2_on"/>
            </multi:listOfSpeciesFeatureValues>
          </multi:speciesFeature>
          <multi:speciesFeature multi:speciesFeatureType="mol__000015_mcp__000022_Phos3" multi:occur="1" multi:component="stci_cps__000055_4_mol__000015_mcp__000022">
            <multi:listOfSpeciesFeatureValues>
              <multi:speciesFeatureValue multi:value="mol__000015_mcp__000022_Phos3_on"/>
            </multi:listOfSpeciesFeatureValues>
          </multi:speciesFeature>
          <multi:speciesFeature multi:speciesFeatureType="mol__000015_mcp__000022_Phos4" multi:occur="1" multi:component="stci_cps__000055_4_mol__000015_mcp__000022">
            <multi:listOfSpeciesFeatureValues>
              <multi:speciesFeatureValue multi:value="mol__000015_mcp__000022_Phos4_on"/>
            </multi:listOfSpeciesFeatureValues>
          </multi:speciesFeature>
          <multi:speciesFeature multi:speciesFeatureType="mol__000015_mcp__000022_Phos1" multi:occur="1" multi:component="stci_cps__000055_5_mol__000015_mcp__000022">
            <multi:listOfSpeciesFeatureValues>
              <multi:speciesFeatureValue multi:value="mol__000015_mcp__000022_Phos1_on"/>
            </multi:listOfSpeciesFeatureValues>
          </multi:speciesFeature>
          <multi:speciesFeature multi:speciesFeatureType="mol__000015_mcp__000022_Phos2" multi:occur="1" multi:component="stci_cps__000055_5_mol__000015_mcp__000022">
            <multi:listOfSpeciesFeatureValues>
              <multi:speciesFeatureValue multi:value="mol__000015_mcp__000022_Phos2_on"/>
            </multi:listOfSpeciesFeatureValues>
          </multi:speciesFeature>
          <multi:speciesFeature multi:speciesFeatureType="mol__000015_mcp__000022_Phos3" multi:occur="1" multi:component="stci_cps__000055_5_mol__000015_mcp__000022">
            <multi:listOfSpeciesFeatureValues>
              <multi:speciesFeatureValue multi:value="mol__000015_mcp__000022_Phos3_on"/>
            </multi:listOfSpeciesFeatureValues>
          </multi:speciesFeature>
          <multi:speciesFeature multi:speciesFeatureType="mol__000015_mcp__000022_Phos4" multi:occur="1" multi:component="stci_cps__000055_5_mol__000015_mcp__000022">
            <multi:listOfSpeciesFeatureValues>
              <multi:speciesFeatureValue multi:value="mol__000015_mcp__000022_Phos4_on"/>
            </multi:listOfSpeciesFeatureValues>
          </multi:speciesFeature>
          <multi:speciesFeature multi:speciesFeatureType="mol__000015_mcp__000022_Phos1" multi:occur="1" multi:component="stci_cps__000055_6_mol__000015_mcp__000022">
            <multi:listOfSpeciesFeatureValues>
              <multi:speciesFeatureValue multi:value="mol__000015_mcp__000022_Phos1_on"/>
            </multi:listOfSpeciesFeatureValues>
          </multi:speciesFeature>
          <multi:speciesFeature multi:speciesFeatureType="mol__000015_mcp__000022_Phos2" multi:occur="1" multi:component="stci_cps__000055_6_mol__000015_mcp__000022">
            <multi:listOfSpeciesFeatureValues>
              <multi:speciesFeatureValue multi:value="mol__000015_mcp__000022_Phos2_on"/>
            </multi:listOfSpeciesFeatureValues>
          </multi:speciesFeature>
          <multi:speciesFeature multi:speciesFeatureType="mol__000015_mcp__000022_Phos3" multi:occur="1" multi:component="stci_cps__000055_6_mol__000015_mcp__000022">
            <multi:listOfSpeciesFeatureValues>
              <multi:speciesFeatureValue multi:value="mol__000015_mcp__000022_Phos3_on"/>
            </multi:listOfSpeciesFeatureValues>
          </multi:speciesFeature>
          <multi:speciesFeature multi:speciesFeatureType="mol__000015_mcp__000022_Phos4" multi:occur="1" multi:component="stci_cps__000055_6_mol__000015_mcp__000022">
            <multi:listOfSpeciesFeatureValues>
              <multi:speciesFeatureValue multi:value="mol__000015_mcp__000022_Phos4_on"/>
            </multi:listOfSpeciesFeatureValues>
          </multi:speciesFeature>
        </multi:listOfSpeciesFeatures>
      </species>
      <species id="cpx__000092" name="IRAK1.IRAK4_1" compartment="any" hasOnlySubstanceUnits="true" boundaryCondition="true" constant="false" multi:speciesType="cps__000056">
        <multi:listOfOutwardBindingSites>
          <multi:outwardBindingSite multi:bindingStatus="unbound" multi:component="mol__000013_bst__000028"/>
          <multi:outwardBindingSite multi:bindingStatus="unbound" multi:component="mol__000013_bst__000029"/>
          <multi:outwardBindingSite multi:bindingStatus="unbound" multi:component="mol__000013_bst__000030"/>
          <multi:outwardBindingSite multi:bindingStatus="unbound" multi:component="mol__000013_bst__000031"/>
          <multi:outwardBindingSite multi:bindingStatus="unbound" multi:component="mol__000013_bst__000032"/>
          <multi:outwardBindingSite multi:bindingStatus="bound" multi:component="mol__000015_bst__000039"/>
        </multi:listOfOutwardBindingSites>
        <multi:listOfSpeciesFeatures>
          <multi:speciesFeature multi:speciesFeatureType="mol__000013_mcp__000018_Phos1" multi:occur="1">
            <multi:listOfSpeciesFeatureValues>
              <multi:speciesFeatureValue multi:value="mol__000013_mcp__000018_Phos1_off"/>
            </multi:listOfSpeciesFeatureValues>
          </multi:speciesFeature>
          <multi:speciesFeature multi:speciesFeatureType="mol__000013_mcp__000018_Phos2" multi:occur="1">
            <multi:listOfSpeciesFeatureValues>
              <multi:speciesFeatureValue multi:value="mol__000013_mcp__000018_Phos2_off"/>
            </multi:listOfSpeciesFeatureValues>
          </multi:speciesFeature>
          <multi:speciesFeature multi:speciesFeatureType="mol__000013_mcp__000018_K63Ub" multi:occur="1">
            <multi:listOfSpeciesFeatureValues>
              <multi:speciesFeatureValue multi:value="mol__000013_mcp__000018_K63Ub_off"/>
            </multi:listOfSpeciesFeatureValues>
          </multi:speciesFeature>
          <multi:speciesFeature multi:speciesFeatureType="mol__000013_mcp__000018_K63M1Ub" multi:occur="1">
            <multi:listOfSpeciesFeatureValues>
              <multi:speciesFeatureValue multi:value="mol__000013_mcp__000018_K63M1Ub_off"/>
            </multi:listOfSpeciesFeatureValues>
          </multi:speciesFeature>
          <multi:speciesFeature multi:speciesFeatureType="mol__000013_mcp__000018_K48Ub" multi:occur="1">
            <multi:listOfSpeciesFeatureValues>
              <multi:speciesFeatureValue multi:value="mol__000013_mcp__000018_K48Ub_off"/>
            </multi:listOfSpeciesFeatureValues>
          </multi:speciesFeature>
          <multi:speciesFeature multi:speciesFeatureType="mol__000015_mcp__000022_Phos1" multi:occur="1">
            <multi:listOfSpeciesFeatureValues>
              <multi:speciesFeatureValue multi:value="mol__000015_mcp__000022_Phos1_on"/>
            </multi:listOfSpeciesFeatureValues>
          </multi:speciesFeature>
          <multi:speciesFeature multi:speciesFeatureType="mol__000015_mcp__000022_Phos2" multi:occur="1">
            <multi:listOfSpeciesFeatureValues>
              <multi:speciesFeatureValue multi:value="mol__000015_mcp__000022_Phos2_on"/>
            </multi:listOfSpeciesFeatureValues>
          </multi:speciesFeature>
          <multi:speciesFeature multi:speciesFeatureType="mol__000015_mcp__000022_Phos3" multi:occur="1">
            <multi:listOfSpeciesFeatureValues>
              <multi:speciesFeatureValue multi:value="mol__000015_mcp__000022_Phos3_on"/>
            </multi:listOfSpeciesFeatureValues>
          </multi:speciesFeature>
          <multi:speciesFeature multi:speciesFeatureType="mol__000015_mcp__000022_Phos4" multi:occur="1">
            <multi:listOfSpeciesFeatureValues>
              <multi:speciesFeatureValue multi:value="mol__000015_mcp__000022_Phos4_on"/>
            </multi:listOfSpeciesFeatureValues>
          </multi:speciesFeature>
        </multi:listOfSpeciesFeatures>
      </species>
      <species id="cpx__000093" name="IRAK1.IRAK1.IRAK4_1" compartment="any" hasOnlySubstanceUnits="true" boundaryCondition="true" constant="false" multi:speciesType="cps__000058">
        <multi:listOfOutwardBindingSites>
          <multi:outwardBindingSite multi:bindingStatus="unbound" multi:component="stci_cps__000058_1_mol__000013_bst__000028"/>
          <multi:outwardBindingSite multi:bindingStatus="unbound" multi:component="stci_cps__000058_1_mol__000013_bst__000029"/>
          <multi:outwardBindingSite multi:bindingStatus="unbound" multi:component="stci_cps__000058_1_mol__000013_bst__000030"/>
          <multi:outwardBindingSite multi:bindingStatus="unbound" multi:component="stci_cps__000058_1_mol__000013_bst__000031"/>
          <multi:outwardBindingSite multi:bindingStatus="unbound" multi:component="stci_cps__000058_1_mol__000013_bst__000032"/>
          <multi:outwardBindingSite multi:bindingStatus="unbound" multi:component="stci_cps__000058_2_mol__000013_bst__000029"/>
          <multi:outwardBindingSite multi:bindingStatus="unbound" multi:component="stci_cps__000058_2_mol__000013_bst__000030"/>
          <multi:outwardBindingSite multi:bindingStatus="unbound" multi:component="stci_cps__000058_2_mol__000013_bst__000031"/>
          <multi:outwardBindingSite multi:bindingStatus="unbound" multi:component="stci_cps__000058_2_mol__000013_bst__000032"/>
          <multi:outwardBindingSite multi:bindingStatus="bound" multi:component="mol__000015_bst__000039"/>
        </multi:listOfOutwardBindingSites>
        <multi:listOfSpeciesFeatures>
          <multi:speciesFeature multi:speciesFeatureType="mol__000013_mcp__000018_Phos1" multi:occur="1" multi:component="stci_cps__000058_1_mol__000013_mcp__000018">
            <multi:listOfSpeciesFeatureValues>
              <multi:speciesFeatureValue multi:value="mol__000013_mcp__000018_Phos1_off"/>
            </multi:listOfSpeciesFeatureValues>
          </multi:speciesFeature>
          <multi:speciesFeature multi:speciesFeatureType="mol__000013_mcp__000018_Phos2" multi:occur="1" multi:component="stci_cps__000058_1_mol__000013_mcp__000018">
            <multi:listOfSpeciesFeatureValues>
              <multi:speciesFeatureValue multi:value="mol__000013_mcp__000018_Phos2_off"/>
            </multi:listOfSpeciesFeatureValues>
          </multi:speciesFeature>
          <multi:speciesFeature multi:speciesFeatureType="mol__000013_mcp__000018_K63Ub" multi:occur="1" multi:component="stci_cps__000058_1_mol__000013_mcp__000018">
            <multi:listOfSpeciesFeatureValues>
              <multi:speciesFeatureValue multi:value="mol__000013_mcp__000018_K63Ub_off"/>
            </multi:listOfSpeciesFeatureValues>
          </multi:speciesFeature>
          <multi:speciesFeature multi:speciesFeatureType="mol__000013_mcp__000018_K63M1Ub" multi:occur="1" multi:component="stci_cps__000058_1_mol__000013_mcp__000018">
            <multi:listOfSpeciesFeatureValues>
              <multi:speciesFeatureValue multi:value="mol__000013_mcp__000018_K63M1Ub_off"/>
            </multi:listOfSpeciesFeatureValues>
          </multi:speciesFeature>
          <multi:speciesFeature multi:speciesFeatureType="mol__000013_mcp__000018_K48Ub" multi:occur="1" multi:component="stci_cps__000058_1_mol__000013_mcp__000018">
            <multi:listOfSpeciesFeatureValues>
              <multi:speciesFeatureValue multi:value="mol__000013_mcp__000018_K48Ub_off"/>
            </multi:listOfSpeciesFeatureValues>
          </multi:speciesFeature>
          <multi:speciesFeature multi:speciesFeatureType="mol__000013_mcp__000018_Phos1" multi:occur="1" multi:component="stci_cps__000058_2_mol__000013_mcp__000018">
            <multi:listOfSpeciesFeatureValues>
              <multi:speciesFeatureValue multi:value="mol__000013_mcp__000018_Phos1_off"/>
            </multi:listOfSpeciesFeatureValues>
          </multi:speciesFeature>
          <multi:speciesFeature multi:speciesFeatureType="mol__000013_mcp__000018_Phos2" multi:occur="1" multi:component="stci_cps__000058_2_mol__000013_mcp__000018">
            <multi:listOfSpeciesFeatureValues>
              <multi:speciesFeatureValue multi:value="mol__000013_mcp__000018_Phos2_off"/>
            </multi:listOfSpeciesFeatureValues>
          </multi:speciesFeature>
          <multi:speciesFeature multi:speciesFeatureType="mol__000013_mcp__000018_K63Ub" multi:occur="1" multi:component="stci_cps__000058_2_mol__000013_mcp__000018">
            <multi:listOfSpeciesFeatureValues>
              <multi:speciesFeatureValue multi:value="mol__000013_mcp__000018_K63Ub_off"/>
            </multi:listOfSpeciesFeatureValues>
          </multi:speciesFeature>
          <multi:speciesFeature multi:speciesFeatureType="mol__000013_mcp__000018_K63M1Ub" multi:occur="1" multi:component="stci_cps__000058_2_mol__000013_mcp__000018">
            <multi:listOfSpeciesFeatureValues>
              <multi:speciesFeatureValue multi:value="mol__000013_mcp__000018_K63M1Ub_off"/>
            </multi:listOfSpeciesFeatureValues>
          </multi:speciesFeature>
          <multi:speciesFeature multi:speciesFeatureType="mol__000013_mcp__000018_K48Ub" multi:occur="1" multi:component="stci_cps__000058_2_mol__000013_mcp__000018">
            <multi:listOfSpeciesFeatureValues>
              <multi:speciesFeatureValue multi:value="mol__000013_mcp__000018_K48Ub_off"/>
            </multi:listOfSpeciesFeatureValues>
          </multi:speciesFeature>
          <multi:speciesFeature multi:speciesFeatureType="mol__000015_mcp__000022_Phos1" multi:occur="1">
            <multi:listOfSpeciesFeatureValues>
              <multi:speciesFeatureValue multi:value="mol__000015_mcp__000022_Phos1_on"/>
            </multi:listOfSpeciesFeatureValues>
          </multi:speciesFeature>
          <multi:speciesFeature multi:speciesFeatureType="mol__000015_mcp__000022_Phos2" multi:occur="1">
            <multi:listOfSpeciesFeatureValues>
              <multi:speciesFeatureValue multi:value="mol__000015_mcp__000022_Phos2_on"/>
            </multi:listOfSpeciesFeatureValues>
          </multi:speciesFeature>
          <multi:speciesFeature multi:speciesFeatureType="mol__000015_mcp__000022_Phos3" multi:occur="1">
            <multi:listOfSpeciesFeatureValues>
              <multi:speciesFeatureValue multi:value="mol__000015_mcp__000022_Phos3_on"/>
            </multi:listOfSpeciesFeatureValues>
          </multi:speciesFeature>
          <multi:speciesFeature multi:speciesFeatureType="mol__000015_mcp__000022_Phos4" multi:occur="1">
            <multi:listOfSpeciesFeatureValues>
              <multi:speciesFeatureValue multi:value="mol__000015_mcp__000022_Phos4_on"/>
            </multi:listOfSpeciesFeatureValues>
          </multi:speciesFeature>
        </multi:listOfSpeciesFeatures>
      </species>
      <species id="cpx__000094" name="IRAK1.IRAK1.IRAK1.IRAK4_1" compartment="any" hasOnlySubstanceUnits="true" boundaryCondition="true" constant="false" multi:speciesType="cps__000059">
        <multi:listOfOutwardBindingSites>
          <multi:outwardBindingSite multi:bindingStatus="unbound" multi:component="stci_cps__000059_1_mol__000013_bst__000028"/>
          <multi:outwardBindingSite multi:bindingStatus="unbound" multi:component="stci_cps__000059_1_mol__000013_bst__000029"/>
          <multi:outwardBindingSite multi:bindingStatus="unbound" multi:component="stci_cps__000059_1_mol__000013_bst__000030"/>
          <multi:outwardBindingSite multi:bindingStatus="unbound" multi:component="stci_cps__000059_1_mol__000013_bst__000031"/>
          <multi:outwardBindingSite multi:bindingStatus="unbound" multi:component="stci_cps__000059_1_mol__000013_bst__000032"/>
          <multi:outwardBindingSite multi:bindingStatus="unbound" multi:component="stci_cps__000059_2_mol__000013_bst__000029"/>
          <multi:outwardBindingSite multi:bindingStatus="unbound" multi:component="stci_cps__000059_2_mol__000013_bst__000030"/>
          <multi:outwardBindingSite multi:bindingStatus="unbound" multi:component="stci_cps__000059_2_mol__000013_bst__000031"/>
          <multi:outwardBindingSite multi:bindingStatus="unbound" multi:component="stci_cps__000059_2_mol__000013_bst__000032"/>
          <multi:outwardBindingSite multi:bindingStatus="unbound" multi:component="stci_cps__000059_3_mol__000013_bst__000029"/>
          <multi:outwardBindingSite multi:bindingStatus="unbound" multi:component="stci_cps__000059_3_mol__000013_bst__000030"/>
          <multi:outwardBindingSite multi:bindingStatus="unbound" multi:component="stci_cps__000059_3_mol__000013_bst__000031"/>
          <multi:outwardBindingSite multi:bindingStatus="unbound" multi:component="stci_cps__000059_3_mol__000013_bst__000032"/>
          <multi:outwardBindingSite multi:bindingStatus="bound" multi:component="mol__000015_bst__000039"/>
        </multi:listOfOutwardBindingSites>
        <multi:listOfSpeciesFeatures>
          <multi:speciesFeature multi:speciesFeatureType="mol__000013_mcp__000018_Phos1" multi:occur="1" multi:component="stci_cps__000059_1_mol__000013_mcp__000018">
            <multi:listOfSpeciesFeatureValues>
              <multi:speciesFeatureValue multi:value="mol__000013_mcp__000018_Phos1_off"/>
            </multi:listOfSpeciesFeatureValues>
          </multi:speciesFeature>
          <multi:speciesFeature multi:speciesFeatureType="mol__000013_mcp__000018_Phos2" multi:occur="1" multi:component="stci_cps__000059_1_mol__000013_mcp__000018">
            <multi:listOfSpeciesFeatureValues>
              <multi:speciesFeatureValue multi:value="mol__000013_mcp__000018_Phos2_off"/>
            </multi:listOfSpeciesFeatureValues>
          </multi:speciesFeature>
          <multi:speciesFeature multi:speciesFeatureType="mol__000013_mcp__000018_K63Ub" multi:occur="1" multi:component="stci_cps__000059_1_mol__000013_mcp__000018">
            <multi:listOfSpeciesFeatureValues>
              <multi:speciesFeatureValue multi:value="mol__000013_mcp__000018_K63Ub_off"/>
            </multi:listOfSpeciesFeatureValues>
          </multi:speciesFeature>
          <multi:speciesFeature multi:speciesFeatureType="mol__000013_mcp__000018_K63M1Ub" multi:occur="1" multi:component="stci_cps__000059_1_mol__000013_mcp__000018">
            <multi:listOfSpeciesFeatureValues>
              <multi:speciesFeatureValue multi:value="mol__000013_mcp__000018_K63M1Ub_off"/>
            </multi:listOfSpeciesFeatureValues>
          </multi:speciesFeature>
          <multi:speciesFeature multi:speciesFeatureType="mol__000013_mcp__000018_K48Ub" multi:occur="1" multi:component="stci_cps__000059_1_mol__000013_mcp__000018">
            <multi:listOfSpeciesFeatureValues>
              <multi:speciesFeatureValue multi:value="mol__000013_mcp__000018_K48Ub_off"/>
            </multi:listOfSpeciesFeatureValues>
          </multi:speciesFeature>
          <multi:speciesFeature multi:speciesFeatureType="mol__000013_mcp__000018_Phos1" multi:occur="1" multi:component="stci_cps__000059_2_mol__000013_mcp__000018">
            <multi:listOfSpeciesFeatureValues>
              <multi:speciesFeatureValue multi:value="mol__000013_mcp__000018_Phos1_off"/>
            </multi:listOfSpeciesFeatureValues>
          </multi:speciesFeature>
          <multi:speciesFeature multi:speciesFeatureType="mol__000013_mcp__000018_Phos2" multi:occur="1" multi:component="stci_cps__000059_2_mol__000013_mcp__000018">
            <multi:listOfSpeciesFeatureValues>
              <multi:speciesFeatureValue multi:value="mol__000013_mcp__000018_Phos2_off"/>
            </multi:listOfSpeciesFeatureValues>
          </multi:speciesFeature>
          <multi:speciesFeature multi:speciesFeatureType="mol__000013_mcp__000018_K63Ub" multi:occur="1" multi:component="stci_cps__000059_2_mol__000013_mcp__000018">
            <multi:listOfSpeciesFeatureValues>
              <multi:speciesFeatureValue multi:value="mol__000013_mcp__000018_K63Ub_off"/>
            </multi:listOfSpeciesFeatureValues>
          </multi:speciesFeature>
          <multi:speciesFeature multi:speciesFeatureType="mol__000013_mcp__000018_K63M1Ub" multi:occur="1" multi:component="stci_cps__000059_2_mol__000013_mcp__000018">
            <multi:listOfSpeciesFeatureValues>
              <multi:speciesFeatureValue multi:value="mol__000013_mcp__000018_K63M1Ub_off"/>
            </multi:listOfSpeciesFeatureValues>
          </multi:speciesFeature>
          <multi:speciesFeature multi:speciesFeatureType="mol__000013_mcp__000018_K48Ub" multi:occur="1" multi:component="stci_cps__000059_2_mol__000013_mcp__000018">
            <multi:listOfSpeciesFeatureValues>
              <multi:speciesFeatureValue multi:value="mol__000013_mcp__000018_K48Ub_off"/>
            </multi:listOfSpeciesFeatureValues>
          </multi:speciesFeature>
          <multi:speciesFeature multi:speciesFeatureType="mol__000013_mcp__000018_Phos1" multi:occur="1" multi:component="stci_cps__000059_3_mol__000013_mcp__000018">
            <multi:listOfSpeciesFeatureValues>
              <multi:speciesFeatureValue multi:value="mol__000013_mcp__000018_Phos1_off"/>
            </multi:listOfSpeciesFeatureValues>
          </multi:speciesFeature>
          <multi:speciesFeature multi:speciesFeatureType="mol__000013_mcp__000018_Phos2" multi:occur="1" multi:component="stci_cps__000059_3_mol__000013_mcp__000018">
            <multi:listOfSpeciesFeatureValues>
              <multi:speciesFeatureValue multi:value="mol__000013_mcp__000018_Phos2_off"/>
            </multi:listOfSpeciesFeatureValues>
          </multi:speciesFeature>
          <multi:speciesFeature multi:speciesFeatureType="mol__000013_mcp__000018_K63Ub" multi:occur="1" multi:component="stci_cps__000059_3_mol__000013_mcp__000018">
            <multi:listOfSpeciesFeatureValues>
              <multi:speciesFeatureValue multi:value="mol__000013_mcp__000018_K63Ub_off"/>
            </multi:listOfSpeciesFeatureValues>
          </multi:speciesFeature>
          <multi:speciesFeature multi:speciesFeatureType="mol__000013_mcp__000018_K63M1Ub" multi:occur="1" multi:component="stci_cps__000059_3_mol__000013_mcp__000018">
            <multi:listOfSpeciesFeatureValues>
              <multi:speciesFeatureValue multi:value="mol__000013_mcp__000018_K63M1Ub_off"/>
            </multi:listOfSpeciesFeatureValues>
          </multi:speciesFeature>
          <multi:speciesFeature multi:speciesFeatureType="mol__000013_mcp__000018_K48Ub" multi:occur="1" multi:component="stci_cps__000059_3_mol__000013_mcp__000018">
            <multi:listOfSpeciesFeatureValues>
              <multi:speciesFeatureValue multi:value="mol__000013_mcp__000018_K48Ub_off"/>
            </multi:listOfSpeciesFeatureValues>
          </multi:speciesFeature>
          <multi:speciesFeature multi:speciesFeatureType="mol__000015_mcp__000022_Phos1" multi:occur="1">
            <multi:listOfSpeciesFeatureValues>
              <multi:speciesFeatureValue multi:value="mol__000015_mcp__000022_Phos1_on"/>
            </multi:listOfSpeciesFeatureValues>
          </multi:speciesFeature>
          <multi:speciesFeature multi:speciesFeatureType="mol__000015_mcp__000022_Phos2" multi:occur="1">
            <multi:listOfSpeciesFeatureValues>
              <multi:speciesFeatureValue multi:value="mol__000015_mcp__000022_Phos2_on"/>
            </multi:listOfSpeciesFeatureValues>
          </multi:speciesFeature>
          <multi:speciesFeature multi:speciesFeatureType="mol__000015_mcp__000022_Phos3" multi:occur="1">
            <multi:listOfSpeciesFeatureValues>
              <multi:speciesFeatureValue multi:value="mol__000015_mcp__000022_Phos3_on"/>
            </multi:listOfSpeciesFeatureValues>
          </multi:speciesFeature>
          <multi:speciesFeature multi:speciesFeatureType="mol__000015_mcp__000022_Phos4" multi:occur="1">
            <multi:listOfSpeciesFeatureValues>
              <multi:speciesFeatureValue multi:value="mol__000015_mcp__000022_Phos4_on"/>
            </multi:listOfSpeciesFeatureValues>
          </multi:speciesFeature>
        </multi:listOfSpeciesFeatures>
      </species>
      <species id="cpx__000095" name="IRAK1.IRAK1.IRAK1.IRAK1.IRAK4_1" compartment="any" hasOnlySubstanceUnits="true" boundaryCondition="true" constant="false" multi:speciesType="cps__000060">
        <multi:listOfOutwardBindingSites>
          <multi:outwardBindingSite multi:bindingStatus="unbound" multi:component="stci_cps__000060_1_mol__000013_bst__000028"/>
          <multi:outwardBindingSite multi:bindingStatus="unbound" multi:component="stci_cps__000060_1_mol__000013_bst__000029"/>
          <multi:outwardBindingSite multi:bindingStatus="unbound" multi:component="stci_cps__000060_1_mol__000013_bst__000030"/>
          <multi:outwardBindingSite multi:bindingStatus="unbound" multi:component="stci_cps__000060_1_mol__000013_bst__000031"/>
          <multi:outwardBindingSite multi:bindingStatus="unbound" multi:component="stci_cps__000060_1_mol__000013_bst__000032"/>
          <multi:outwardBindingSite multi:bindingStatus="unbound" multi:component="stci_cps__000060_2_mol__000013_bst__000029"/>
          <multi:outwardBindingSite multi:bindingStatus="unbound" multi:component="stci_cps__000060_2_mol__000013_bst__000030"/>
          <multi:outwardBindingSite multi:bindingStatus="unbound" multi:component="stci_cps__000060_2_mol__000013_bst__000031"/>
          <multi:outwardBindingSite multi:bindingStatus="unbound" multi:component="stci_cps__000060_2_mol__000013_bst__000032"/>
          <multi:outwardBindingSite multi:bindingStatus="unbound" multi:component="stci_cps__000060_3_mol__000013_bst__000029"/>
          <multi:outwardBindingSite multi:bindingStatus="unbound" multi:component="stci_cps__000060_3_mol__000013_bst__000030"/>
          <multi:outwardBindingSite multi:bindingStatus="unbound" multi:component="stci_cps__000060_3_mol__000013_bst__000031"/>
          <multi:outwardBindingSite multi:bindingStatus="unbound" multi:component="stci_cps__000060_3_mol__000013_bst__000032"/>
          <multi:outwardBindingSite multi:bindingStatus="unbound" multi:component="stci_cps__000060_4_mol__000013_bst__000029"/>
          <multi:outwardBindingSite multi:bindingStatus="unbound" multi:component="stci_cps__000060_4_mol__000013_bst__000030"/>
          <multi:outwardBindingSite multi:bindingStatus="unbound" multi:component="stci_cps__000060_4_mol__000013_bst__000031"/>
          <multi:outwardBindingSite multi:bindingStatus="unbound" multi:component="stci_cps__000060_4_mol__000013_bst__000032"/>
          <multi:outwardBindingSite multi:bindingStatus="bound" multi:component="mol__000015_bst__000039"/>
        </multi:listOfOutwardBindingSites>
        <multi:listOfSpeciesFeatures>
          <multi:speciesFeature multi:speciesFeatureType="mol__000013_mcp__000018_Phos1" multi:occur="1" multi:component="stci_cps__000060_1_mol__000013_mcp__000018">
            <multi:listOfSpeciesFeatureValues>
              <multi:speciesFeatureValue multi:value="mol__000013_mcp__000018_Phos1_off"/>
            </multi:listOfSpeciesFeatureValues>
          </multi:speciesFeature>
          <multi:speciesFeature multi:speciesFeatureType="mol__000013_mcp__000018_Phos2" multi:occur="1" multi:component="stci_cps__000060_1_mol__000013_mcp__000018">
            <multi:listOfSpeciesFeatureValues>
              <multi:speciesFeatureValue multi:value="mol__000013_mcp__000018_Phos2_off"/>
            </multi:listOfSpeciesFeatureValues>
          </multi:speciesFeature>
          <multi:speciesFeature multi:speciesFeatureType="mol__000013_mcp__000018_K63Ub" multi:occur="1" multi:component="stci_cps__000060_1_mol__000013_mcp__000018">
            <multi:listOfSpeciesFeatureValues>
              <multi:speciesFeatureValue multi:value="mol__000013_mcp__000018_K63Ub_off"/>
            </multi:listOfSpeciesFeatureValues>
          </multi:speciesFeature>
          <multi:speciesFeature multi:speciesFeatureType="mol__000013_mcp__000018_K63M1Ub" multi:occur="1" multi:component="stci_cps__000060_1_mol__000013_mcp__000018">
            <multi:listOfSpeciesFeatureValues>
              <multi:speciesFeatureValue multi:value="mol__000013_mcp__000018_K63M1Ub_off"/>
            </multi:listOfSpeciesFeatureValues>
          </multi:speciesFeature>
          <multi:speciesFeature multi:speciesFeatureType="mol__000013_mcp__000018_K48Ub" multi:occur="1" multi:component="stci_cps__000060_1_mol__000013_mcp__000018">
            <multi:listOfSpeciesFeatureValues>
              <multi:speciesFeatureValue multi:value="mol__000013_mcp__000018_K48Ub_off"/>
            </multi:listOfSpeciesFeatureValues>
          </multi:speciesFeature>
          <multi:speciesFeature multi:speciesFeatureType="mol__000013_mcp__000018_Phos1" multi:occur="1" multi:component="stci_cps__000060_2_mol__000013_mcp__000018">
            <multi:listOfSpeciesFeatureValues>
              <multi:speciesFeatureValue multi:value="mol__000013_mcp__000018_Phos1_off"/>
            </multi:listOfSpeciesFeatureValues>
          </multi:speciesFeature>
          <multi:speciesFeature multi:speciesFeatureType="mol__000013_mcp__000018_Phos2" multi:occur="1" multi:component="stci_cps__000060_2_mol__000013_mcp__000018">
            <multi:listOfSpeciesFeatureValues>
              <multi:speciesFeatureValue multi:value="mol__000013_mcp__000018_Phos2_off"/>
            </multi:listOfSpeciesFeatureValues>
          </multi:speciesFeature>
          <multi:speciesFeature multi:speciesFeatureType="mol__000013_mcp__000018_K63Ub" multi:occur="1" multi:component="stci_cps__000060_2_mol__000013_mcp__000018">
            <multi:listOfSpeciesFeatureValues>
              <multi:speciesFeatureValue multi:value="mol__000013_mcp__000018_K63Ub_off"/>
            </multi:listOfSpeciesFeatureValues>
          </multi:speciesFeature>
          <multi:speciesFeature multi:speciesFeatureType="mol__000013_mcp__000018_K63M1Ub" multi:occur="1" multi:component="stci_cps__000060_2_mol__000013_mcp__000018">
            <multi:listOfSpeciesFeatureValues>
              <multi:speciesFeatureValue multi:value="mol__000013_mcp__000018_K63M1Ub_off"/>
            </multi:listOfSpeciesFeatureValues>
          </multi:speciesFeature>
          <multi:speciesFeature multi:speciesFeatureType="mol__000013_mcp__000018_K48Ub" multi:occur="1" multi:component="stci_cps__000060_2_mol__000013_mcp__000018">
            <multi:listOfSpeciesFeatureValues>
              <multi:speciesFeatureValue multi:value="mol__000013_mcp__000018_K48Ub_off"/>
            </multi:listOfSpeciesFeatureValues>
          </multi:speciesFeature>
          <multi:speciesFeature multi:speciesFeatureType="mol__000013_mcp__000018_Phos1" multi:occur="1" multi:component="stci_cps__000060_3_mol__000013_mcp__000018">
            <multi:listOfSpeciesFeatureValues>
              <multi:speciesFeatureValue multi:value="mol__000013_mcp__000018_Phos1_off"/>
            </multi:listOfSpeciesFeatureValues>
          </multi:speciesFeature>
          <multi:speciesFeature multi:speciesFeatureType="mol__000013_mcp__000018_Phos2" multi:occur="1" multi:component="stci_cps__000060_3_mol__000013_mcp__000018">
            <multi:listOfSpeciesFeatureValues>
              <multi:speciesFeatureValue multi:value="mol__000013_mcp__000018_Phos2_off"/>
            </multi:listOfSpeciesFeatureValues>
          </multi:speciesFeature>
          <multi:speciesFeature multi:speciesFeatureType="mol__000013_mcp__000018_K63Ub" multi:occur="1" multi:component="stci_cps__000060_3_mol__000013_mcp__000018">
            <multi:listOfSpeciesFeatureValues>
              <multi:speciesFeatureValue multi:value="mol__000013_mcp__000018_K63Ub_off"/>
            </multi:listOfSpeciesFeatureValues>
          </multi:speciesFeature>
          <multi:speciesFeature multi:speciesFeatureType="mol__000013_mcp__000018_K63M1Ub" multi:occur="1" multi:component="stci_cps__000060_3_mol__000013_mcp__000018">
            <multi:listOfSpeciesFeatureValues>
              <multi:speciesFeatureValue multi:value="mol__000013_mcp__000018_K63M1Ub_off"/>
            </multi:listOfSpeciesFeatureValues>
          </multi:speciesFeature>
          <multi:speciesFeature multi:speciesFeatureType="mol__000013_mcp__000018_K48Ub" multi:occur="1" multi:component="stci_cps__000060_3_mol__000013_mcp__000018">
            <multi:listOfSpeciesFeatureValues>
              <multi:speciesFeatureValue multi:value="mol__000013_mcp__000018_K48Ub_off"/>
            </multi:listOfSpeciesFeatureValues>
          </multi:speciesFeature>
          <multi:speciesFeature multi:speciesFeatureType="mol__000013_mcp__000018_Phos1" multi:occur="1" multi:component="stci_cps__000060_4_mol__000013_mcp__000018">
            <multi:listOfSpeciesFeatureValues>
              <multi:speciesFeatureValue multi:value="mol__000013_mcp__000018_Phos1_off"/>
            </multi:listOfSpeciesFeatureValues>
          </multi:speciesFeature>
          <multi:speciesFeature multi:speciesFeatureType="mol__000013_mcp__000018_Phos2" multi:occur="1" multi:component="stci_cps__000060_4_mol__000013_mcp__000018">
            <multi:listOfSpeciesFeatureValues>
              <multi:speciesFeatureValue multi:value="mol__000013_mcp__000018_Phos2_off"/>
            </multi:listOfSpeciesFeatureValues>
          </multi:speciesFeature>
          <multi:speciesFeature multi:speciesFeatureType="mol__000013_mcp__000018_K63Ub" multi:occur="1" multi:component="stci_cps__000060_4_mol__000013_mcp__000018">
            <multi:listOfSpeciesFeatureValues>
              <multi:speciesFeatureValue multi:value="mol__000013_mcp__000018_K63Ub_off"/>
            </multi:listOfSpeciesFeatureValues>
          </multi:speciesFeature>
          <multi:speciesFeature multi:speciesFeatureType="mol__000013_mcp__000018_K63M1Ub" multi:occur="1" multi:component="stci_cps__000060_4_mol__000013_mcp__000018">
            <multi:listOfSpeciesFeatureValues>
              <multi:speciesFeatureValue multi:value="mol__000013_mcp__000018_K63M1Ub_off"/>
            </multi:listOfSpeciesFeatureValues>
          </multi:speciesFeature>
          <multi:speciesFeature multi:speciesFeatureType="mol__000013_mcp__000018_K48Ub" multi:occur="1" multi:component="stci_cps__000060_4_mol__000013_mcp__000018">
            <multi:listOfSpeciesFeatureValues>
              <multi:speciesFeatureValue multi:value="mol__000013_mcp__000018_K48Ub_off"/>
            </multi:listOfSpeciesFeatureValues>
          </multi:speciesFeature>
          <multi:speciesFeature multi:speciesFeatureType="mol__000015_mcp__000022_Phos1" multi:occur="1">
            <multi:listOfSpeciesFeatureValues>
              <multi:speciesFeatureValue multi:value="mol__000015_mcp__000022_Phos1_on"/>
            </multi:listOfSpeciesFeatureValues>
          </multi:speciesFeature>
          <multi:speciesFeature multi:speciesFeatureType="mol__000015_mcp__000022_Phos2" multi:occur="1">
            <multi:listOfSpeciesFeatureValues>
              <multi:speciesFeatureValue multi:value="mol__000015_mcp__000022_Phos2_on"/>
            </multi:listOfSpeciesFeatureValues>
          </multi:speciesFeature>
          <multi:speciesFeature multi:speciesFeatureType="mol__000015_mcp__000022_Phos3" multi:occur="1">
            <multi:listOfSpeciesFeatureValues>
              <multi:speciesFeatureValue multi:value="mol__000015_mcp__000022_Phos3_on"/>
            </multi:listOfSpeciesFeatureValues>
          </multi:speciesFeature>
          <multi:speciesFeature multi:speciesFeatureType="mol__000015_mcp__000022_Phos4" multi:occur="1">
            <multi:listOfSpeciesFeatureValues>
              <multi:speciesFeatureValue multi:value="mol__000015_mcp__000022_Phos4_on"/>
            </multi:listOfSpeciesFeatureValues>
          </multi:speciesFeature>
        </multi:listOfSpeciesFeatures>
      </species>
      <species id="cpx__000096" name="IRAK2.IRAK4_1" compartment="any" hasOnlySubstanceUnits="true" boundaryCondition="true" constant="false" multi:speciesType="cps__000057">
        <multi:listOfOutwardBindingSites>
          <multi:outwardBindingSite multi:bindingStatus="unbound" multi:component="mol__000014_bst__000034"/>
          <multi:outwardBindingSite multi:bindingStatus="unbound" multi:component="mol__000014_bst__000035"/>
          <multi:outwardBindingSite multi:bindingStatus="unbound" multi:component="mol__000014_bst__000036"/>
          <multi:outwardBindingSite multi:bindingStatus="unbound" multi:component="mol__000014_bst__000037"/>
          <multi:outwardBindingSite multi:bindingStatus="unbound" multi:component="mol__000014_bst__000038"/>
          <multi:outwardBindingSite multi:bindingStatus="bound" multi:component="mol__000015_bst__000039"/>
        </multi:listOfOutwardBindingSites>
        <multi:listOfSpeciesFeatures>
          <multi:speciesFeature multi:speciesFeatureType="mol__000014_mcp__000020_Phos1" multi:occur="1">
            <multi:listOfSpeciesFeatureValues>
              <multi:speciesFeatureValue multi:value="mol__000014_mcp__000020_Phos1_off"/>
            </multi:listOfSpeciesFeatureValues>
          </multi:speciesFeature>
          <multi:speciesFeature multi:speciesFeatureType="mol__000014_mcp__000020_Phos2" multi:occur="1">
            <multi:listOfSpeciesFeatureValues>
              <multi:speciesFeatureValue multi:value="mol__000014_mcp__000020_Phos2_off"/>
            </multi:listOfSpeciesFeatureValues>
          </multi:speciesFeature>
          <multi:speciesFeature multi:speciesFeatureType="mol__000014_mcp__000020_K63Ub" multi:occur="1">
            <multi:listOfSpeciesFeatureValues>
              <multi:speciesFeatureValue multi:value="mol__000014_mcp__000020_K63Ub_off"/>
            </multi:listOfSpeciesFeatureValues>
          </multi:speciesFeature>
          <multi:speciesFeature multi:speciesFeatureType="mol__000014_mcp__000020_K63M1Ub" multi:occur="1">
            <multi:listOfSpeciesFeatureValues>
              <multi:speciesFeatureValue multi:value="mol__000014_mcp__000020_K63M1Ub_off"/>
            </multi:listOfSpeciesFeatureValues>
          </multi:speciesFeature>
          <multi:speciesFeature multi:speciesFeatureType="mol__000014_mcp__000020_K48Ub" multi:occur="1">
            <multi:listOfSpeciesFeatureValues>
              <multi:speciesFeatureValue multi:value="mol__000014_mcp__000020_K48Ub_off"/>
            </multi:listOfSpeciesFeatureValues>
          </multi:speciesFeature>
          <multi:speciesFeature multi:speciesFeatureType="mol__000015_mcp__000022_Phos1" multi:occur="1">
            <multi:listOfSpeciesFeatureValues>
              <multi:speciesFeatureValue multi:value="mol__000015_mcp__000022_Phos1_on"/>
            </multi:listOfSpeciesFeatureValues>
          </multi:speciesFeature>
          <multi:speciesFeature multi:speciesFeatureType="mol__000015_mcp__000022_Phos2" multi:occur="1">
            <multi:listOfSpeciesFeatureValues>
              <multi:speciesFeatureValue multi:value="mol__000015_mcp__000022_Phos2_on"/>
            </multi:listOfSpeciesFeatureValues>
          </multi:speciesFeature>
          <multi:speciesFeature multi:speciesFeatureType="mol__000015_mcp__000022_Phos3" multi:occur="1">
            <multi:listOfSpeciesFeatureValues>
              <multi:speciesFeatureValue multi:value="mol__000015_mcp__000022_Phos3_on"/>
            </multi:listOfSpeciesFeatureValues>
          </multi:speciesFeature>
          <multi:speciesFeature multi:speciesFeatureType="mol__000015_mcp__000022_Phos4" multi:occur="1">
            <multi:listOfSpeciesFeatureValues>
              <multi:speciesFeatureValue multi:value="mol__000015_mcp__000022_Phos4_on"/>
            </multi:listOfSpeciesFeatureValues>
          </multi:speciesFeature>
        </multi:listOfSpeciesFeatures>
      </species>
      <species id="cpx__000097" name="IRAK2.IRAK2.IRAK4_1" compartment="any" hasOnlySubstanceUnits="true" boundaryCondition="true" constant="false" multi:speciesType="cps__000061">
        <multi:listOfOutwardBindingSites>
          <multi:outwardBindingSite multi:bindingStatus="unbound" multi:component="stci_cps__000061_1_mol__000014_bst__000034"/>
          <multi:outwardBindingSite multi:bindingStatus="unbound" multi:component="stci_cps__000061_1_mol__000014_bst__000035"/>
          <multi:outwardBindingSite multi:bindingStatus="unbound" multi:component="stci_cps__000061_1_mol__000014_bst__000036"/>
          <multi:outwardBindingSite multi:bindingStatus="unbound" multi:component="stci_cps__000061_1_mol__000014_bst__000037"/>
          <multi:outwardBindingSite multi:bindingStatus="unbound" multi:component="stci_cps__000061_1_mol__000014_bst__000038"/>
          <multi:outwardBindingSite multi:bindingStatus="unbound" multi:component="stci_cps__000061_2_mol__000014_bst__000035"/>
          <multi:outwardBindingSite multi:bindingStatus="unbound" multi:component="stci_cps__000061_2_mol__000014_bst__000036"/>
          <multi:outwardBindingSite multi:bindingStatus="unbound" multi:component="stci_cps__000061_2_mol__000014_bst__000037"/>
          <multi:outwardBindingSite multi:bindingStatus="unbound" multi:component="stci_cps__000061_2_mol__000014_bst__000038"/>
          <multi:outwardBindingSite multi:bindingStatus="bound" multi:component="mol__000015_bst__000039"/>
        </multi:listOfOutwardBindingSites>
        <multi:listOfSpeciesFeatures>
          <multi:speciesFeature multi:speciesFeatureType="mol__000014_mcp__000020_Phos1" multi:occur="1" multi:component="stci_cps__000061_1_mol__000014_mcp__000020">
            <multi:listOfSpeciesFeatureValues>
              <multi:speciesFeatureValue multi:value="mol__000014_mcp__000020_Phos1_off"/>
            </multi:listOfSpeciesFeatureValues>
          </multi:speciesFeature>
          <multi:speciesFeature multi:speciesFeatureType="mol__000014_mcp__000020_Phos2" multi:occur="1" multi:component="stci_cps__000061_1_mol__000014_mcp__000020">
            <multi:listOfSpeciesFeatureValues>
              <multi:speciesFeatureValue multi:value="mol__000014_mcp__000020_Phos2_off"/>
            </multi:listOfSpeciesFeatureValues>
          </multi:speciesFeature>
          <multi:speciesFeature multi:speciesFeatureType="mol__000014_mcp__000020_K63Ub" multi:occur="1" multi:component="stci_cps__000061_1_mol__000014_mcp__000020">
            <multi:listOfSpeciesFeatureValues>
              <multi:speciesFeatureValue multi:value="mol__000014_mcp__000020_K63Ub_off"/>
            </multi:listOfSpeciesFeatureValues>
          </multi:speciesFeature>
          <multi:speciesFeature multi:speciesFeatureType="mol__000014_mcp__000020_K63M1Ub" multi:occur="1" multi:component="stci_cps__000061_1_mol__000014_mcp__000020">
            <multi:listOfSpeciesFeatureValues>
              <multi:speciesFeatureValue multi:value="mol__000014_mcp__000020_K63M1Ub_off"/>
            </multi:listOfSpeciesFeatureValues>
          </multi:speciesFeature>
          <multi:speciesFeature multi:speciesFeatureType="mol__000014_mcp__000020_K48Ub" multi:occur="1" multi:component="stci_cps__000061_1_mol__000014_mcp__000020">
            <multi:listOfSpeciesFeatureValues>
              <multi:speciesFeatureValue multi:value="mol__000014_mcp__000020_K48Ub_off"/>
            </multi:listOfSpeciesFeatureValues>
          </multi:speciesFeature>
          <multi:speciesFeature multi:speciesFeatureType="mol__000014_mcp__000020_Phos1" multi:occur="1" multi:component="stci_cps__000061_2_mol__000014_mcp__000020">
            <multi:listOfSpeciesFeatureValues>
              <multi:speciesFeatureValue multi:value="mol__000014_mcp__000020_Phos1_off"/>
            </multi:listOfSpeciesFeatureValues>
          </multi:speciesFeature>
          <multi:speciesFeature multi:speciesFeatureType="mol__000014_mcp__000020_Phos2" multi:occur="1" multi:component="stci_cps__000061_2_mol__000014_mcp__000020">
            <multi:listOfSpeciesFeatureValues>
              <multi:speciesFeatureValue multi:value="mol__000014_mcp__000020_Phos2_off"/>
            </multi:listOfSpeciesFeatureValues>
          </multi:speciesFeature>
          <multi:speciesFeature multi:speciesFeatureType="mol__000014_mcp__000020_K63Ub" multi:occur="1" multi:component="stci_cps__000061_2_mol__000014_mcp__000020">
            <multi:listOfSpeciesFeatureValues>
              <multi:speciesFeatureValue multi:value="mol__000014_mcp__000020_K63Ub_off"/>
            </multi:listOfSpeciesFeatureValues>
          </multi:speciesFeature>
          <multi:speciesFeature multi:speciesFeatureType="mol__000014_mcp__000020_K63M1Ub" multi:occur="1" multi:component="stci_cps__000061_2_mol__000014_mcp__000020">
            <multi:listOfSpeciesFeatureValues>
              <multi:speciesFeatureValue multi:value="mol__000014_mcp__000020_K63M1Ub_off"/>
            </multi:listOfSpeciesFeatureValues>
          </multi:speciesFeature>
          <multi:speciesFeature multi:speciesFeatureType="mol__000014_mcp__000020_K48Ub" multi:occur="1" multi:component="stci_cps__000061_2_mol__000014_mcp__000020">
            <multi:listOfSpeciesFeatureValues>
              <multi:speciesFeatureValue multi:value="mol__000014_mcp__000020_K48Ub_off"/>
            </multi:listOfSpeciesFeatureValues>
          </multi:speciesFeature>
          <multi:speciesFeature multi:speciesFeatureType="mol__000015_mcp__000022_Phos1" multi:occur="1">
            <multi:listOfSpeciesFeatureValues>
              <multi:speciesFeatureValue multi:value="mol__000015_mcp__000022_Phos1_on"/>
            </multi:listOfSpeciesFeatureValues>
          </multi:speciesFeature>
          <multi:speciesFeature multi:speciesFeatureType="mol__000015_mcp__000022_Phos2" multi:occur="1">
            <multi:listOfSpeciesFeatureValues>
              <multi:speciesFeatureValue multi:value="mol__000015_mcp__000022_Phos2_on"/>
            </multi:listOfSpeciesFeatureValues>
          </multi:speciesFeature>
          <multi:speciesFeature multi:speciesFeatureType="mol__000015_mcp__000022_Phos3" multi:occur="1">
            <multi:listOfSpeciesFeatureValues>
              <multi:speciesFeatureValue multi:value="mol__000015_mcp__000022_Phos3_on"/>
            </multi:listOfSpeciesFeatureValues>
          </multi:speciesFeature>
          <multi:speciesFeature multi:speciesFeatureType="mol__000015_mcp__000022_Phos4" multi:occur="1">
            <multi:listOfSpeciesFeatureValues>
              <multi:speciesFeatureValue multi:value="mol__000015_mcp__000022_Phos4_on"/>
            </multi:listOfSpeciesFeatureValues>
          </multi:speciesFeature>
        </multi:listOfSpeciesFeatures>
      </species>
      <species id="cpx__000098" name="IRAK2.IRAK2.IRAK2.IRAK4_1" compartment="any" hasOnlySubstanceUnits="true" boundaryCondition="true" constant="false" multi:speciesType="cps__000062">
        <multi:listOfOutwardBindingSites>
          <multi:outwardBindingSite multi:bindingStatus="unbound" multi:component="stci_cps__000062_1_mol__000014_bst__000034"/>
          <multi:outwardBindingSite multi:bindingStatus="unbound" multi:component="stci_cps__000062_1_mol__000014_bst__000035"/>
          <multi:outwardBindingSite multi:bindingStatus="unbound" multi:component="stci_cps__000062_1_mol__000014_bst__000036"/>
          <multi:outwardBindingSite multi:bindingStatus="unbound" multi:component="stci_cps__000062_1_mol__000014_bst__000037"/>
          <multi:outwardBindingSite multi:bindingStatus="unbound" multi:component="stci_cps__000062_1_mol__000014_bst__000038"/>
          <multi:outwardBindingSite multi:bindingStatus="unbound" multi:component="stci_cps__000062_2_mol__000014_bst__000035"/>
          <multi:outwardBindingSite multi:bindingStatus="unbound" multi:component="stci_cps__000062_2_mol__000014_bst__000036"/>
          <multi:outwardBindingSite multi:bindingStatus="unbound" multi:component="stci_cps__000062_2_mol__000014_bst__000037"/>
          <multi:outwardBindingSite multi:bindingStatus="unbound" multi:component="stci_cps__000062_2_mol__000014_bst__000038"/>
          <multi:outwardBindingSite multi:bindingStatus="unbound" multi:component="stci_cps__000062_3_mol__000014_bst__000035"/>
          <multi:outwardBindingSite multi:bindingStatus="unbound" multi:component="stci_cps__000062_3_mol__000014_bst__000036"/>
          <multi:outwardBindingSite multi:bindingStatus="unbound" multi:component="stci_cps__000062_3_mol__000014_bst__000037"/>
          <multi:outwardBindingSite multi:bindingStatus="unbound" multi:component="stci_cps__000062_3_mol__000014_bst__000038"/>
          <multi:outwardBindingSite multi:bindingStatus="bound" multi:component="mol__000015_bst__000039"/>
        </multi:listOfOutwardBindingSites>
        <multi:listOfSpeciesFeatures>
          <multi:speciesFeature multi:speciesFeatureType="mol__000014_mcp__000020_Phos1" multi:occur="1" multi:component="stci_cps__000062_1_mol__000014_mcp__000020">
            <multi:listOfSpeciesFeatureValues>
              <multi:speciesFeatureValue multi:value="mol__000014_mcp__000020_Phos1_off"/>
            </multi:listOfSpeciesFeatureValues>
          </multi:speciesFeature>
          <multi:speciesFeature multi:speciesFeatureType="mol__000014_mcp__000020_Phos2" multi:occur="1" multi:component="stci_cps__000062_1_mol__000014_mcp__000020">
            <multi:listOfSpeciesFeatureValues>
              <multi:speciesFeatureValue multi:value="mol__000014_mcp__000020_Phos2_off"/>
            </multi:listOfSpeciesFeatureValues>
          </multi:speciesFeature>
          <multi:speciesFeature multi:speciesFeatureType="mol__000014_mcp__000020_K63Ub" multi:occur="1" multi:component="stci_cps__000062_1_mol__000014_mcp__000020">
            <multi:listOfSpeciesFeatureValues>
              <multi:speciesFeatureValue multi:value="mol__000014_mcp__000020_K63Ub_off"/>
            </multi:listOfSpeciesFeatureValues>
          </multi:speciesFeature>
          <multi:speciesFeature multi:speciesFeatureType="mol__000014_mcp__000020_K63M1Ub" multi:occur="1" multi:component="stci_cps__000062_1_mol__000014_mcp__000020">
            <multi:listOfSpeciesFeatureValues>
              <multi:speciesFeatureValue multi:value="mol__000014_mcp__000020_K63M1Ub_off"/>
            </multi:listOfSpeciesFeatureValues>
          </multi:speciesFeature>
          <multi:speciesFeature multi:speciesFeatureType="mol__000014_mcp__000020_K48Ub" multi:occur="1" multi:component="stci_cps__000062_1_mol__000014_mcp__000020">
            <multi:listOfSpeciesFeatureValues>
              <multi:speciesFeatureValue multi:value="mol__000014_mcp__000020_K48Ub_off"/>
            </multi:listOfSpeciesFeatureValues>
          </multi:speciesFeature>
          <multi:speciesFeature multi:speciesFeatureType="mol__000014_mcp__000020_Phos1" multi:occur="1" multi:component="stci_cps__000062_2_mol__000014_mcp__000020">
            <multi:listOfSpeciesFeatureValues>
              <multi:speciesFeatureValue multi:value="mol__000014_mcp__000020_Phos1_off"/>
            </multi:listOfSpeciesFeatureValues>
          </multi:speciesFeature>
          <multi:speciesFeature multi:speciesFeatureType="mol__000014_mcp__000020_Phos2" multi:occur="1" multi:component="stci_cps__000062_2_mol__000014_mcp__000020">
            <multi:listOfSpeciesFeatureValues>
              <multi:speciesFeatureValue multi:value="mol__000014_mcp__000020_Phos2_off"/>
            </multi:listOfSpeciesFeatureValues>
          </multi:speciesFeature>
          <multi:speciesFeature multi:speciesFeatureType="mol__000014_mcp__000020_K63Ub" multi:occur="1" multi:component="stci_cps__000062_2_mol__000014_mcp__000020">
            <multi:listOfSpeciesFeatureValues>
              <multi:speciesFeatureValue multi:value="mol__000014_mcp__000020_K63Ub_off"/>
            </multi:listOfSpeciesFeatureValues>
          </multi:speciesFeature>
          <multi:speciesFeature multi:speciesFeatureType="mol__000014_mcp__000020_K63M1Ub" multi:occur="1" multi:component="stci_cps__000062_2_mol__000014_mcp__000020">
            <multi:listOfSpeciesFeatureValues>
              <multi:speciesFeatureValue multi:value="mol__000014_mcp__000020_K63M1Ub_off"/>
            </multi:listOfSpeciesFeatureValues>
          </multi:speciesFeature>
          <multi:speciesFeature multi:speciesFeatureType="mol__000014_mcp__000020_K48Ub" multi:occur="1" multi:component="stci_cps__000062_2_mol__000014_mcp__000020">
            <multi:listOfSpeciesFeatureValues>
              <multi:speciesFeatureValue multi:value="mol__000014_mcp__000020_K48Ub_off"/>
            </multi:listOfSpeciesFeatureValues>
          </multi:speciesFeature>
          <multi:speciesFeature multi:speciesFeatureType="mol__000014_mcp__000020_Phos1" multi:occur="1" multi:component="stci_cps__000062_3_mol__000014_mcp__000020">
            <multi:listOfSpeciesFeatureValues>
              <multi:speciesFeatureValue multi:value="mol__000014_mcp__000020_Phos1_off"/>
            </multi:listOfSpeciesFeatureValues>
          </multi:speciesFeature>
          <multi:speciesFeature multi:speciesFeatureType="mol__000014_mcp__000020_Phos2" multi:occur="1" multi:component="stci_cps__000062_3_mol__000014_mcp__000020">
            <multi:listOfSpeciesFeatureValues>
              <multi:speciesFeatureValue multi:value="mol__000014_mcp__000020_Phos2_off"/>
            </multi:listOfSpeciesFeatureValues>
          </multi:speciesFeature>
          <multi:speciesFeature multi:speciesFeatureType="mol__000014_mcp__000020_K63Ub" multi:occur="1" multi:component="stci_cps__000062_3_mol__000014_mcp__000020">
            <multi:listOfSpeciesFeatureValues>
              <multi:speciesFeatureValue multi:value="mol__000014_mcp__000020_K63Ub_off"/>
            </multi:listOfSpeciesFeatureValues>
          </multi:speciesFeature>
          <multi:speciesFeature multi:speciesFeatureType="mol__000014_mcp__000020_K63M1Ub" multi:occur="1" multi:component="stci_cps__000062_3_mol__000014_mcp__000020">
            <multi:listOfSpeciesFeatureValues>
              <multi:speciesFeatureValue multi:value="mol__000014_mcp__000020_K63M1Ub_off"/>
            </multi:listOfSpeciesFeatureValues>
          </multi:speciesFeature>
          <multi:speciesFeature multi:speciesFeatureType="mol__000014_mcp__000020_K48Ub" multi:occur="1" multi:component="stci_cps__000062_3_mol__000014_mcp__000020">
            <multi:listOfSpeciesFeatureValues>
              <multi:speciesFeatureValue multi:value="mol__000014_mcp__000020_K48Ub_off"/>
            </multi:listOfSpeciesFeatureValues>
          </multi:speciesFeature>
          <multi:speciesFeature multi:speciesFeatureType="mol__000015_mcp__000022_Phos1" multi:occur="1">
            <multi:listOfSpeciesFeatureValues>
              <multi:speciesFeatureValue multi:value="mol__000015_mcp__000022_Phos1_on"/>
            </multi:listOfSpeciesFeatureValues>
          </multi:speciesFeature>
          <multi:speciesFeature multi:speciesFeatureType="mol__000015_mcp__000022_Phos2" multi:occur="1">
            <multi:listOfSpeciesFeatureValues>
              <multi:speciesFeatureValue multi:value="mol__000015_mcp__000022_Phos2_on"/>
            </multi:listOfSpeciesFeatureValues>
          </multi:speciesFeature>
          <multi:speciesFeature multi:speciesFeatureType="mol__000015_mcp__000022_Phos3" multi:occur="1">
            <multi:listOfSpeciesFeatureValues>
              <multi:speciesFeatureValue multi:value="mol__000015_mcp__000022_Phos3_on"/>
            </multi:listOfSpeciesFeatureValues>
          </multi:speciesFeature>
          <multi:speciesFeature multi:speciesFeatureType="mol__000015_mcp__000022_Phos4" multi:occur="1">
            <multi:listOfSpeciesFeatureValues>
              <multi:speciesFeatureValue multi:value="mol__000015_mcp__000022_Phos4_on"/>
            </multi:listOfSpeciesFeatureValues>
          </multi:speciesFeature>
        </multi:listOfSpeciesFeatures>
      </species>
      <species id="cpx__000099" name="IRAK2.IRAK2.IRAK2.IRAK2.IRAK4_1" compartment="any" hasOnlySubstanceUnits="true" boundaryCondition="true" constant="false" multi:speciesType="cps__000063">
        <multi:listOfOutwardBindingSites>
          <multi:outwardBindingSite multi:bindingStatus="unbound" multi:component="stci_cps__000063_1_mol__000014_bst__000034"/>
          <multi:outwardBindingSite multi:bindingStatus="unbound" multi:component="stci_cps__000063_1_mol__000014_bst__000035"/>
          <multi:outwardBindingSite multi:bindingStatus="unbound" multi:component="stci_cps__000063_1_mol__000014_bst__000036"/>
          <multi:outwardBindingSite multi:bindingStatus="unbound" multi:component="stci_cps__000063_1_mol__000014_bst__000037"/>
          <multi:outwardBindingSite multi:bindingStatus="unbound" multi:component="stci_cps__000063_1_mol__000014_bst__000038"/>
          <multi:outwardBindingSite multi:bindingStatus="unbound" multi:component="stci_cps__000063_2_mol__000014_bst__000035"/>
          <multi:outwardBindingSite multi:bindingStatus="unbound" multi:component="stci_cps__000063_2_mol__000014_bst__000036"/>
          <multi:outwardBindingSite multi:bindingStatus="unbound" multi:component="stci_cps__000063_2_mol__000014_bst__000037"/>
          <multi:outwardBindingSite multi:bindingStatus="unbound" multi:component="stci_cps__000063_2_mol__000014_bst__000038"/>
          <multi:outwardBindingSite multi:bindingStatus="unbound" multi:component="stci_cps__000063_3_mol__000014_bst__000035"/>
          <multi:outwardBindingSite multi:bindingStatus="unbound" multi:component="stci_cps__000063_3_mol__000014_bst__000036"/>
          <multi:outwardBindingSite multi:bindingStatus="unbound" multi:component="stci_cps__000063_3_mol__000014_bst__000037"/>
          <multi:outwardBindingSite multi:bindingStatus="unbound" multi:component="stci_cps__000063_3_mol__000014_bst__000038"/>
          <multi:outwardBindingSite multi:bindingStatus="unbound" multi:component="stci_cps__000063_4_mol__000014_bst__000035"/>
          <multi:outwardBindingSite multi:bindingStatus="unbound" multi:component="stci_cps__000063_4_mol__000014_bst__000036"/>
          <multi:outwardBindingSite multi:bindingStatus="unbound" multi:component="stci_cps__000063_4_mol__000014_bst__000037"/>
          <multi:outwardBindingSite multi:bindingStatus="unbound" multi:component="stci_cps__000063_4_mol__000014_bst__000038"/>
          <multi:outwardBindingSite multi:bindingStatus="bound" multi:component="mol__000015_bst__000039"/>
        </multi:listOfOutwardBindingSites>
        <multi:listOfSpeciesFeatures>
          <multi:speciesFeature multi:speciesFeatureType="mol__000014_mcp__000020_Phos1" multi:occur="1" multi:component="stci_cps__000063_1_mol__000014_mcp__000020">
            <multi:listOfSpeciesFeatureValues>
              <multi:speciesFeatureValue multi:value="mol__000014_mcp__000020_Phos1_off"/>
            </multi:listOfSpeciesFeatureValues>
          </multi:speciesFeature>
          <multi:speciesFeature multi:speciesFeatureType="mol__000014_mcp__000020_Phos2" multi:occur="1" multi:component="stci_cps__000063_1_mol__000014_mcp__000020">
            <multi:listOfSpeciesFeatureValues>
              <multi:speciesFeatureValue multi:value="mol__000014_mcp__000020_Phos2_off"/>
            </multi:listOfSpeciesFeatureValues>
          </multi:speciesFeature>
          <multi:speciesFeature multi:speciesFeatureType="mol__000014_mcp__000020_K63Ub" multi:occur="1" multi:component="stci_cps__000063_1_mol__000014_mcp__000020">
            <multi:listOfSpeciesFeatureValues>
              <multi:speciesFeatureValue multi:value="mol__000014_mcp__000020_K63Ub_off"/>
            </multi:listOfSpeciesFeatureValues>
          </multi:speciesFeature>
          <multi:speciesFeature multi:speciesFeatureType="mol__000014_mcp__000020_K63M1Ub" multi:occur="1" multi:component="stci_cps__000063_1_mol__000014_mcp__000020">
            <multi:listOfSpeciesFeatureValues>
              <multi:speciesFeatureValue multi:value="mol__000014_mcp__000020_K63M1Ub_off"/>
            </multi:listOfSpeciesFeatureValues>
          </multi:speciesFeature>
          <multi:speciesFeature multi:speciesFeatureType="mol__000014_mcp__000020_K48Ub" multi:occur="1" multi:component="stci_cps__000063_1_mol__000014_mcp__000020">
            <multi:listOfSpeciesFeatureValues>
              <multi:speciesFeatureValue multi:value="mol__000014_mcp__000020_K48Ub_off"/>
            </multi:listOfSpeciesFeatureValues>
          </multi:speciesFeature>
          <multi:speciesFeature multi:speciesFeatureType="mol__000014_mcp__000020_Phos1" multi:occur="1" multi:component="stci_cps__000063_2_mol__000014_mcp__000020">
            <multi:listOfSpeciesFeatureValues>
              <multi:speciesFeatureValue multi:value="mol__000014_mcp__000020_Phos1_off"/>
            </multi:listOfSpeciesFeatureValues>
          </multi:speciesFeature>
          <multi:speciesFeature multi:speciesFeatureType="mol__000014_mcp__000020_Phos2" multi:occur="1" multi:component="stci_cps__000063_2_mol__000014_mcp__000020">
            <multi:listOfSpeciesFeatureValues>
              <multi:speciesFeatureValue multi:value="mol__000014_mcp__000020_Phos2_off"/>
            </multi:listOfSpeciesFeatureValues>
          </multi:speciesFeature>
          <multi:speciesFeature multi:speciesFeatureType="mol__000014_mcp__000020_K63Ub" multi:occur="1" multi:component="stci_cps__000063_2_mol__000014_mcp__000020">
            <multi:listOfSpeciesFeatureValues>
              <multi:speciesFeatureValue multi:value="mol__000014_mcp__000020_K63Ub_off"/>
            </multi:listOfSpeciesFeatureValues>
          </multi:speciesFeature>
          <multi:speciesFeature multi:speciesFeatureType="mol__000014_mcp__000020_K63M1Ub" multi:occur="1" multi:component="stci_cps__000063_2_mol__000014_mcp__000020">
            <multi:listOfSpeciesFeatureValues>
              <multi:speciesFeatureValue multi:value="mol__000014_mcp__000020_K63M1Ub_off"/>
            </multi:listOfSpeciesFeatureValues>
          </multi:speciesFeature>
          <multi:speciesFeature multi:speciesFeatureType="mol__000014_mcp__000020_K48Ub" multi:occur="1" multi:component="stci_cps__000063_2_mol__000014_mcp__000020">
            <multi:listOfSpeciesFeatureValues>
              <multi:speciesFeatureValue multi:value="mol__000014_mcp__000020_K48Ub_off"/>
            </multi:listOfSpeciesFeatureValues>
          </multi:speciesFeature>
          <multi:speciesFeature multi:speciesFeatureType="mol__000014_mcp__000020_Phos1" multi:occur="1" multi:component="stci_cps__000063_3_mol__000014_mcp__000020">
            <multi:listOfSpeciesFeatureValues>
              <multi:speciesFeatureValue multi:value="mol__000014_mcp__000020_Phos1_off"/>
            </multi:listOfSpeciesFeatureValues>
          </multi:speciesFeature>
          <multi:speciesFeature multi:speciesFeatureType="mol__000014_mcp__000020_Phos2" multi:occur="1" multi:component="stci_cps__000063_3_mol__000014_mcp__000020">
            <multi:listOfSpeciesFeatureValues>
              <multi:speciesFeatureValue multi:value="mol__000014_mcp__000020_Phos2_off"/>
            </multi:listOfSpeciesFeatureValues>
          </multi:speciesFeature>
          <multi:speciesFeature multi:speciesFeatureType="mol__000014_mcp__000020_K63Ub" multi:occur="1" multi:component="stci_cps__000063_3_mol__000014_mcp__000020">
            <multi:listOfSpeciesFeatureValues>
              <multi:speciesFeatureValue multi:value="mol__000014_mcp__000020_K63Ub_off"/>
            </multi:listOfSpeciesFeatureValues>
          </multi:speciesFeature>
          <multi:speciesFeature multi:speciesFeatureType="mol__000014_mcp__000020_K63M1Ub" multi:occur="1" multi:component="stci_cps__000063_3_mol__000014_mcp__000020">
            <multi:listOfSpeciesFeatureValues>
              <multi:speciesFeatureValue multi:value="mol__000014_mcp__000020_K63M1Ub_off"/>
            </multi:listOfSpeciesFeatureValues>
          </multi:speciesFeature>
          <multi:speciesFeature multi:speciesFeatureType="mol__000014_mcp__000020_K48Ub" multi:occur="1" multi:component="stci_cps__000063_3_mol__000014_mcp__000020">
            <multi:listOfSpeciesFeatureValues>
              <multi:speciesFeatureValue multi:value="mol__000014_mcp__000020_K48Ub_off"/>
            </multi:listOfSpeciesFeatureValues>
          </multi:speciesFeature>
          <multi:speciesFeature multi:speciesFeatureType="mol__000014_mcp__000020_Phos1" multi:occur="1" multi:component="stci_cps__000063_4_mol__000014_mcp__000020">
            <multi:listOfSpeciesFeatureValues>
              <multi:speciesFeatureValue multi:value="mol__000014_mcp__000020_Phos1_off"/>
            </multi:listOfSpeciesFeatureValues>
          </multi:speciesFeature>
          <multi:speciesFeature multi:speciesFeatureType="mol__000014_mcp__000020_Phos2" multi:occur="1" multi:component="stci_cps__000063_4_mol__000014_mcp__000020">
            <multi:listOfSpeciesFeatureValues>
              <multi:speciesFeatureValue multi:value="mol__000014_mcp__000020_Phos2_off"/>
            </multi:listOfSpeciesFeatureValues>
          </multi:speciesFeature>
          <multi:speciesFeature multi:speciesFeatureType="mol__000014_mcp__000020_K63Ub" multi:occur="1" multi:component="stci_cps__000063_4_mol__000014_mcp__000020">
            <multi:listOfSpeciesFeatureValues>
              <multi:speciesFeatureValue multi:value="mol__000014_mcp__000020_K63Ub_off"/>
            </multi:listOfSpeciesFeatureValues>
          </multi:speciesFeature>
          <multi:speciesFeature multi:speciesFeatureType="mol__000014_mcp__000020_K63M1Ub" multi:occur="1" multi:component="stci_cps__000063_4_mol__000014_mcp__000020">
            <multi:listOfSpeciesFeatureValues>
              <multi:speciesFeatureValue multi:value="mol__000014_mcp__000020_K63M1Ub_off"/>
            </multi:listOfSpeciesFeatureValues>
          </multi:speciesFeature>
          <multi:speciesFeature multi:speciesFeatureType="mol__000014_mcp__000020_K48Ub" multi:occur="1" multi:component="stci_cps__000063_4_mol__000014_mcp__000020">
            <multi:listOfSpeciesFeatureValues>
              <multi:speciesFeatureValue multi:value="mol__000014_mcp__000020_K48Ub_off"/>
            </multi:listOfSpeciesFeatureValues>
          </multi:speciesFeature>
          <multi:speciesFeature multi:speciesFeatureType="mol__000015_mcp__000022_Phos1" multi:occur="1">
            <multi:listOfSpeciesFeatureValues>
              <multi:speciesFeatureValue multi:value="mol__000015_mcp__000022_Phos1_on"/>
            </multi:listOfSpeciesFeatureValues>
          </multi:speciesFeature>
          <multi:speciesFeature multi:speciesFeatureType="mol__000015_mcp__000022_Phos2" multi:occur="1">
            <multi:listOfSpeciesFeatureValues>
              <multi:speciesFeatureValue multi:value="mol__000015_mcp__000022_Phos2_on"/>
            </multi:listOfSpeciesFeatureValues>
          </multi:speciesFeature>
          <multi:speciesFeature multi:speciesFeatureType="mol__000015_mcp__000022_Phos3" multi:occur="1">
            <multi:listOfSpeciesFeatureValues>
              <multi:speciesFeatureValue multi:value="mol__000015_mcp__000022_Phos3_on"/>
            </multi:listOfSpeciesFeatureValues>
          </multi:speciesFeature>
          <multi:speciesFeature multi:speciesFeatureType="mol__000015_mcp__000022_Phos4" multi:occur="1">
            <multi:listOfSpeciesFeatureValues>
              <multi:speciesFeatureValue multi:value="mol__000015_mcp__000022_Phos4_on"/>
            </multi:listOfSpeciesFeatureValues>
          </multi:speciesFeature>
        </multi:listOfSpeciesFeatures>
      </species>
      <species id="cpx__000100" name="IRAK2.IRAK2.IRAK2.IRAK2.IRAK4_2" compartment="any" hasOnlySubstanceUnits="true" boundaryCondition="true" constant="false" multi:speciesType="cps__000063">
        <multi:listOfOutwardBindingSites>
          <multi:outwardBindingSite multi:bindingStatus="unbound" multi:component="stci_cps__000063_1_mol__000014_bst__000034"/>
          <multi:outwardBindingSite multi:bindingStatus="unbound" multi:component="stci_cps__000063_1_mol__000014_bst__000035"/>
          <multi:outwardBindingSite multi:bindingStatus="unbound" multi:component="stci_cps__000063_1_mol__000014_bst__000036"/>
          <multi:outwardBindingSite multi:bindingStatus="unbound" multi:component="stci_cps__000063_1_mol__000014_bst__000037"/>
          <multi:outwardBindingSite multi:bindingStatus="unbound" multi:component="stci_cps__000063_1_mol__000014_bst__000038"/>
          <multi:outwardBindingSite multi:bindingStatus="unbound" multi:component="stci_cps__000063_2_mol__000014_bst__000035"/>
          <multi:outwardBindingSite multi:bindingStatus="unbound" multi:component="stci_cps__000063_2_mol__000014_bst__000036"/>
          <multi:outwardBindingSite multi:bindingStatus="unbound" multi:component="stci_cps__000063_2_mol__000014_bst__000037"/>
          <multi:outwardBindingSite multi:bindingStatus="unbound" multi:component="stci_cps__000063_2_mol__000014_bst__000038"/>
          <multi:outwardBindingSite multi:bindingStatus="unbound" multi:component="stci_cps__000063_3_mol__000014_bst__000035"/>
          <multi:outwardBindingSite multi:bindingStatus="unbound" multi:component="stci_cps__000063_3_mol__000014_bst__000036"/>
          <multi:outwardBindingSite multi:bindingStatus="unbound" multi:component="stci_cps__000063_3_mol__000014_bst__000037"/>
          <multi:outwardBindingSite multi:bindingStatus="unbound" multi:component="stci_cps__000063_3_mol__000014_bst__000038"/>
          <multi:outwardBindingSite multi:bindingStatus="unbound" multi:component="stci_cps__000063_4_mol__000014_bst__000035"/>
          <multi:outwardBindingSite multi:bindingStatus="unbound" multi:component="stci_cps__000063_4_mol__000014_bst__000036"/>
          <multi:outwardBindingSite multi:bindingStatus="unbound" multi:component="stci_cps__000063_4_mol__000014_bst__000037"/>
          <multi:outwardBindingSite multi:bindingStatus="unbound" multi:component="stci_cps__000063_4_mol__000014_bst__000038"/>
          <multi:outwardBindingSite multi:bindingStatus="bound" multi:component="mol__000015_bst__000039"/>
        </multi:listOfOutwardBindingSites>
        <multi:listOfSpeciesFeatures>
          <multi:speciesFeature multi:speciesFeatureType="mol__000014_mcp__000020_Phos1" multi:occur="1" multi:component="stci_cps__000063_1_mol__000014_mcp__000020">
            <multi:listOfSpeciesFeatureValues>
              <multi:speciesFeatureValue multi:value="mol__000014_mcp__000020_Phos1_on"/>
            </multi:listOfSpeciesFeatureValues>
          </multi:speciesFeature>
          <multi:speciesFeature multi:speciesFeatureType="mol__000014_mcp__000020_Phos2" multi:occur="1" multi:component="stci_cps__000063_1_mol__000014_mcp__000020">
            <multi:listOfSpeciesFeatureValues>
              <multi:speciesFeatureValue multi:value="mol__000014_mcp__000020_Phos2_off"/>
            </multi:listOfSpeciesFeatureValues>
          </multi:speciesFeature>
          <multi:speciesFeature multi:speciesFeatureType="mol__000014_mcp__000020_K63Ub" multi:occur="1" multi:component="stci_cps__000063_1_mol__000014_mcp__000020">
            <multi:listOfSpeciesFeatureValues>
              <multi:speciesFeatureValue multi:value="mol__000014_mcp__000020_K63Ub_off"/>
            </multi:listOfSpeciesFeatureValues>
          </multi:speciesFeature>
          <multi:speciesFeature multi:speciesFeatureType="mol__000014_mcp__000020_K63M1Ub" multi:occur="1" multi:component="stci_cps__000063_1_mol__000014_mcp__000020">
            <multi:listOfSpeciesFeatureValues>
              <multi:speciesFeatureValue multi:value="mol__000014_mcp__000020_K63M1Ub_off"/>
            </multi:listOfSpeciesFeatureValues>
          </multi:speciesFeature>
          <multi:speciesFeature multi:speciesFeatureType="mol__000014_mcp__000020_K48Ub" multi:occur="1" multi:component="stci_cps__000063_1_mol__000014_mcp__000020">
            <multi:listOfSpeciesFeatureValues>
              <multi:speciesFeatureValue multi:value="mol__000014_mcp__000020_K48Ub_off"/>
            </multi:listOfSpeciesFeatureValues>
          </multi:speciesFeature>
          <multi:speciesFeature multi:speciesFeatureType="mol__000014_mcp__000020_Phos1" multi:occur="1" multi:component="stci_cps__000063_2_mol__000014_mcp__000020">
            <multi:listOfSpeciesFeatureValues>
              <multi:speciesFeatureValue multi:value="mol__000014_mcp__000020_Phos1_on"/>
            </multi:listOfSpeciesFeatureValues>
          </multi:speciesFeature>
          <multi:speciesFeature multi:speciesFeatureType="mol__000014_mcp__000020_Phos2" multi:occur="1" multi:component="stci_cps__000063_2_mol__000014_mcp__000020">
            <multi:listOfSpeciesFeatureValues>
              <multi:speciesFeatureValue multi:value="mol__000014_mcp__000020_Phos2_off"/>
            </multi:listOfSpeciesFeatureValues>
          </multi:speciesFeature>
          <multi:speciesFeature multi:speciesFeatureType="mol__000014_mcp__000020_K63Ub" multi:occur="1" multi:component="stci_cps__000063_2_mol__000014_mcp__000020">
            <multi:listOfSpeciesFeatureValues>
              <multi:speciesFeatureValue multi:value="mol__000014_mcp__000020_K63Ub_off"/>
            </multi:listOfSpeciesFeatureValues>
          </multi:speciesFeature>
          <multi:speciesFeature multi:speciesFeatureType="mol__000014_mcp__000020_K63M1Ub" multi:occur="1" multi:component="stci_cps__000063_2_mol__000014_mcp__000020">
            <multi:listOfSpeciesFeatureValues>
              <multi:speciesFeatureValue multi:value="mol__000014_mcp__000020_K63M1Ub_off"/>
            </multi:listOfSpeciesFeatureValues>
          </multi:speciesFeature>
          <multi:speciesFeature multi:speciesFeatureType="mol__000014_mcp__000020_K48Ub" multi:occur="1" multi:component="stci_cps__000063_2_mol__000014_mcp__000020">
            <multi:listOfSpeciesFeatureValues>
              <multi:speciesFeatureValue multi:value="mol__000014_mcp__000020_K48Ub_off"/>
            </multi:listOfSpeciesFeatureValues>
          </multi:speciesFeature>
          <multi:speciesFeature multi:speciesFeatureType="mol__000014_mcp__000020_Phos1" multi:occur="1" multi:component="stci_cps__000063_3_mol__000014_mcp__000020">
            <multi:listOfSpeciesFeatureValues>
              <multi:speciesFeatureValue multi:value="mol__000014_mcp__000020_Phos1_on"/>
            </multi:listOfSpeciesFeatureValues>
          </multi:speciesFeature>
          <multi:speciesFeature multi:speciesFeatureType="mol__000014_mcp__000020_Phos2" multi:occur="1" multi:component="stci_cps__000063_3_mol__000014_mcp__000020">
            <multi:listOfSpeciesFeatureValues>
              <multi:speciesFeatureValue multi:value="mol__000014_mcp__000020_Phos2_off"/>
            </multi:listOfSpeciesFeatureValues>
          </multi:speciesFeature>
          <multi:speciesFeature multi:speciesFeatureType="mol__000014_mcp__000020_K63Ub" multi:occur="1" multi:component="stci_cps__000063_3_mol__000014_mcp__000020">
            <multi:listOfSpeciesFeatureValues>
              <multi:speciesFeatureValue multi:value="mol__000014_mcp__000020_K63Ub_off"/>
            </multi:listOfSpeciesFeatureValues>
          </multi:speciesFeature>
          <multi:speciesFeature multi:speciesFeatureType="mol__000014_mcp__000020_K63M1Ub" multi:occur="1" multi:component="stci_cps__000063_3_mol__000014_mcp__000020">
            <multi:listOfSpeciesFeatureValues>
              <multi:speciesFeatureValue multi:value="mol__000014_mcp__000020_K63M1Ub_off"/>
            </multi:listOfSpeciesFeatureValues>
          </multi:speciesFeature>
          <multi:speciesFeature multi:speciesFeatureType="mol__000014_mcp__000020_K48Ub" multi:occur="1" multi:component="stci_cps__000063_3_mol__000014_mcp__000020">
            <multi:listOfSpeciesFeatureValues>
              <multi:speciesFeatureValue multi:value="mol__000014_mcp__000020_K48Ub_off"/>
            </multi:listOfSpeciesFeatureValues>
          </multi:speciesFeature>
          <multi:speciesFeature multi:speciesFeatureType="mol__000014_mcp__000020_Phos1" multi:occur="1" multi:component="stci_cps__000063_4_mol__000014_mcp__000020">
            <multi:listOfSpeciesFeatureValues>
              <multi:speciesFeatureValue multi:value="mol__000014_mcp__000020_Phos1_on"/>
            </multi:listOfSpeciesFeatureValues>
          </multi:speciesFeature>
          <multi:speciesFeature multi:speciesFeatureType="mol__000014_mcp__000020_Phos2" multi:occur="1" multi:component="stci_cps__000063_4_mol__000014_mcp__000020">
            <multi:listOfSpeciesFeatureValues>
              <multi:speciesFeatureValue multi:value="mol__000014_mcp__000020_Phos2_off"/>
            </multi:listOfSpeciesFeatureValues>
          </multi:speciesFeature>
          <multi:speciesFeature multi:speciesFeatureType="mol__000014_mcp__000020_K63Ub" multi:occur="1" multi:component="stci_cps__000063_4_mol__000014_mcp__000020">
            <multi:listOfSpeciesFeatureValues>
              <multi:speciesFeatureValue multi:value="mol__000014_mcp__000020_K63Ub_off"/>
            </multi:listOfSpeciesFeatureValues>
          </multi:speciesFeature>
          <multi:speciesFeature multi:speciesFeatureType="mol__000014_mcp__000020_K63M1Ub" multi:occur="1" multi:component="stci_cps__000063_4_mol__000014_mcp__000020">
            <multi:listOfSpeciesFeatureValues>
              <multi:speciesFeatureValue multi:value="mol__000014_mcp__000020_K63M1Ub_off"/>
            </multi:listOfSpeciesFeatureValues>
          </multi:speciesFeature>
          <multi:speciesFeature multi:speciesFeatureType="mol__000014_mcp__000020_K48Ub" multi:occur="1" multi:component="stci_cps__000063_4_mol__000014_mcp__000020">
            <multi:listOfSpeciesFeatureValues>
              <multi:speciesFeatureValue multi:value="mol__000014_mcp__000020_K48Ub_off"/>
            </multi:listOfSpeciesFeatureValues>
          </multi:speciesFeature>
          <multi:speciesFeature multi:speciesFeatureType="mol__000015_mcp__000022_Phos1" multi:occur="1">
            <multi:listOfSpeciesFeatureValues>
              <multi:speciesFeatureValue multi:value="mol__000015_mcp__000022_Phos1_on"/>
            </multi:listOfSpeciesFeatureValues>
          </multi:speciesFeature>
          <multi:speciesFeature multi:speciesFeatureType="mol__000015_mcp__000022_Phos2" multi:occur="1">
            <multi:listOfSpeciesFeatureValues>
              <multi:speciesFeatureValue multi:value="mol__000015_mcp__000022_Phos2_on"/>
            </multi:listOfSpeciesFeatureValues>
          </multi:speciesFeature>
          <multi:speciesFeature multi:speciesFeatureType="mol__000015_mcp__000022_Phos3" multi:occur="1">
            <multi:listOfSpeciesFeatureValues>
              <multi:speciesFeatureValue multi:value="mol__000015_mcp__000022_Phos3_on"/>
            </multi:listOfSpeciesFeatureValues>
          </multi:speciesFeature>
          <multi:speciesFeature multi:speciesFeatureType="mol__000015_mcp__000022_Phos4" multi:occur="1">
            <multi:listOfSpeciesFeatureValues>
              <multi:speciesFeatureValue multi:value="mol__000015_mcp__000022_Phos4_on"/>
            </multi:listOfSpeciesFeatureValues>
          </multi:speciesFeature>
        </multi:listOfSpeciesFeatures>
      </species>
      <species id="cpx__000101" name="IRAK1.IRAK1.IRAK1.IRAK1.IRAK4_2" compartment="any" hasOnlySubstanceUnits="true" boundaryCondition="true" constant="false" multi:speciesType="cps__000060">
        <multi:listOfOutwardBindingSites>
          <multi:outwardBindingSite multi:bindingStatus="unbound" multi:component="stci_cps__000060_1_mol__000013_bst__000028"/>
          <multi:outwardBindingSite multi:bindingStatus="unbound" multi:component="stci_cps__000060_1_mol__000013_bst__000029"/>
          <multi:outwardBindingSite multi:bindingStatus="unbound" multi:component="stci_cps__000060_1_mol__000013_bst__000030"/>
          <multi:outwardBindingSite multi:bindingStatus="unbound" multi:component="stci_cps__000060_1_mol__000013_bst__000031"/>
          <multi:outwardBindingSite multi:bindingStatus="unbound" multi:component="stci_cps__000060_1_mol__000013_bst__000032"/>
          <multi:outwardBindingSite multi:bindingStatus="unbound" multi:component="stci_cps__000060_2_mol__000013_bst__000029"/>
          <multi:outwardBindingSite multi:bindingStatus="unbound" multi:component="stci_cps__000060_2_mol__000013_bst__000030"/>
          <multi:outwardBindingSite multi:bindingStatus="unbound" multi:component="stci_cps__000060_2_mol__000013_bst__000031"/>
          <multi:outwardBindingSite multi:bindingStatus="unbound" multi:component="stci_cps__000060_2_mol__000013_bst__000032"/>
          <multi:outwardBindingSite multi:bindingStatus="unbound" multi:component="stci_cps__000060_3_mol__000013_bst__000029"/>
          <multi:outwardBindingSite multi:bindingStatus="unbound" multi:component="stci_cps__000060_3_mol__000013_bst__000030"/>
          <multi:outwardBindingSite multi:bindingStatus="unbound" multi:component="stci_cps__000060_3_mol__000013_bst__000031"/>
          <multi:outwardBindingSite multi:bindingStatus="unbound" multi:component="stci_cps__000060_3_mol__000013_bst__000032"/>
          <multi:outwardBindingSite multi:bindingStatus="unbound" multi:component="stci_cps__000060_4_mol__000013_bst__000029"/>
          <multi:outwardBindingSite multi:bindingStatus="unbound" multi:component="stci_cps__000060_4_mol__000013_bst__000030"/>
          <multi:outwardBindingSite multi:bindingStatus="unbound" multi:component="stci_cps__000060_4_mol__000013_bst__000031"/>
          <multi:outwardBindingSite multi:bindingStatus="unbound" multi:component="stci_cps__000060_4_mol__000013_bst__000032"/>
          <multi:outwardBindingSite multi:bindingStatus="bound" multi:component="mol__000015_bst__000039"/>
        </multi:listOfOutwardBindingSites>
        <multi:listOfSpeciesFeatures>
          <multi:speciesFeature multi:speciesFeatureType="mol__000013_mcp__000018_Phos1" multi:occur="1" multi:component="stci_cps__000060_1_mol__000013_mcp__000018">
            <multi:listOfSpeciesFeatureValues>
              <multi:speciesFeatureValue multi:value="mol__000013_mcp__000018_Phos1_on"/>
            </multi:listOfSpeciesFeatureValues>
          </multi:speciesFeature>
          <multi:speciesFeature multi:speciesFeatureType="mol__000013_mcp__000018_Phos2" multi:occur="1" multi:component="stci_cps__000060_1_mol__000013_mcp__000018">
            <multi:listOfSpeciesFeatureValues>
              <multi:speciesFeatureValue multi:value="mol__000013_mcp__000018_Phos2_off"/>
            </multi:listOfSpeciesFeatureValues>
          </multi:speciesFeature>
          <multi:speciesFeature multi:speciesFeatureType="mol__000013_mcp__000018_K63Ub" multi:occur="1" multi:component="stci_cps__000060_1_mol__000013_mcp__000018">
            <multi:listOfSpeciesFeatureValues>
              <multi:speciesFeatureValue multi:value="mol__000013_mcp__000018_K63Ub_off"/>
            </multi:listOfSpeciesFeatureValues>
          </multi:speciesFeature>
          <multi:speciesFeature multi:speciesFeatureType="mol__000013_mcp__000018_K63M1Ub" multi:occur="1" multi:component="stci_cps__000060_1_mol__000013_mcp__000018">
            <multi:listOfSpeciesFeatureValues>
              <multi:speciesFeatureValue multi:value="mol__000013_mcp__000018_K63M1Ub_off"/>
            </multi:listOfSpeciesFeatureValues>
          </multi:speciesFeature>
          <multi:speciesFeature multi:speciesFeatureType="mol__000013_mcp__000018_K48Ub" multi:occur="1" multi:component="stci_cps__000060_1_mol__000013_mcp__000018">
            <multi:listOfSpeciesFeatureValues>
              <multi:speciesFeatureValue multi:value="mol__000013_mcp__000018_K48Ub_off"/>
            </multi:listOfSpeciesFeatureValues>
          </multi:speciesFeature>
          <multi:speciesFeature multi:speciesFeatureType="mol__000013_mcp__000018_Phos1" multi:occur="1" multi:component="stci_cps__000060_2_mol__000013_mcp__000018">
            <multi:listOfSpeciesFeatureValues>
              <multi:speciesFeatureValue multi:value="mol__000013_mcp__000018_Phos1_on"/>
            </multi:listOfSpeciesFeatureValues>
          </multi:speciesFeature>
          <multi:speciesFeature multi:speciesFeatureType="mol__000013_mcp__000018_Phos2" multi:occur="1" multi:component="stci_cps__000060_2_mol__000013_mcp__000018">
            <multi:listOfSpeciesFeatureValues>
              <multi:speciesFeatureValue multi:value="mol__000013_mcp__000018_Phos2_off"/>
            </multi:listOfSpeciesFeatureValues>
          </multi:speciesFeature>
          <multi:speciesFeature multi:speciesFeatureType="mol__000013_mcp__000018_K63Ub" multi:occur="1" multi:component="stci_cps__000060_2_mol__000013_mcp__000018">
            <multi:listOfSpeciesFeatureValues>
              <multi:speciesFeatureValue multi:value="mol__000013_mcp__000018_K63Ub_off"/>
            </multi:listOfSpeciesFeatureValues>
          </multi:speciesFeature>
          <multi:speciesFeature multi:speciesFeatureType="mol__000013_mcp__000018_K63M1Ub" multi:occur="1" multi:component="stci_cps__000060_2_mol__000013_mcp__000018">
            <multi:listOfSpeciesFeatureValues>
              <multi:speciesFeatureValue multi:value="mol__000013_mcp__000018_K63M1Ub_off"/>
            </multi:listOfSpeciesFeatureValues>
          </multi:speciesFeature>
          <multi:speciesFeature multi:speciesFeatureType="mol__000013_mcp__000018_K48Ub" multi:occur="1" multi:component="stci_cps__000060_2_mol__000013_mcp__000018">
            <multi:listOfSpeciesFeatureValues>
              <multi:speciesFeatureValue multi:value="mol__000013_mcp__000018_K48Ub_off"/>
            </multi:listOfSpeciesFeatureValues>
          </multi:speciesFeature>
          <multi:speciesFeature multi:speciesFeatureType="mol__000013_mcp__000018_Phos1" multi:occur="1" multi:component="stci_cps__000060_3_mol__000013_mcp__000018">
            <multi:listOfSpeciesFeatureValues>
              <multi:speciesFeatureValue multi:value="mol__000013_mcp__000018_Phos1_on"/>
            </multi:listOfSpeciesFeatureValues>
          </multi:speciesFeature>
          <multi:speciesFeature multi:speciesFeatureType="mol__000013_mcp__000018_Phos2" multi:occur="1" multi:component="stci_cps__000060_3_mol__000013_mcp__000018">
            <multi:listOfSpeciesFeatureValues>
              <multi:speciesFeatureValue multi:value="mol__000013_mcp__000018_Phos2_off"/>
            </multi:listOfSpeciesFeatureValues>
          </multi:speciesFeature>
          <multi:speciesFeature multi:speciesFeatureType="mol__000013_mcp__000018_K63Ub" multi:occur="1" multi:component="stci_cps__000060_3_mol__000013_mcp__000018">
            <multi:listOfSpeciesFeatureValues>
              <multi:speciesFeatureValue multi:value="mol__000013_mcp__000018_K63Ub_off"/>
            </multi:listOfSpeciesFeatureValues>
          </multi:speciesFeature>
          <multi:speciesFeature multi:speciesFeatureType="mol__000013_mcp__000018_K63M1Ub" multi:occur="1" multi:component="stci_cps__000060_3_mol__000013_mcp__000018">
            <multi:listOfSpeciesFeatureValues>
              <multi:speciesFeatureValue multi:value="mol__000013_mcp__000018_K63M1Ub_off"/>
            </multi:listOfSpeciesFeatureValues>
          </multi:speciesFeature>
          <multi:speciesFeature multi:speciesFeatureType="mol__000013_mcp__000018_K48Ub" multi:occur="1" multi:component="stci_cps__000060_3_mol__000013_mcp__000018">
            <multi:listOfSpeciesFeatureValues>
              <multi:speciesFeatureValue multi:value="mol__000013_mcp__000018_K48Ub_off"/>
            </multi:listOfSpeciesFeatureValues>
          </multi:speciesFeature>
          <multi:speciesFeature multi:speciesFeatureType="mol__000013_mcp__000018_Phos1" multi:occur="1" multi:component="stci_cps__000060_4_mol__000013_mcp__000018">
            <multi:listOfSpeciesFeatureValues>
              <multi:speciesFeatureValue multi:value="mol__000013_mcp__000018_Phos1_on"/>
            </multi:listOfSpeciesFeatureValues>
          </multi:speciesFeature>
          <multi:speciesFeature multi:speciesFeatureType="mol__000013_mcp__000018_Phos2" multi:occur="1" multi:component="stci_cps__000060_4_mol__000013_mcp__000018">
            <multi:listOfSpeciesFeatureValues>
              <multi:speciesFeatureValue multi:value="mol__000013_mcp__000018_Phos2_off"/>
            </multi:listOfSpeciesFeatureValues>
          </multi:speciesFeature>
          <multi:speciesFeature multi:speciesFeatureType="mol__000013_mcp__000018_K63Ub" multi:occur="1" multi:component="stci_cps__000060_4_mol__000013_mcp__000018">
            <multi:listOfSpeciesFeatureValues>
              <multi:speciesFeatureValue multi:value="mol__000013_mcp__000018_K63Ub_off"/>
            </multi:listOfSpeciesFeatureValues>
          </multi:speciesFeature>
          <multi:speciesFeature multi:speciesFeatureType="mol__000013_mcp__000018_K63M1Ub" multi:occur="1" multi:component="stci_cps__000060_4_mol__000013_mcp__000018">
            <multi:listOfSpeciesFeatureValues>
              <multi:speciesFeatureValue multi:value="mol__000013_mcp__000018_K63M1Ub_off"/>
            </multi:listOfSpeciesFeatureValues>
          </multi:speciesFeature>
          <multi:speciesFeature multi:speciesFeatureType="mol__000013_mcp__000018_K48Ub" multi:occur="1" multi:component="stci_cps__000060_4_mol__000013_mcp__000018">
            <multi:listOfSpeciesFeatureValues>
              <multi:speciesFeatureValue multi:value="mol__000013_mcp__000018_K48Ub_off"/>
            </multi:listOfSpeciesFeatureValues>
          </multi:speciesFeature>
          <multi:speciesFeature multi:speciesFeatureType="mol__000015_mcp__000022_Phos1" multi:occur="1">
            <multi:listOfSpeciesFeatureValues>
              <multi:speciesFeatureValue multi:value="mol__000015_mcp__000022_Phos1_on"/>
            </multi:listOfSpeciesFeatureValues>
          </multi:speciesFeature>
          <multi:speciesFeature multi:speciesFeatureType="mol__000015_mcp__000022_Phos2" multi:occur="1">
            <multi:listOfSpeciesFeatureValues>
              <multi:speciesFeatureValue multi:value="mol__000015_mcp__000022_Phos2_on"/>
            </multi:listOfSpeciesFeatureValues>
          </multi:speciesFeature>
          <multi:speciesFeature multi:speciesFeatureType="mol__000015_mcp__000022_Phos3" multi:occur="1">
            <multi:listOfSpeciesFeatureValues>
              <multi:speciesFeatureValue multi:value="mol__000015_mcp__000022_Phos3_on"/>
            </multi:listOfSpeciesFeatureValues>
          </multi:speciesFeature>
          <multi:speciesFeature multi:speciesFeatureType="mol__000015_mcp__000022_Phos4" multi:occur="1">
            <multi:listOfSpeciesFeatureValues>
              <multi:speciesFeatureValue multi:value="mol__000015_mcp__000022_Phos4_on"/>
            </multi:listOfSpeciesFeatureValues>
          </multi:speciesFeature>
        </multi:listOfSpeciesFeatures>
      </species>
      <species id="cpx__000102" name="IRAK1.IRAK1.IRAK1.IRAK1.IRAK4_3" compartment="any" hasOnlySubstanceUnits="true" boundaryCondition="true" constant="false" multi:speciesType="cps__000060">
        <multi:listOfOutwardBindingSites>
          <multi:outwardBindingSite multi:bindingStatus="unbound" multi:component="stci_cps__000060_1_mol__000013_bst__000028"/>
          <multi:outwardBindingSite multi:bindingStatus="unbound" multi:component="stci_cps__000060_1_mol__000013_bst__000029"/>
          <multi:outwardBindingSite multi:bindingStatus="unbound" multi:component="stci_cps__000060_1_mol__000013_bst__000030"/>
          <multi:outwardBindingSite multi:bindingStatus="unbound" multi:component="stci_cps__000060_1_mol__000013_bst__000031"/>
          <multi:outwardBindingSite multi:bindingStatus="unbound" multi:component="stci_cps__000060_1_mol__000013_bst__000032"/>
          <multi:outwardBindingSite multi:bindingStatus="unbound" multi:component="stci_cps__000060_2_mol__000013_bst__000029"/>
          <multi:outwardBindingSite multi:bindingStatus="unbound" multi:component="stci_cps__000060_2_mol__000013_bst__000030"/>
          <multi:outwardBindingSite multi:bindingStatus="unbound" multi:component="stci_cps__000060_2_mol__000013_bst__000031"/>
          <multi:outwardBindingSite multi:bindingStatus="unbound" multi:component="stci_cps__000060_2_mol__000013_bst__000032"/>
          <multi:outwardBindingSite multi:bindingStatus="unbound" multi:component="stci_cps__000060_3_mol__000013_bst__000029"/>
          <multi:outwardBindingSite multi:bindingStatus="unbound" multi:component="stci_cps__000060_3_mol__000013_bst__000030"/>
          <multi:outwardBindingSite multi:bindingStatus="unbound" multi:component="stci_cps__000060_3_mol__000013_bst__000031"/>
          <multi:outwardBindingSite multi:bindingStatus="unbound" multi:component="stci_cps__000060_3_mol__000013_bst__000032"/>
          <multi:outwardBindingSite multi:bindingStatus="unbound" multi:component="stci_cps__000060_4_mol__000013_bst__000029"/>
          <multi:outwardBindingSite multi:bindingStatus="unbound" multi:component="stci_cps__000060_4_mol__000013_bst__000030"/>
          <multi:outwardBindingSite multi:bindingStatus="unbound" multi:component="stci_cps__000060_4_mol__000013_bst__000031"/>
          <multi:outwardBindingSite multi:bindingStatus="unbound" multi:component="stci_cps__000060_4_mol__000013_bst__000032"/>
          <multi:outwardBindingSite multi:bindingStatus="bound" multi:component="mol__000015_bst__000039"/>
        </multi:listOfOutwardBindingSites>
        <multi:listOfSpeciesFeatures>
          <multi:speciesFeature multi:speciesFeatureType="mol__000013_mcp__000018_Phos1" multi:occur="1" multi:component="stci_cps__000060_1_mol__000013_mcp__000018">
            <multi:listOfSpeciesFeatureValues>
              <multi:speciesFeatureValue multi:value="mol__000013_mcp__000018_Phos1_on"/>
            </multi:listOfSpeciesFeatureValues>
          </multi:speciesFeature>
          <multi:speciesFeature multi:speciesFeatureType="mol__000013_mcp__000018_Phos2" multi:occur="1" multi:component="stci_cps__000060_1_mol__000013_mcp__000018">
            <multi:listOfSpeciesFeatureValues>
              <multi:speciesFeatureValue multi:value="mol__000013_mcp__000018_Phos2_on"/>
            </multi:listOfSpeciesFeatureValues>
          </multi:speciesFeature>
          <multi:speciesFeature multi:speciesFeatureType="mol__000013_mcp__000018_K63Ub" multi:occur="1" multi:component="stci_cps__000060_1_mol__000013_mcp__000018">
            <multi:listOfSpeciesFeatureValues>
              <multi:speciesFeatureValue multi:value="mol__000013_mcp__000018_K63Ub_off"/>
            </multi:listOfSpeciesFeatureValues>
          </multi:speciesFeature>
          <multi:speciesFeature multi:speciesFeatureType="mol__000013_mcp__000018_K63M1Ub" multi:occur="1" multi:component="stci_cps__000060_1_mol__000013_mcp__000018">
            <multi:listOfSpeciesFeatureValues>
              <multi:speciesFeatureValue multi:value="mol__000013_mcp__000018_K63M1Ub_off"/>
            </multi:listOfSpeciesFeatureValues>
          </multi:speciesFeature>
          <multi:speciesFeature multi:speciesFeatureType="mol__000013_mcp__000018_K48Ub" multi:occur="1" multi:component="stci_cps__000060_1_mol__000013_mcp__000018">
            <multi:listOfSpeciesFeatureValues>
              <multi:speciesFeatureValue multi:value="mol__000013_mcp__000018_K48Ub_off"/>
            </multi:listOfSpeciesFeatureValues>
          </multi:speciesFeature>
          <multi:speciesFeature multi:speciesFeatureType="mol__000013_mcp__000018_Phos1" multi:occur="1" multi:component="stci_cps__000060_2_mol__000013_mcp__000018">
            <multi:listOfSpeciesFeatureValues>
              <multi:speciesFeatureValue multi:value="mol__000013_mcp__000018_Phos1_on"/>
            </multi:listOfSpeciesFeatureValues>
          </multi:speciesFeature>
          <multi:speciesFeature multi:speciesFeatureType="mol__000013_mcp__000018_Phos2" multi:occur="1" multi:component="stci_cps__000060_2_mol__000013_mcp__000018">
            <multi:listOfSpeciesFeatureValues>
              <multi:speciesFeatureValue multi:value="mol__000013_mcp__000018_Phos2_on"/>
            </multi:listOfSpeciesFeatureValues>
          </multi:speciesFeature>
          <multi:speciesFeature multi:speciesFeatureType="mol__000013_mcp__000018_K63Ub" multi:occur="1" multi:component="stci_cps__000060_2_mol__000013_mcp__000018">
            <multi:listOfSpeciesFeatureValues>
              <multi:speciesFeatureValue multi:value="mol__000013_mcp__000018_K63Ub_off"/>
            </multi:listOfSpeciesFeatureValues>
          </multi:speciesFeature>
          <multi:speciesFeature multi:speciesFeatureType="mol__000013_mcp__000018_K63M1Ub" multi:occur="1" multi:component="stci_cps__000060_2_mol__000013_mcp__000018">
            <multi:listOfSpeciesFeatureValues>
              <multi:speciesFeatureValue multi:value="mol__000013_mcp__000018_K63M1Ub_off"/>
            </multi:listOfSpeciesFeatureValues>
          </multi:speciesFeature>
          <multi:speciesFeature multi:speciesFeatureType="mol__000013_mcp__000018_K48Ub" multi:occur="1" multi:component="stci_cps__000060_2_mol__000013_mcp__000018">
            <multi:listOfSpeciesFeatureValues>
              <multi:speciesFeatureValue multi:value="mol__000013_mcp__000018_K48Ub_off"/>
            </multi:listOfSpeciesFeatureValues>
          </multi:speciesFeature>
          <multi:speciesFeature multi:speciesFeatureType="mol__000013_mcp__000018_Phos1" multi:occur="1" multi:component="stci_cps__000060_3_mol__000013_mcp__000018">
            <multi:listOfSpeciesFeatureValues>
              <multi:speciesFeatureValue multi:value="mol__000013_mcp__000018_Phos1_on"/>
            </multi:listOfSpeciesFeatureValues>
          </multi:speciesFeature>
          <multi:speciesFeature multi:speciesFeatureType="mol__000013_mcp__000018_Phos2" multi:occur="1" multi:component="stci_cps__000060_3_mol__000013_mcp__000018">
            <multi:listOfSpeciesFeatureValues>
              <multi:speciesFeatureValue multi:value="mol__000013_mcp__000018_Phos2_on"/>
            </multi:listOfSpeciesFeatureValues>
          </multi:speciesFeature>
          <multi:speciesFeature multi:speciesFeatureType="mol__000013_mcp__000018_K63Ub" multi:occur="1" multi:component="stci_cps__000060_3_mol__000013_mcp__000018">
            <multi:listOfSpeciesFeatureValues>
              <multi:speciesFeatureValue multi:value="mol__000013_mcp__000018_K63Ub_off"/>
            </multi:listOfSpeciesFeatureValues>
          </multi:speciesFeature>
          <multi:speciesFeature multi:speciesFeatureType="mol__000013_mcp__000018_K63M1Ub" multi:occur="1" multi:component="stci_cps__000060_3_mol__000013_mcp__000018">
            <multi:listOfSpeciesFeatureValues>
              <multi:speciesFeatureValue multi:value="mol__000013_mcp__000018_K63M1Ub_off"/>
            </multi:listOfSpeciesFeatureValues>
          </multi:speciesFeature>
          <multi:speciesFeature multi:speciesFeatureType="mol__000013_mcp__000018_K48Ub" multi:occur="1" multi:component="stci_cps__000060_3_mol__000013_mcp__000018">
            <multi:listOfSpeciesFeatureValues>
              <multi:speciesFeatureValue multi:value="mol__000013_mcp__000018_K48Ub_off"/>
            </multi:listOfSpeciesFeatureValues>
          </multi:speciesFeature>
          <multi:speciesFeature multi:speciesFeatureType="mol__000013_mcp__000018_Phos1" multi:occur="1" multi:component="stci_cps__000060_4_mol__000013_mcp__000018">
            <multi:listOfSpeciesFeatureValues>
              <multi:speciesFeatureValue multi:value="mol__000013_mcp__000018_Phos1_on"/>
            </multi:listOfSpeciesFeatureValues>
          </multi:speciesFeature>
          <multi:speciesFeature multi:speciesFeatureType="mol__000013_mcp__000018_Phos2" multi:occur="1" multi:component="stci_cps__000060_4_mol__000013_mcp__000018">
            <multi:listOfSpeciesFeatureValues>
              <multi:speciesFeatureValue multi:value="mol__000013_mcp__000018_Phos2_on"/>
            </multi:listOfSpeciesFeatureValues>
          </multi:speciesFeature>
          <multi:speciesFeature multi:speciesFeatureType="mol__000013_mcp__000018_K63Ub" multi:occur="1" multi:component="stci_cps__000060_4_mol__000013_mcp__000018">
            <multi:listOfSpeciesFeatureValues>
              <multi:speciesFeatureValue multi:value="mol__000013_mcp__000018_K63Ub_off"/>
            </multi:listOfSpeciesFeatureValues>
          </multi:speciesFeature>
          <multi:speciesFeature multi:speciesFeatureType="mol__000013_mcp__000018_K63M1Ub" multi:occur="1" multi:component="stci_cps__000060_4_mol__000013_mcp__000018">
            <multi:listOfSpeciesFeatureValues>
              <multi:speciesFeatureValue multi:value="mol__000013_mcp__000018_K63M1Ub_off"/>
            </multi:listOfSpeciesFeatureValues>
          </multi:speciesFeature>
          <multi:speciesFeature multi:speciesFeatureType="mol__000013_mcp__000018_K48Ub" multi:occur="1" multi:component="stci_cps__000060_4_mol__000013_mcp__000018">
            <multi:listOfSpeciesFeatureValues>
              <multi:speciesFeatureValue multi:value="mol__000013_mcp__000018_K48Ub_off"/>
            </multi:listOfSpeciesFeatureValues>
          </multi:speciesFeature>
          <multi:speciesFeature multi:speciesFeatureType="mol__000015_mcp__000022_Phos1" multi:occur="1">
            <multi:listOfSpeciesFeatureValues>
              <multi:speciesFeatureValue multi:value="mol__000015_mcp__000022_Phos1_on"/>
            </multi:listOfSpeciesFeatureValues>
          </multi:speciesFeature>
          <multi:speciesFeature multi:speciesFeatureType="mol__000015_mcp__000022_Phos2" multi:occur="1">
            <multi:listOfSpeciesFeatureValues>
              <multi:speciesFeatureValue multi:value="mol__000015_mcp__000022_Phos2_on"/>
            </multi:listOfSpeciesFeatureValues>
          </multi:speciesFeature>
          <multi:speciesFeature multi:speciesFeatureType="mol__000015_mcp__000022_Phos3" multi:occur="1">
            <multi:listOfSpeciesFeatureValues>
              <multi:speciesFeatureValue multi:value="mol__000015_mcp__000022_Phos3_on"/>
            </multi:listOfSpeciesFeatureValues>
          </multi:speciesFeature>
          <multi:speciesFeature multi:speciesFeatureType="mol__000015_mcp__000022_Phos4" multi:occur="1">
            <multi:listOfSpeciesFeatureValues>
              <multi:speciesFeatureValue multi:value="mol__000015_mcp__000022_Phos4_on"/>
            </multi:listOfSpeciesFeatureValues>
          </multi:speciesFeature>
        </multi:listOfSpeciesFeatures>
      </species>
      <species id="cpx__000103" name="IRAK2.IRAK2.IRAK2.IRAK2.IRAK4_3" compartment="any" hasOnlySubstanceUnits="true" boundaryCondition="true" constant="false" multi:speciesType="cps__000063">
        <multi:listOfOutwardBindingSites>
          <multi:outwardBindingSite multi:bindingStatus="unbound" multi:component="stci_cps__000063_1_mol__000014_bst__000034"/>
          <multi:outwardBindingSite multi:bindingStatus="unbound" multi:component="stci_cps__000063_1_mol__000014_bst__000035"/>
          <multi:outwardBindingSite multi:bindingStatus="unbound" multi:component="stci_cps__000063_1_mol__000014_bst__000036"/>
          <multi:outwardBindingSite multi:bindingStatus="unbound" multi:component="stci_cps__000063_1_mol__000014_bst__000037"/>
          <multi:outwardBindingSite multi:bindingStatus="unbound" multi:component="stci_cps__000063_1_mol__000014_bst__000038"/>
          <multi:outwardBindingSite multi:bindingStatus="unbound" multi:component="stci_cps__000063_2_mol__000014_bst__000035"/>
          <multi:outwardBindingSite multi:bindingStatus="unbound" multi:component="stci_cps__000063_2_mol__000014_bst__000036"/>
          <multi:outwardBindingSite multi:bindingStatus="unbound" multi:component="stci_cps__000063_2_mol__000014_bst__000037"/>
          <multi:outwardBindingSite multi:bindingStatus="unbound" multi:component="stci_cps__000063_2_mol__000014_bst__000038"/>
          <multi:outwardBindingSite multi:bindingStatus="unbound" multi:component="stci_cps__000063_3_mol__000014_bst__000035"/>
          <multi:outwardBindingSite multi:bindingStatus="unbound" multi:component="stci_cps__000063_3_mol__000014_bst__000036"/>
          <multi:outwardBindingSite multi:bindingStatus="unbound" multi:component="stci_cps__000063_3_mol__000014_bst__000037"/>
          <multi:outwardBindingSite multi:bindingStatus="unbound" multi:component="stci_cps__000063_3_mol__000014_bst__000038"/>
          <multi:outwardBindingSite multi:bindingStatus="unbound" multi:component="stci_cps__000063_4_mol__000014_bst__000035"/>
          <multi:outwardBindingSite multi:bindingStatus="unbound" multi:component="stci_cps__000063_4_mol__000014_bst__000036"/>
          <multi:outwardBindingSite multi:bindingStatus="unbound" multi:component="stci_cps__000063_4_mol__000014_bst__000037"/>
          <multi:outwardBindingSite multi:bindingStatus="unbound" multi:component="stci_cps__000063_4_mol__000014_bst__000038"/>
          <multi:outwardBindingSite multi:bindingStatus="bound" multi:component="mol__000015_bst__000039"/>
        </multi:listOfOutwardBindingSites>
        <multi:listOfSpeciesFeatures>
          <multi:speciesFeature multi:speciesFeatureType="mol__000014_mcp__000020_Phos1" multi:occur="1" multi:component="stci_cps__000063_1_mol__000014_mcp__000020">
            <multi:listOfSpeciesFeatureValues>
              <multi:speciesFeatureValue multi:value="mol__000014_mcp__000020_Phos1_on"/>
            </multi:listOfSpeciesFeatureValues>
          </multi:speciesFeature>
          <multi:speciesFeature multi:speciesFeatureType="mol__000014_mcp__000020_Phos2" multi:occur="1" multi:component="stci_cps__000063_1_mol__000014_mcp__000020">
            <multi:listOfSpeciesFeatureValues>
              <multi:speciesFeatureValue multi:value="mol__000014_mcp__000020_Phos2_on"/>
            </multi:listOfSpeciesFeatureValues>
          </multi:speciesFeature>
          <multi:speciesFeature multi:speciesFeatureType="mol__000014_mcp__000020_K63Ub" multi:occur="1" multi:component="stci_cps__000063_1_mol__000014_mcp__000020">
            <multi:listOfSpeciesFeatureValues>
              <multi:speciesFeatureValue multi:value="mol__000014_mcp__000020_K63Ub_off"/>
            </multi:listOfSpeciesFeatureValues>
          </multi:speciesFeature>
          <multi:speciesFeature multi:speciesFeatureType="mol__000014_mcp__000020_K63M1Ub" multi:occur="1" multi:component="stci_cps__000063_1_mol__000014_mcp__000020">
            <multi:listOfSpeciesFeatureValues>
              <multi:speciesFeatureValue multi:value="mol__000014_mcp__000020_K63M1Ub_off"/>
            </multi:listOfSpeciesFeatureValues>
          </multi:speciesFeature>
          <multi:speciesFeature multi:speciesFeatureType="mol__000014_mcp__000020_K48Ub" multi:occur="1" multi:component="stci_cps__000063_1_mol__000014_mcp__000020">
            <multi:listOfSpeciesFeatureValues>
              <multi:speciesFeatureValue multi:value="mol__000014_mcp__000020_K48Ub_off"/>
            </multi:listOfSpeciesFeatureValues>
          </multi:speciesFeature>
          <multi:speciesFeature multi:speciesFeatureType="mol__000014_mcp__000020_Phos1" multi:occur="1" multi:component="stci_cps__000063_2_mol__000014_mcp__000020">
            <multi:listOfSpeciesFeatureValues>
              <multi:speciesFeatureValue multi:value="mol__000014_mcp__000020_Phos1_on"/>
            </multi:listOfSpeciesFeatureValues>
          </multi:speciesFeature>
          <multi:speciesFeature multi:speciesFeatureType="mol__000014_mcp__000020_Phos2" multi:occur="1" multi:component="stci_cps__000063_2_mol__000014_mcp__000020">
            <multi:listOfSpeciesFeatureValues>
              <multi:speciesFeatureValue multi:value="mol__000014_mcp__000020_Phos2_on"/>
            </multi:listOfSpeciesFeatureValues>
          </multi:speciesFeature>
          <multi:speciesFeature multi:speciesFeatureType="mol__000014_mcp__000020_K63Ub" multi:occur="1" multi:component="stci_cps__000063_2_mol__000014_mcp__000020">
            <multi:listOfSpeciesFeatureValues>
              <multi:speciesFeatureValue multi:value="mol__000014_mcp__000020_K63Ub_off"/>
            </multi:listOfSpeciesFeatureValues>
          </multi:speciesFeature>
          <multi:speciesFeature multi:speciesFeatureType="mol__000014_mcp__000020_K63M1Ub" multi:occur="1" multi:component="stci_cps__000063_2_mol__000014_mcp__000020">
            <multi:listOfSpeciesFeatureValues>
              <multi:speciesFeatureValue multi:value="mol__000014_mcp__000020_K63M1Ub_off"/>
            </multi:listOfSpeciesFeatureValues>
          </multi:speciesFeature>
          <multi:speciesFeature multi:speciesFeatureType="mol__000014_mcp__000020_K48Ub" multi:occur="1" multi:component="stci_cps__000063_2_mol__000014_mcp__000020">
            <multi:listOfSpeciesFeatureValues>
              <multi:speciesFeatureValue multi:value="mol__000014_mcp__000020_K48Ub_off"/>
            </multi:listOfSpeciesFeatureValues>
          </multi:speciesFeature>
          <multi:speciesFeature multi:speciesFeatureType="mol__000014_mcp__000020_Phos1" multi:occur="1" multi:component="stci_cps__000063_3_mol__000014_mcp__000020">
            <multi:listOfSpeciesFeatureValues>
              <multi:speciesFeatureValue multi:value="mol__000014_mcp__000020_Phos1_on"/>
            </multi:listOfSpeciesFeatureValues>
          </multi:speciesFeature>
          <multi:speciesFeature multi:speciesFeatureType="mol__000014_mcp__000020_Phos2" multi:occur="1" multi:component="stci_cps__000063_3_mol__000014_mcp__000020">
            <multi:listOfSpeciesFeatureValues>
              <multi:speciesFeatureValue multi:value="mol__000014_mcp__000020_Phos2_on"/>
            </multi:listOfSpeciesFeatureValues>
          </multi:speciesFeature>
          <multi:speciesFeature multi:speciesFeatureType="mol__000014_mcp__000020_K63Ub" multi:occur="1" multi:component="stci_cps__000063_3_mol__000014_mcp__000020">
            <multi:listOfSpeciesFeatureValues>
              <multi:speciesFeatureValue multi:value="mol__000014_mcp__000020_K63Ub_off"/>
            </multi:listOfSpeciesFeatureValues>
          </multi:speciesFeature>
          <multi:speciesFeature multi:speciesFeatureType="mol__000014_mcp__000020_K63M1Ub" multi:occur="1" multi:component="stci_cps__000063_3_mol__000014_mcp__000020">
            <multi:listOfSpeciesFeatureValues>
              <multi:speciesFeatureValue multi:value="mol__000014_mcp__000020_K63M1Ub_off"/>
            </multi:listOfSpeciesFeatureValues>
          </multi:speciesFeature>
          <multi:speciesFeature multi:speciesFeatureType="mol__000014_mcp__000020_K48Ub" multi:occur="1" multi:component="stci_cps__000063_3_mol__000014_mcp__000020">
            <multi:listOfSpeciesFeatureValues>
              <multi:speciesFeatureValue multi:value="mol__000014_mcp__000020_K48Ub_off"/>
            </multi:listOfSpeciesFeatureValues>
          </multi:speciesFeature>
          <multi:speciesFeature multi:speciesFeatureType="mol__000014_mcp__000020_Phos1" multi:occur="1" multi:component="stci_cps__000063_4_mol__000014_mcp__000020">
            <multi:listOfSpeciesFeatureValues>
              <multi:speciesFeatureValue multi:value="mol__000014_mcp__000020_Phos1_on"/>
            </multi:listOfSpeciesFeatureValues>
          </multi:speciesFeature>
          <multi:speciesFeature multi:speciesFeatureType="mol__000014_mcp__000020_Phos2" multi:occur="1" multi:component="stci_cps__000063_4_mol__000014_mcp__000020">
            <multi:listOfSpeciesFeatureValues>
              <multi:speciesFeatureValue multi:value="mol__000014_mcp__000020_Phos2_on"/>
            </multi:listOfSpeciesFeatureValues>
          </multi:speciesFeature>
          <multi:speciesFeature multi:speciesFeatureType="mol__000014_mcp__000020_K63Ub" multi:occur="1" multi:component="stci_cps__000063_4_mol__000014_mcp__000020">
            <multi:listOfSpeciesFeatureValues>
              <multi:speciesFeatureValue multi:value="mol__000014_mcp__000020_K63Ub_off"/>
            </multi:listOfSpeciesFeatureValues>
          </multi:speciesFeature>
          <multi:speciesFeature multi:speciesFeatureType="mol__000014_mcp__000020_K63M1Ub" multi:occur="1" multi:component="stci_cps__000063_4_mol__000014_mcp__000020">
            <multi:listOfSpeciesFeatureValues>
              <multi:speciesFeatureValue multi:value="mol__000014_mcp__000020_K63M1Ub_off"/>
            </multi:listOfSpeciesFeatureValues>
          </multi:speciesFeature>
          <multi:speciesFeature multi:speciesFeatureType="mol__000014_mcp__000020_K48Ub" multi:occur="1" multi:component="stci_cps__000063_4_mol__000014_mcp__000020">
            <multi:listOfSpeciesFeatureValues>
              <multi:speciesFeatureValue multi:value="mol__000014_mcp__000020_K48Ub_off"/>
            </multi:listOfSpeciesFeatureValues>
          </multi:speciesFeature>
          <multi:speciesFeature multi:speciesFeatureType="mol__000015_mcp__000022_Phos1" multi:occur="1">
            <multi:listOfSpeciesFeatureValues>
              <multi:speciesFeatureValue multi:value="mol__000015_mcp__000022_Phos1_on"/>
            </multi:listOfSpeciesFeatureValues>
          </multi:speciesFeature>
          <multi:speciesFeature multi:speciesFeatureType="mol__000015_mcp__000022_Phos2" multi:occur="1">
            <multi:listOfSpeciesFeatureValues>
              <multi:speciesFeatureValue multi:value="mol__000015_mcp__000022_Phos2_on"/>
            </multi:listOfSpeciesFeatureValues>
          </multi:speciesFeature>
          <multi:speciesFeature multi:speciesFeatureType="mol__000015_mcp__000022_Phos3" multi:occur="1">
            <multi:listOfSpeciesFeatureValues>
              <multi:speciesFeatureValue multi:value="mol__000015_mcp__000022_Phos3_on"/>
            </multi:listOfSpeciesFeatureValues>
          </multi:speciesFeature>
          <multi:speciesFeature multi:speciesFeatureType="mol__000015_mcp__000022_Phos4" multi:occur="1">
            <multi:listOfSpeciesFeatureValues>
              <multi:speciesFeatureValue multi:value="mol__000015_mcp__000022_Phos4_on"/>
            </multi:listOfSpeciesFeatureValues>
          </multi:speciesFeature>
        </multi:listOfSpeciesFeatures>
      </species>
      <species id="cpx__000104" name="IRAK4_3" compartment="any" hasOnlySubstanceUnits="true" boundaryCondition="true" constant="false" multi:speciesType="cps__000015">
        <multi:listOfOutwardBindingSites>
          <multi:outwardBindingSite multi:bindingStatus="bound" multi:component="mol__000015_bst__000039"/>
          <multi:outwardBindingSite multi:bindingStatus="unbound" multi:component="mol__000015_bst__000040"/>
        </multi:listOfOutwardBindingSites>
        <multi:listOfSpeciesFeatures>
          <multi:speciesFeature multi:speciesFeatureType="mol__000015_mcp__000022_Phos1" multi:occur="1">
            <multi:listOfSpeciesFeatureValues>
              <multi:speciesFeatureValue multi:value="mol__000015_mcp__000022_Phos1_on"/>
            </multi:listOfSpeciesFeatureValues>
          </multi:speciesFeature>
          <multi:speciesFeature multi:speciesFeatureType="mol__000015_mcp__000022_Phos2" multi:occur="1">
            <multi:listOfSpeciesFeatureValues>
              <multi:speciesFeatureValue multi:value="mol__000015_mcp__000022_Phos2_on"/>
            </multi:listOfSpeciesFeatureValues>
          </multi:speciesFeature>
          <multi:speciesFeature multi:speciesFeatureType="mol__000015_mcp__000022_Phos3" multi:occur="1">
            <multi:listOfSpeciesFeatureValues>
              <multi:speciesFeatureValue multi:value="mol__000015_mcp__000022_Phos3_on"/>
            </multi:listOfSpeciesFeatureValues>
          </multi:speciesFeature>
          <multi:speciesFeature multi:speciesFeatureType="mol__000015_mcp__000022_Phos4" multi:occur="1">
            <multi:listOfSpeciesFeatureValues>
              <multi:speciesFeatureValue multi:value="mol__000015_mcp__000022_Phos4_on"/>
            </multi:listOfSpeciesFeatureValues>
          </multi:speciesFeature>
        </multi:listOfSpeciesFeatures>
      </species>
      <species id="cpx__000105" name="IRAK1.IRAK1.IRAK1.IRAK1_1" compartment="any" hasOnlySubstanceUnits="true" boundaryCondition="true" constant="false" multi:speciesType="cps__000064">
        <multi:listOfOutwardBindingSites>
          <multi:outwardBindingSite multi:bindingStatus="unbound" multi:component="stci_cps__000064_1_mol__000013_bst__000027"/>
          <multi:outwardBindingSite multi:bindingStatus="unbound" multi:component="stci_cps__000064_1_mol__000013_bst__000029"/>
          <multi:outwardBindingSite multi:bindingStatus="unbound" multi:component="stci_cps__000064_1_mol__000013_bst__000030"/>
          <multi:outwardBindingSite multi:bindingStatus="unbound" multi:component="stci_cps__000064_1_mol__000013_bst__000031"/>
          <multi:outwardBindingSite multi:bindingStatus="unbound" multi:component="stci_cps__000064_1_mol__000013_bst__000032"/>
          <multi:outwardBindingSite multi:bindingStatus="unbound" multi:component="stci_cps__000064_2_mol__000013_bst__000028"/>
          <multi:outwardBindingSite multi:bindingStatus="unbound" multi:component="stci_cps__000064_2_mol__000013_bst__000029"/>
          <multi:outwardBindingSite multi:bindingStatus="unbound" multi:component="stci_cps__000064_2_mol__000013_bst__000030"/>
          <multi:outwardBindingSite multi:bindingStatus="unbound" multi:component="stci_cps__000064_2_mol__000013_bst__000031"/>
          <multi:outwardBindingSite multi:bindingStatus="unbound" multi:component="stci_cps__000064_2_mol__000013_bst__000032"/>
          <multi:outwardBindingSite multi:bindingStatus="unbound" multi:component="stci_cps__000064_3_mol__000013_bst__000029"/>
          <multi:outwardBindingSite multi:bindingStatus="unbound" multi:component="stci_cps__000064_3_mol__000013_bst__000030"/>
          <multi:outwardBindingSite multi:bindingStatus="unbound" multi:component="stci_cps__000064_3_mol__000013_bst__000031"/>
          <multi:outwardBindingSite multi:bindingStatus="unbound" multi:component="stci_cps__000064_3_mol__000013_bst__000032"/>
          <multi:outwardBindingSite multi:bindingStatus="unbound" multi:component="stci_cps__000064_4_mol__000013_bst__000029"/>
          <multi:outwardBindingSite multi:bindingStatus="unbound" multi:component="stci_cps__000064_4_mol__000013_bst__000030"/>
          <multi:outwardBindingSite multi:bindingStatus="unbound" multi:component="stci_cps__000064_4_mol__000013_bst__000031"/>
          <multi:outwardBindingSite multi:bindingStatus="unbound" multi:component="stci_cps__000064_4_mol__000013_bst__000032"/>
        </multi:listOfOutwardBindingSites>
        <multi:listOfSpeciesFeatures>
          <multi:speciesFeature multi:speciesFeatureType="mol__000013_mcp__000018_Phos1" multi:occur="1" multi:component="stci_cps__000064_1_mol__000013_mcp__000018">
            <multi:listOfSpeciesFeatureValues>
              <multi:speciesFeatureValue multi:value="mol__000013_mcp__000018_Phos1_on"/>
            </multi:listOfSpeciesFeatureValues>
          </multi:speciesFeature>
          <multi:speciesFeature multi:speciesFeatureType="mol__000013_mcp__000018_Phos2" multi:occur="1" multi:component="stci_cps__000064_1_mol__000013_mcp__000018">
            <multi:listOfSpeciesFeatureValues>
              <multi:speciesFeatureValue multi:value="mol__000013_mcp__000018_Phos2_on"/>
            </multi:listOfSpeciesFeatureValues>
          </multi:speciesFeature>
          <multi:speciesFeature multi:speciesFeatureType="mol__000013_mcp__000018_K63Ub" multi:occur="1" multi:component="stci_cps__000064_1_mol__000013_mcp__000018">
            <multi:listOfSpeciesFeatureValues>
              <multi:speciesFeatureValue multi:value="mol__000013_mcp__000018_K63Ub_off"/>
            </multi:listOfSpeciesFeatureValues>
          </multi:speciesFeature>
          <multi:speciesFeature multi:speciesFeatureType="mol__000013_mcp__000018_K63M1Ub" multi:occur="1" multi:component="stci_cps__000064_1_mol__000013_mcp__000018">
            <multi:listOfSpeciesFeatureValues>
              <multi:speciesFeatureValue multi:value="mol__000013_mcp__000018_K63M1Ub_off"/>
            </multi:listOfSpeciesFeatureValues>
          </multi:speciesFeature>
          <multi:speciesFeature multi:speciesFeatureType="mol__000013_mcp__000018_K48Ub" multi:occur="1" multi:component="stci_cps__000064_1_mol__000013_mcp__000018">
            <multi:listOfSpeciesFeatureValues>
              <multi:speciesFeatureValue multi:value="mol__000013_mcp__000018_K48Ub_off"/>
            </multi:listOfSpeciesFeatureValues>
          </multi:speciesFeature>
          <multi:speciesFeature multi:speciesFeatureType="mol__000013_mcp__000018_Phos1" multi:occur="1" multi:component="stci_cps__000064_2_mol__000013_mcp__000018">
            <multi:listOfSpeciesFeatureValues>
              <multi:speciesFeatureValue multi:value="mol__000013_mcp__000018_Phos1_on"/>
            </multi:listOfSpeciesFeatureValues>
          </multi:speciesFeature>
          <multi:speciesFeature multi:speciesFeatureType="mol__000013_mcp__000018_Phos2" multi:occur="1" multi:component="stci_cps__000064_2_mol__000013_mcp__000018">
            <multi:listOfSpeciesFeatureValues>
              <multi:speciesFeatureValue multi:value="mol__000013_mcp__000018_Phos2_on"/>
            </multi:listOfSpeciesFeatureValues>
          </multi:speciesFeature>
          <multi:speciesFeature multi:speciesFeatureType="mol__000013_mcp__000018_K63Ub" multi:occur="1" multi:component="stci_cps__000064_2_mol__000013_mcp__000018">
            <multi:listOfSpeciesFeatureValues>
              <multi:speciesFeatureValue multi:value="mol__000013_mcp__000018_K63Ub_off"/>
            </multi:listOfSpeciesFeatureValues>
          </multi:speciesFeature>
          <multi:speciesFeature multi:speciesFeatureType="mol__000013_mcp__000018_K63M1Ub" multi:occur="1" multi:component="stci_cps__000064_2_mol__000013_mcp__000018">
            <multi:listOfSpeciesFeatureValues>
              <multi:speciesFeatureValue multi:value="mol__000013_mcp__000018_K63M1Ub_off"/>
            </multi:listOfSpeciesFeatureValues>
          </multi:speciesFeature>
          <multi:speciesFeature multi:speciesFeatureType="mol__000013_mcp__000018_K48Ub" multi:occur="1" multi:component="stci_cps__000064_2_mol__000013_mcp__000018">
            <multi:listOfSpeciesFeatureValues>
              <multi:speciesFeatureValue multi:value="mol__000013_mcp__000018_K48Ub_off"/>
            </multi:listOfSpeciesFeatureValues>
          </multi:speciesFeature>
          <multi:speciesFeature multi:speciesFeatureType="mol__000013_mcp__000018_Phos1" multi:occur="1" multi:component="stci_cps__000064_3_mol__000013_mcp__000018">
            <multi:listOfSpeciesFeatureValues>
              <multi:speciesFeatureValue multi:value="mol__000013_mcp__000018_Phos1_on"/>
            </multi:listOfSpeciesFeatureValues>
          </multi:speciesFeature>
          <multi:speciesFeature multi:speciesFeatureType="mol__000013_mcp__000018_Phos2" multi:occur="1" multi:component="stci_cps__000064_3_mol__000013_mcp__000018">
            <multi:listOfSpeciesFeatureValues>
              <multi:speciesFeatureValue multi:value="mol__000013_mcp__000018_Phos2_on"/>
            </multi:listOfSpeciesFeatureValues>
          </multi:speciesFeature>
          <multi:speciesFeature multi:speciesFeatureType="mol__000013_mcp__000018_K63Ub" multi:occur="1" multi:component="stci_cps__000064_3_mol__000013_mcp__000018">
            <multi:listOfSpeciesFeatureValues>
              <multi:speciesFeatureValue multi:value="mol__000013_mcp__000018_K63Ub_off"/>
            </multi:listOfSpeciesFeatureValues>
          </multi:speciesFeature>
          <multi:speciesFeature multi:speciesFeatureType="mol__000013_mcp__000018_K63M1Ub" multi:occur="1" multi:component="stci_cps__000064_3_mol__000013_mcp__000018">
            <multi:listOfSpeciesFeatureValues>
              <multi:speciesFeatureValue multi:value="mol__000013_mcp__000018_K63M1Ub_off"/>
            </multi:listOfSpeciesFeatureValues>
          </multi:speciesFeature>
          <multi:speciesFeature multi:speciesFeatureType="mol__000013_mcp__000018_K48Ub" multi:occur="1" multi:component="stci_cps__000064_3_mol__000013_mcp__000018">
            <multi:listOfSpeciesFeatureValues>
              <multi:speciesFeatureValue multi:value="mol__000013_mcp__000018_K48Ub_off"/>
            </multi:listOfSpeciesFeatureValues>
          </multi:speciesFeature>
          <multi:speciesFeature multi:speciesFeatureType="mol__000013_mcp__000018_Phos1" multi:occur="1" multi:component="stci_cps__000064_4_mol__000013_mcp__000018">
            <multi:listOfSpeciesFeatureValues>
              <multi:speciesFeatureValue multi:value="mol__000013_mcp__000018_Phos1_on"/>
            </multi:listOfSpeciesFeatureValues>
          </multi:speciesFeature>
          <multi:speciesFeature multi:speciesFeatureType="mol__000013_mcp__000018_Phos2" multi:occur="1" multi:component="stci_cps__000064_4_mol__000013_mcp__000018">
            <multi:listOfSpeciesFeatureValues>
              <multi:speciesFeatureValue multi:value="mol__000013_mcp__000018_Phos2_on"/>
            </multi:listOfSpeciesFeatureValues>
          </multi:speciesFeature>
          <multi:speciesFeature multi:speciesFeatureType="mol__000013_mcp__000018_K63Ub" multi:occur="1" multi:component="stci_cps__000064_4_mol__000013_mcp__000018">
            <multi:listOfSpeciesFeatureValues>
              <multi:speciesFeatureValue multi:value="mol__000013_mcp__000018_K63Ub_off"/>
            </multi:listOfSpeciesFeatureValues>
          </multi:speciesFeature>
          <multi:speciesFeature multi:speciesFeatureType="mol__000013_mcp__000018_K63M1Ub" multi:occur="1" multi:component="stci_cps__000064_4_mol__000013_mcp__000018">
            <multi:listOfSpeciesFeatureValues>
              <multi:speciesFeatureValue multi:value="mol__000013_mcp__000018_K63M1Ub_off"/>
            </multi:listOfSpeciesFeatureValues>
          </multi:speciesFeature>
          <multi:speciesFeature multi:speciesFeatureType="mol__000013_mcp__000018_K48Ub" multi:occur="1" multi:component="stci_cps__000064_4_mol__000013_mcp__000018">
            <multi:listOfSpeciesFeatureValues>
              <multi:speciesFeatureValue multi:value="mol__000013_mcp__000018_K48Ub_off"/>
            </multi:listOfSpeciesFeatureValues>
          </multi:speciesFeature>
        </multi:listOfSpeciesFeatures>
      </species>
      <species id="cpx__000106" name="IRAK1.IRAK1.IRAK1_1" compartment="any" hasOnlySubstanceUnits="true" boundaryCondition="true" constant="false" multi:speciesType="cps__000065">
        <multi:listOfOutwardBindingSites>
          <multi:outwardBindingSite multi:bindingStatus="unbound" multi:component="stci_cps__000065_1_mol__000013_bst__000027"/>
          <multi:outwardBindingSite multi:bindingStatus="unbound" multi:component="stci_cps__000065_1_mol__000013_bst__000029"/>
          <multi:outwardBindingSite multi:bindingStatus="unbound" multi:component="stci_cps__000065_1_mol__000013_bst__000030"/>
          <multi:outwardBindingSite multi:bindingStatus="unbound" multi:component="stci_cps__000065_1_mol__000013_bst__000031"/>
          <multi:outwardBindingSite multi:bindingStatus="unbound" multi:component="stci_cps__000065_1_mol__000013_bst__000032"/>
          <multi:outwardBindingSite multi:bindingStatus="unbound" multi:component="stci_cps__000065_2_mol__000013_bst__000028"/>
          <multi:outwardBindingSite multi:bindingStatus="unbound" multi:component="stci_cps__000065_2_mol__000013_bst__000029"/>
          <multi:outwardBindingSite multi:bindingStatus="unbound" multi:component="stci_cps__000065_2_mol__000013_bst__000030"/>
          <multi:outwardBindingSite multi:bindingStatus="unbound" multi:component="stci_cps__000065_2_mol__000013_bst__000031"/>
          <multi:outwardBindingSite multi:bindingStatus="unbound" multi:component="stci_cps__000065_2_mol__000013_bst__000032"/>
          <multi:outwardBindingSite multi:bindingStatus="unbound" multi:component="stci_cps__000065_3_mol__000013_bst__000029"/>
          <multi:outwardBindingSite multi:bindingStatus="unbound" multi:component="stci_cps__000065_3_mol__000013_bst__000030"/>
          <multi:outwardBindingSite multi:bindingStatus="unbound" multi:component="stci_cps__000065_3_mol__000013_bst__000031"/>
          <multi:outwardBindingSite multi:bindingStatus="unbound" multi:component="stci_cps__000065_3_mol__000013_bst__000032"/>
        </multi:listOfOutwardBindingSites>
        <multi:listOfSpeciesFeatures>
          <multi:speciesFeature multi:speciesFeatureType="mol__000013_mcp__000018_Phos1" multi:occur="1" multi:component="stci_cps__000065_1_mol__000013_mcp__000018">
            <multi:listOfSpeciesFeatureValues>
              <multi:speciesFeatureValue multi:value="mol__000013_mcp__000018_Phos1_on"/>
            </multi:listOfSpeciesFeatureValues>
          </multi:speciesFeature>
          <multi:speciesFeature multi:speciesFeatureType="mol__000013_mcp__000018_Phos2" multi:occur="1" multi:component="stci_cps__000065_1_mol__000013_mcp__000018">
            <multi:listOfSpeciesFeatureValues>
              <multi:speciesFeatureValue multi:value="mol__000013_mcp__000018_Phos2_on"/>
            </multi:listOfSpeciesFeatureValues>
          </multi:speciesFeature>
          <multi:speciesFeature multi:speciesFeatureType="mol__000013_mcp__000018_K63Ub" multi:occur="1" multi:component="stci_cps__000065_1_mol__000013_mcp__000018">
            <multi:listOfSpeciesFeatureValues>
              <multi:speciesFeatureValue multi:value="mol__000013_mcp__000018_K63Ub_off"/>
            </multi:listOfSpeciesFeatureValues>
          </multi:speciesFeature>
          <multi:speciesFeature multi:speciesFeatureType="mol__000013_mcp__000018_K63M1Ub" multi:occur="1" multi:component="stci_cps__000065_1_mol__000013_mcp__000018">
            <multi:listOfSpeciesFeatureValues>
              <multi:speciesFeatureValue multi:value="mol__000013_mcp__000018_K63M1Ub_off"/>
            </multi:listOfSpeciesFeatureValues>
          </multi:speciesFeature>
          <multi:speciesFeature multi:speciesFeatureType="mol__000013_mcp__000018_K48Ub" multi:occur="1" multi:component="stci_cps__000065_1_mol__000013_mcp__000018">
            <multi:listOfSpeciesFeatureValues>
              <multi:speciesFeatureValue multi:value="mol__000013_mcp__000018_K48Ub_off"/>
            </multi:listOfSpeciesFeatureValues>
          </multi:speciesFeature>
          <multi:speciesFeature multi:speciesFeatureType="mol__000013_mcp__000018_Phos1" multi:occur="1" multi:component="stci_cps__000065_2_mol__000013_mcp__000018">
            <multi:listOfSpeciesFeatureValues>
              <multi:speciesFeatureValue multi:value="mol__000013_mcp__000018_Phos1_on"/>
            </multi:listOfSpeciesFeatureValues>
          </multi:speciesFeature>
          <multi:speciesFeature multi:speciesFeatureType="mol__000013_mcp__000018_Phos2" multi:occur="1" multi:component="stci_cps__000065_2_mol__000013_mcp__000018">
            <multi:listOfSpeciesFeatureValues>
              <multi:speciesFeatureValue multi:value="mol__000013_mcp__000018_Phos2_on"/>
            </multi:listOfSpeciesFeatureValues>
          </multi:speciesFeature>
          <multi:speciesFeature multi:speciesFeatureType="mol__000013_mcp__000018_K63Ub" multi:occur="1" multi:component="stci_cps__000065_2_mol__000013_mcp__000018">
            <multi:listOfSpeciesFeatureValues>
              <multi:speciesFeatureValue multi:value="mol__000013_mcp__000018_K63Ub_off"/>
            </multi:listOfSpeciesFeatureValues>
          </multi:speciesFeature>
          <multi:speciesFeature multi:speciesFeatureType="mol__000013_mcp__000018_K63M1Ub" multi:occur="1" multi:component="stci_cps__000065_2_mol__000013_mcp__000018">
            <multi:listOfSpeciesFeatureValues>
              <multi:speciesFeatureValue multi:value="mol__000013_mcp__000018_K63M1Ub_off"/>
            </multi:listOfSpeciesFeatureValues>
          </multi:speciesFeature>
          <multi:speciesFeature multi:speciesFeatureType="mol__000013_mcp__000018_K48Ub" multi:occur="1" multi:component="stci_cps__000065_2_mol__000013_mcp__000018">
            <multi:listOfSpeciesFeatureValues>
              <multi:speciesFeatureValue multi:value="mol__000013_mcp__000018_K48Ub_off"/>
            </multi:listOfSpeciesFeatureValues>
          </multi:speciesFeature>
          <multi:speciesFeature multi:speciesFeatureType="mol__000013_mcp__000018_Phos1" multi:occur="1" multi:component="stci_cps__000065_3_mol__000013_mcp__000018">
            <multi:listOfSpeciesFeatureValues>
              <multi:speciesFeatureValue multi:value="mol__000013_mcp__000018_Phos1_on"/>
            </multi:listOfSpeciesFeatureValues>
          </multi:speciesFeature>
          <multi:speciesFeature multi:speciesFeatureType="mol__000013_mcp__000018_Phos2" multi:occur="1" multi:component="stci_cps__000065_3_mol__000013_mcp__000018">
            <multi:listOfSpeciesFeatureValues>
              <multi:speciesFeatureValue multi:value="mol__000013_mcp__000018_Phos2_on"/>
            </multi:listOfSpeciesFeatureValues>
          </multi:speciesFeature>
          <multi:speciesFeature multi:speciesFeatureType="mol__000013_mcp__000018_K63Ub" multi:occur="1" multi:component="stci_cps__000065_3_mol__000013_mcp__000018">
            <multi:listOfSpeciesFeatureValues>
              <multi:speciesFeatureValue multi:value="mol__000013_mcp__000018_K63Ub_off"/>
            </multi:listOfSpeciesFeatureValues>
          </multi:speciesFeature>
          <multi:speciesFeature multi:speciesFeatureType="mol__000013_mcp__000018_K63M1Ub" multi:occur="1" multi:component="stci_cps__000065_3_mol__000013_mcp__000018">
            <multi:listOfSpeciesFeatureValues>
              <multi:speciesFeatureValue multi:value="mol__000013_mcp__000018_K63M1Ub_off"/>
            </multi:listOfSpeciesFeatureValues>
          </multi:speciesFeature>
          <multi:speciesFeature multi:speciesFeatureType="mol__000013_mcp__000018_K48Ub" multi:occur="1" multi:component="stci_cps__000065_3_mol__000013_mcp__000018">
            <multi:listOfSpeciesFeatureValues>
              <multi:speciesFeatureValue multi:value="mol__000013_mcp__000018_K48Ub_off"/>
            </multi:listOfSpeciesFeatureValues>
          </multi:speciesFeature>
        </multi:listOfSpeciesFeatures>
      </species>
      <species id="cpx__000107" name="IRAK1_3" compartment="any" hasOnlySubstanceUnits="true" boundaryCondition="true" constant="false" multi:speciesType="cps__000013">
        <multi:listOfOutwardBindingSites>
          <multi:outwardBindingSite multi:bindingStatus="unbound" multi:component="mol__000013_bst__000027"/>
          <multi:outwardBindingSite multi:bindingStatus="unbound" multi:component="mol__000013_bst__000028"/>
          <multi:outwardBindingSite multi:bindingStatus="unbound" multi:component="mol__000013_bst__000029"/>
          <multi:outwardBindingSite multi:bindingStatus="unbound" multi:component="mol__000013_bst__000030"/>
          <multi:outwardBindingSite multi:bindingStatus="unbound" multi:component="mol__000013_bst__000031"/>
          <multi:outwardBindingSite multi:bindingStatus="unbound" multi:component="mol__000013_bst__000032"/>
        </multi:listOfOutwardBindingSites>
        <multi:listOfSpeciesFeatures>
          <multi:speciesFeature multi:speciesFeatureType="mol__000013_mcp__000018_Phos1" multi:occur="1">
            <multi:listOfSpeciesFeatureValues>
              <multi:speciesFeatureValue multi:value="mol__000013_mcp__000018_Phos1_on"/>
            </multi:listOfSpeciesFeatureValues>
          </multi:speciesFeature>
          <multi:speciesFeature multi:speciesFeatureType="mol__000013_mcp__000018_Phos2" multi:occur="1">
            <multi:listOfSpeciesFeatureValues>
              <multi:speciesFeatureValue multi:value="mol__000013_mcp__000018_Phos2_on"/>
            </multi:listOfSpeciesFeatureValues>
          </multi:speciesFeature>
          <multi:speciesFeature multi:speciesFeatureType="mol__000013_mcp__000018_K63Ub" multi:occur="1">
            <multi:listOfSpeciesFeatureValues>
              <multi:speciesFeatureValue multi:value="mol__000013_mcp__000018_K63Ub_off"/>
            </multi:listOfSpeciesFeatureValues>
          </multi:speciesFeature>
          <multi:speciesFeature multi:speciesFeatureType="mol__000013_mcp__000018_K63M1Ub" multi:occur="1">
            <multi:listOfSpeciesFeatureValues>
              <multi:speciesFeatureValue multi:value="mol__000013_mcp__000018_K63M1Ub_off"/>
            </multi:listOfSpeciesFeatureValues>
          </multi:speciesFeature>
          <multi:speciesFeature multi:speciesFeatureType="mol__000013_mcp__000018_K48Ub" multi:occur="1">
            <multi:listOfSpeciesFeatureValues>
              <multi:speciesFeatureValue multi:value="mol__000013_mcp__000018_K48Ub_off"/>
            </multi:listOfSpeciesFeatureValues>
          </multi:speciesFeature>
        </multi:listOfSpeciesFeatures>
      </species>
      <species id="cpx__000108" name="IRAK1.IRAK1_1" compartment="any" hasOnlySubstanceUnits="true" boundaryCondition="true" constant="false" multi:speciesType="cps__000066">
        <multi:listOfOutwardBindingSites>
          <multi:outwardBindingSite multi:bindingStatus="unbound" multi:component="stci_cps__000066_1_mol__000013_bst__000027"/>
          <multi:outwardBindingSite multi:bindingStatus="unbound" multi:component="stci_cps__000066_1_mol__000013_bst__000029"/>
          <multi:outwardBindingSite multi:bindingStatus="unbound" multi:component="stci_cps__000066_1_mol__000013_bst__000030"/>
          <multi:outwardBindingSite multi:bindingStatus="unbound" multi:component="stci_cps__000066_1_mol__000013_bst__000031"/>
          <multi:outwardBindingSite multi:bindingStatus="unbound" multi:component="stci_cps__000066_1_mol__000013_bst__000032"/>
          <multi:outwardBindingSite multi:bindingStatus="unbound" multi:component="stci_cps__000066_2_mol__000013_bst__000028"/>
          <multi:outwardBindingSite multi:bindingStatus="unbound" multi:component="stci_cps__000066_2_mol__000013_bst__000029"/>
          <multi:outwardBindingSite multi:bindingStatus="unbound" multi:component="stci_cps__000066_2_mol__000013_bst__000030"/>
          <multi:outwardBindingSite multi:bindingStatus="unbound" multi:component="stci_cps__000066_2_mol__000013_bst__000031"/>
          <multi:outwardBindingSite multi:bindingStatus="unbound" multi:component="stci_cps__000066_2_mol__000013_bst__000032"/>
        </multi:listOfOutwardBindingSites>
        <multi:listOfSpeciesFeatures>
          <multi:speciesFeature multi:speciesFeatureType="mol__000013_mcp__000018_Phos1" multi:occur="1" multi:component="stci_cps__000066_1_mol__000013_mcp__000018">
            <multi:listOfSpeciesFeatureValues>
              <multi:speciesFeatureValue multi:value="mol__000013_mcp__000018_Phos1_on"/>
            </multi:listOfSpeciesFeatureValues>
          </multi:speciesFeature>
          <multi:speciesFeature multi:speciesFeatureType="mol__000013_mcp__000018_Phos2" multi:occur="1" multi:component="stci_cps__000066_1_mol__000013_mcp__000018">
            <multi:listOfSpeciesFeatureValues>
              <multi:speciesFeatureValue multi:value="mol__000013_mcp__000018_Phos2_on"/>
            </multi:listOfSpeciesFeatureValues>
          </multi:speciesFeature>
          <multi:speciesFeature multi:speciesFeatureType="mol__000013_mcp__000018_K63Ub" multi:occur="1" multi:component="stci_cps__000066_1_mol__000013_mcp__000018">
            <multi:listOfSpeciesFeatureValues>
              <multi:speciesFeatureValue multi:value="mol__000013_mcp__000018_K63Ub_off"/>
            </multi:listOfSpeciesFeatureValues>
          </multi:speciesFeature>
          <multi:speciesFeature multi:speciesFeatureType="mol__000013_mcp__000018_K63M1Ub" multi:occur="1" multi:component="stci_cps__000066_1_mol__000013_mcp__000018">
            <multi:listOfSpeciesFeatureValues>
              <multi:speciesFeatureValue multi:value="mol__000013_mcp__000018_K63M1Ub_off"/>
            </multi:listOfSpeciesFeatureValues>
          </multi:speciesFeature>
          <multi:speciesFeature multi:speciesFeatureType="mol__000013_mcp__000018_K48Ub" multi:occur="1" multi:component="stci_cps__000066_1_mol__000013_mcp__000018">
            <multi:listOfSpeciesFeatureValues>
              <multi:speciesFeatureValue multi:value="mol__000013_mcp__000018_K48Ub_off"/>
            </multi:listOfSpeciesFeatureValues>
          </multi:speciesFeature>
          <multi:speciesFeature multi:speciesFeatureType="mol__000013_mcp__000018_Phos1" multi:occur="1" multi:component="stci_cps__000066_2_mol__000013_mcp__000018">
            <multi:listOfSpeciesFeatureValues>
              <multi:speciesFeatureValue multi:value="mol__000013_mcp__000018_Phos1_on"/>
            </multi:listOfSpeciesFeatureValues>
          </multi:speciesFeature>
          <multi:speciesFeature multi:speciesFeatureType="mol__000013_mcp__000018_Phos2" multi:occur="1" multi:component="stci_cps__000066_2_mol__000013_mcp__000018">
            <multi:listOfSpeciesFeatureValues>
              <multi:speciesFeatureValue multi:value="mol__000013_mcp__000018_Phos2_on"/>
            </multi:listOfSpeciesFeatureValues>
          </multi:speciesFeature>
          <multi:speciesFeature multi:speciesFeatureType="mol__000013_mcp__000018_K63Ub" multi:occur="1" multi:component="stci_cps__000066_2_mol__000013_mcp__000018">
            <multi:listOfSpeciesFeatureValues>
              <multi:speciesFeatureValue multi:value="mol__000013_mcp__000018_K63Ub_off"/>
            </multi:listOfSpeciesFeatureValues>
          </multi:speciesFeature>
          <multi:speciesFeature multi:speciesFeatureType="mol__000013_mcp__000018_K63M1Ub" multi:occur="1" multi:component="stci_cps__000066_2_mol__000013_mcp__000018">
            <multi:listOfSpeciesFeatureValues>
              <multi:speciesFeatureValue multi:value="mol__000013_mcp__000018_K63M1Ub_off"/>
            </multi:listOfSpeciesFeatureValues>
          </multi:speciesFeature>
          <multi:speciesFeature multi:speciesFeatureType="mol__000013_mcp__000018_K48Ub" multi:occur="1" multi:component="stci_cps__000066_2_mol__000013_mcp__000018">
            <multi:listOfSpeciesFeatureValues>
              <multi:speciesFeatureValue multi:value="mol__000013_mcp__000018_K48Ub_off"/>
            </multi:listOfSpeciesFeatureValues>
          </multi:speciesFeature>
        </multi:listOfSpeciesFeatures>
      </species>
      <species id="cpx__000109" name="IRAK2.IRAK2.IRAK2.IRAK2_1" compartment="any" hasOnlySubstanceUnits="true" boundaryCondition="true" constant="false" multi:speciesType="cps__000067">
        <multi:listOfOutwardBindingSites>
          <multi:outwardBindingSite multi:bindingStatus="unbound" multi:component="stci_cps__000067_1_mol__000014_bst__000033"/>
          <multi:outwardBindingSite multi:bindingStatus="unbound" multi:component="stci_cps__000067_1_mol__000014_bst__000035"/>
          <multi:outwardBindingSite multi:bindingStatus="unbound" multi:component="stci_cps__000067_1_mol__000014_bst__000036"/>
          <multi:outwardBindingSite multi:bindingStatus="unbound" multi:component="stci_cps__000067_1_mol__000014_bst__000037"/>
          <multi:outwardBindingSite multi:bindingStatus="unbound" multi:component="stci_cps__000067_1_mol__000014_bst__000038"/>
          <multi:outwardBindingSite multi:bindingStatus="unbound" multi:component="stci_cps__000067_2_mol__000014_bst__000034"/>
          <multi:outwardBindingSite multi:bindingStatus="unbound" multi:component="stci_cps__000067_2_mol__000014_bst__000035"/>
          <multi:outwardBindingSite multi:bindingStatus="unbound" multi:component="stci_cps__000067_2_mol__000014_bst__000036"/>
          <multi:outwardBindingSite multi:bindingStatus="unbound" multi:component="stci_cps__000067_2_mol__000014_bst__000037"/>
          <multi:outwardBindingSite multi:bindingStatus="unbound" multi:component="stci_cps__000067_2_mol__000014_bst__000038"/>
          <multi:outwardBindingSite multi:bindingStatus="unbound" multi:component="stci_cps__000067_3_mol__000014_bst__000035"/>
          <multi:outwardBindingSite multi:bindingStatus="unbound" multi:component="stci_cps__000067_3_mol__000014_bst__000036"/>
          <multi:outwardBindingSite multi:bindingStatus="unbound" multi:component="stci_cps__000067_3_mol__000014_bst__000037"/>
          <multi:outwardBindingSite multi:bindingStatus="unbound" multi:component="stci_cps__000067_3_mol__000014_bst__000038"/>
          <multi:outwardBindingSite multi:bindingStatus="unbound" multi:component="stci_cps__000067_4_mol__000014_bst__000035"/>
          <multi:outwardBindingSite multi:bindingStatus="unbound" multi:component="stci_cps__000067_4_mol__000014_bst__000036"/>
          <multi:outwardBindingSite multi:bindingStatus="unbound" multi:component="stci_cps__000067_4_mol__000014_bst__000037"/>
          <multi:outwardBindingSite multi:bindingStatus="unbound" multi:component="stci_cps__000067_4_mol__000014_bst__000038"/>
        </multi:listOfOutwardBindingSites>
        <multi:listOfSpeciesFeatures>
          <multi:speciesFeature multi:speciesFeatureType="mol__000014_mcp__000020_Phos1" multi:occur="1" multi:component="stci_cps__000067_1_mol__000014_mcp__000020">
            <multi:listOfSpeciesFeatureValues>
              <multi:speciesFeatureValue multi:value="mol__000014_mcp__000020_Phos1_on"/>
            </multi:listOfSpeciesFeatureValues>
          </multi:speciesFeature>
          <multi:speciesFeature multi:speciesFeatureType="mol__000014_mcp__000020_Phos2" multi:occur="1" multi:component="stci_cps__000067_1_mol__000014_mcp__000020">
            <multi:listOfSpeciesFeatureValues>
              <multi:speciesFeatureValue multi:value="mol__000014_mcp__000020_Phos2_on"/>
            </multi:listOfSpeciesFeatureValues>
          </multi:speciesFeature>
          <multi:speciesFeature multi:speciesFeatureType="mol__000014_mcp__000020_K63Ub" multi:occur="1" multi:component="stci_cps__000067_1_mol__000014_mcp__000020">
            <multi:listOfSpeciesFeatureValues>
              <multi:speciesFeatureValue multi:value="mol__000014_mcp__000020_K63Ub_off"/>
            </multi:listOfSpeciesFeatureValues>
          </multi:speciesFeature>
          <multi:speciesFeature multi:speciesFeatureType="mol__000014_mcp__000020_K63M1Ub" multi:occur="1" multi:component="stci_cps__000067_1_mol__000014_mcp__000020">
            <multi:listOfSpeciesFeatureValues>
              <multi:speciesFeatureValue multi:value="mol__000014_mcp__000020_K63M1Ub_off"/>
            </multi:listOfSpeciesFeatureValues>
          </multi:speciesFeature>
          <multi:speciesFeature multi:speciesFeatureType="mol__000014_mcp__000020_K48Ub" multi:occur="1" multi:component="stci_cps__000067_1_mol__000014_mcp__000020">
            <multi:listOfSpeciesFeatureValues>
              <multi:speciesFeatureValue multi:value="mol__000014_mcp__000020_K48Ub_off"/>
            </multi:listOfSpeciesFeatureValues>
          </multi:speciesFeature>
          <multi:speciesFeature multi:speciesFeatureType="mol__000014_mcp__000020_Phos1" multi:occur="1" multi:component="stci_cps__000067_2_mol__000014_mcp__000020">
            <multi:listOfSpeciesFeatureValues>
              <multi:speciesFeatureValue multi:value="mol__000014_mcp__000020_Phos1_on"/>
            </multi:listOfSpeciesFeatureValues>
          </multi:speciesFeature>
          <multi:speciesFeature multi:speciesFeatureType="mol__000014_mcp__000020_Phos2" multi:occur="1" multi:component="stci_cps__000067_2_mol__000014_mcp__000020">
            <multi:listOfSpeciesFeatureValues>
              <multi:speciesFeatureValue multi:value="mol__000014_mcp__000020_Phos2_on"/>
            </multi:listOfSpeciesFeatureValues>
          </multi:speciesFeature>
          <multi:speciesFeature multi:speciesFeatureType="mol__000014_mcp__000020_K63Ub" multi:occur="1" multi:component="stci_cps__000067_2_mol__000014_mcp__000020">
            <multi:listOfSpeciesFeatureValues>
              <multi:speciesFeatureValue multi:value="mol__000014_mcp__000020_K63Ub_off"/>
            </multi:listOfSpeciesFeatureValues>
          </multi:speciesFeature>
          <multi:speciesFeature multi:speciesFeatureType="mol__000014_mcp__000020_K63M1Ub" multi:occur="1" multi:component="stci_cps__000067_2_mol__000014_mcp__000020">
            <multi:listOfSpeciesFeatureValues>
              <multi:speciesFeatureValue multi:value="mol__000014_mcp__000020_K63M1Ub_off"/>
            </multi:listOfSpeciesFeatureValues>
          </multi:speciesFeature>
          <multi:speciesFeature multi:speciesFeatureType="mol__000014_mcp__000020_K48Ub" multi:occur="1" multi:component="stci_cps__000067_2_mol__000014_mcp__000020">
            <multi:listOfSpeciesFeatureValues>
              <multi:speciesFeatureValue multi:value="mol__000014_mcp__000020_K48Ub_off"/>
            </multi:listOfSpeciesFeatureValues>
          </multi:speciesFeature>
          <multi:speciesFeature multi:speciesFeatureType="mol__000014_mcp__000020_Phos1" multi:occur="1" multi:component="stci_cps__000067_3_mol__000014_mcp__000020">
            <multi:listOfSpeciesFeatureValues>
              <multi:speciesFeatureValue multi:value="mol__000014_mcp__000020_Phos1_on"/>
            </multi:listOfSpeciesFeatureValues>
          </multi:speciesFeature>
          <multi:speciesFeature multi:speciesFeatureType="mol__000014_mcp__000020_Phos2" multi:occur="1" multi:component="stci_cps__000067_3_mol__000014_mcp__000020">
            <multi:listOfSpeciesFeatureValues>
              <multi:speciesFeatureValue multi:value="mol__000014_mcp__000020_Phos2_on"/>
            </multi:listOfSpeciesFeatureValues>
          </multi:speciesFeature>
          <multi:speciesFeature multi:speciesFeatureType="mol__000014_mcp__000020_K63Ub" multi:occur="1" multi:component="stci_cps__000067_3_mol__000014_mcp__000020">
            <multi:listOfSpeciesFeatureValues>
              <multi:speciesFeatureValue multi:value="mol__000014_mcp__000020_K63Ub_off"/>
            </multi:listOfSpeciesFeatureValues>
          </multi:speciesFeature>
          <multi:speciesFeature multi:speciesFeatureType="mol__000014_mcp__000020_K63M1Ub" multi:occur="1" multi:component="stci_cps__000067_3_mol__000014_mcp__000020">
            <multi:listOfSpeciesFeatureValues>
              <multi:speciesFeatureValue multi:value="mol__000014_mcp__000020_K63M1Ub_off"/>
            </multi:listOfSpeciesFeatureValues>
          </multi:speciesFeature>
          <multi:speciesFeature multi:speciesFeatureType="mol__000014_mcp__000020_K48Ub" multi:occur="1" multi:component="stci_cps__000067_3_mol__000014_mcp__000020">
            <multi:listOfSpeciesFeatureValues>
              <multi:speciesFeatureValue multi:value="mol__000014_mcp__000020_K48Ub_off"/>
            </multi:listOfSpeciesFeatureValues>
          </multi:speciesFeature>
          <multi:speciesFeature multi:speciesFeatureType="mol__000014_mcp__000020_Phos1" multi:occur="1" multi:component="stci_cps__000067_4_mol__000014_mcp__000020">
            <multi:listOfSpeciesFeatureValues>
              <multi:speciesFeatureValue multi:value="mol__000014_mcp__000020_Phos1_on"/>
            </multi:listOfSpeciesFeatureValues>
          </multi:speciesFeature>
          <multi:speciesFeature multi:speciesFeatureType="mol__000014_mcp__000020_Phos2" multi:occur="1" multi:component="stci_cps__000067_4_mol__000014_mcp__000020">
            <multi:listOfSpeciesFeatureValues>
              <multi:speciesFeatureValue multi:value="mol__000014_mcp__000020_Phos2_on"/>
            </multi:listOfSpeciesFeatureValues>
          </multi:speciesFeature>
          <multi:speciesFeature multi:speciesFeatureType="mol__000014_mcp__000020_K63Ub" multi:occur="1" multi:component="stci_cps__000067_4_mol__000014_mcp__000020">
            <multi:listOfSpeciesFeatureValues>
              <multi:speciesFeatureValue multi:value="mol__000014_mcp__000020_K63Ub_off"/>
            </multi:listOfSpeciesFeatureValues>
          </multi:speciesFeature>
          <multi:speciesFeature multi:speciesFeatureType="mol__000014_mcp__000020_K63M1Ub" multi:occur="1" multi:component="stci_cps__000067_4_mol__000014_mcp__000020">
            <multi:listOfSpeciesFeatureValues>
              <multi:speciesFeatureValue multi:value="mol__000014_mcp__000020_K63M1Ub_off"/>
            </multi:listOfSpeciesFeatureValues>
          </multi:speciesFeature>
          <multi:speciesFeature multi:speciesFeatureType="mol__000014_mcp__000020_K48Ub" multi:occur="1" multi:component="stci_cps__000067_4_mol__000014_mcp__000020">
            <multi:listOfSpeciesFeatureValues>
              <multi:speciesFeatureValue multi:value="mol__000014_mcp__000020_K48Ub_off"/>
            </multi:listOfSpeciesFeatureValues>
          </multi:speciesFeature>
        </multi:listOfSpeciesFeatures>
      </species>
      <species id="cpx__000110" name="IRAK2.IRAK2.IRAK2_1" compartment="any" hasOnlySubstanceUnits="true" boundaryCondition="true" constant="false" multi:speciesType="cps__000068">
        <multi:listOfOutwardBindingSites>
          <multi:outwardBindingSite multi:bindingStatus="unbound" multi:component="stci_cps__000068_1_mol__000014_bst__000033"/>
          <multi:outwardBindingSite multi:bindingStatus="unbound" multi:component="stci_cps__000068_1_mol__000014_bst__000035"/>
          <multi:outwardBindingSite multi:bindingStatus="unbound" multi:component="stci_cps__000068_1_mol__000014_bst__000036"/>
          <multi:outwardBindingSite multi:bindingStatus="unbound" multi:component="stci_cps__000068_1_mol__000014_bst__000037"/>
          <multi:outwardBindingSite multi:bindingStatus="unbound" multi:component="stci_cps__000068_1_mol__000014_bst__000038"/>
          <multi:outwardBindingSite multi:bindingStatus="unbound" multi:component="stci_cps__000068_2_mol__000014_bst__000034"/>
          <multi:outwardBindingSite multi:bindingStatus="unbound" multi:component="stci_cps__000068_2_mol__000014_bst__000035"/>
          <multi:outwardBindingSite multi:bindingStatus="unbound" multi:component="stci_cps__000068_2_mol__000014_bst__000036"/>
          <multi:outwardBindingSite multi:bindingStatus="unbound" multi:component="stci_cps__000068_2_mol__000014_bst__000037"/>
          <multi:outwardBindingSite multi:bindingStatus="unbound" multi:component="stci_cps__000068_2_mol__000014_bst__000038"/>
          <multi:outwardBindingSite multi:bindingStatus="unbound" multi:component="stci_cps__000068_3_mol__000014_bst__000035"/>
          <multi:outwardBindingSite multi:bindingStatus="unbound" multi:component="stci_cps__000068_3_mol__000014_bst__000036"/>
          <multi:outwardBindingSite multi:bindingStatus="unbound" multi:component="stci_cps__000068_3_mol__000014_bst__000037"/>
          <multi:outwardBindingSite multi:bindingStatus="unbound" multi:component="stci_cps__000068_3_mol__000014_bst__000038"/>
        </multi:listOfOutwardBindingSites>
        <multi:listOfSpeciesFeatures>
          <multi:speciesFeature multi:speciesFeatureType="mol__000014_mcp__000020_Phos1" multi:occur="1" multi:component="stci_cps__000068_1_mol__000014_mcp__000020">
            <multi:listOfSpeciesFeatureValues>
              <multi:speciesFeatureValue multi:value="mol__000014_mcp__000020_Phos1_on"/>
            </multi:listOfSpeciesFeatureValues>
          </multi:speciesFeature>
          <multi:speciesFeature multi:speciesFeatureType="mol__000014_mcp__000020_Phos2" multi:occur="1" multi:component="stci_cps__000068_1_mol__000014_mcp__000020">
            <multi:listOfSpeciesFeatureValues>
              <multi:speciesFeatureValue multi:value="mol__000014_mcp__000020_Phos2_on"/>
            </multi:listOfSpeciesFeatureValues>
          </multi:speciesFeature>
          <multi:speciesFeature multi:speciesFeatureType="mol__000014_mcp__000020_K63Ub" multi:occur="1" multi:component="stci_cps__000068_1_mol__000014_mcp__000020">
            <multi:listOfSpeciesFeatureValues>
              <multi:speciesFeatureValue multi:value="mol__000014_mcp__000020_K63Ub_off"/>
            </multi:listOfSpeciesFeatureValues>
          </multi:speciesFeature>
          <multi:speciesFeature multi:speciesFeatureType="mol__000014_mcp__000020_K63M1Ub" multi:occur="1" multi:component="stci_cps__000068_1_mol__000014_mcp__000020">
            <multi:listOfSpeciesFeatureValues>
              <multi:speciesFeatureValue multi:value="mol__000014_mcp__000020_K63M1Ub_off"/>
            </multi:listOfSpeciesFeatureValues>
          </multi:speciesFeature>
          <multi:speciesFeature multi:speciesFeatureType="mol__000014_mcp__000020_K48Ub" multi:occur="1" multi:component="stci_cps__000068_1_mol__000014_mcp__000020">
            <multi:listOfSpeciesFeatureValues>
              <multi:speciesFeatureValue multi:value="mol__000014_mcp__000020_K48Ub_off"/>
            </multi:listOfSpeciesFeatureValues>
          </multi:speciesFeature>
          <multi:speciesFeature multi:speciesFeatureType="mol__000014_mcp__000020_Phos1" multi:occur="1" multi:component="stci_cps__000068_2_mol__000014_mcp__000020">
            <multi:listOfSpeciesFeatureValues>
              <multi:speciesFeatureValue multi:value="mol__000014_mcp__000020_Phos1_on"/>
            </multi:listOfSpeciesFeatureValues>
          </multi:speciesFeature>
          <multi:speciesFeature multi:speciesFeatureType="mol__000014_mcp__000020_Phos2" multi:occur="1" multi:component="stci_cps__000068_2_mol__000014_mcp__000020">
            <multi:listOfSpeciesFeatureValues>
              <multi:speciesFeatureValue multi:value="mol__000014_mcp__000020_Phos2_on"/>
            </multi:listOfSpeciesFeatureValues>
          </multi:speciesFeature>
          <multi:speciesFeature multi:speciesFeatureType="mol__000014_mcp__000020_K63Ub" multi:occur="1" multi:component="stci_cps__000068_2_mol__000014_mcp__000020">
            <multi:listOfSpeciesFeatureValues>
              <multi:speciesFeatureValue multi:value="mol__000014_mcp__000020_K63Ub_off"/>
            </multi:listOfSpeciesFeatureValues>
          </multi:speciesFeature>
          <multi:speciesFeature multi:speciesFeatureType="mol__000014_mcp__000020_K63M1Ub" multi:occur="1" multi:component="stci_cps__000068_2_mol__000014_mcp__000020">
            <multi:listOfSpeciesFeatureValues>
              <multi:speciesFeatureValue multi:value="mol__000014_mcp__000020_K63M1Ub_off"/>
            </multi:listOfSpeciesFeatureValues>
          </multi:speciesFeature>
          <multi:speciesFeature multi:speciesFeatureType="mol__000014_mcp__000020_K48Ub" multi:occur="1" multi:component="stci_cps__000068_2_mol__000014_mcp__000020">
            <multi:listOfSpeciesFeatureValues>
              <multi:speciesFeatureValue multi:value="mol__000014_mcp__000020_K48Ub_off"/>
            </multi:listOfSpeciesFeatureValues>
          </multi:speciesFeature>
          <multi:speciesFeature multi:speciesFeatureType="mol__000014_mcp__000020_Phos1" multi:occur="1" multi:component="stci_cps__000068_3_mol__000014_mcp__000020">
            <multi:listOfSpeciesFeatureValues>
              <multi:speciesFeatureValue multi:value="mol__000014_mcp__000020_Phos1_on"/>
            </multi:listOfSpeciesFeatureValues>
          </multi:speciesFeature>
          <multi:speciesFeature multi:speciesFeatureType="mol__000014_mcp__000020_Phos2" multi:occur="1" multi:component="stci_cps__000068_3_mol__000014_mcp__000020">
            <multi:listOfSpeciesFeatureValues>
              <multi:speciesFeatureValue multi:value="mol__000014_mcp__000020_Phos2_on"/>
            </multi:listOfSpeciesFeatureValues>
          </multi:speciesFeature>
          <multi:speciesFeature multi:speciesFeatureType="mol__000014_mcp__000020_K63Ub" multi:occur="1" multi:component="stci_cps__000068_3_mol__000014_mcp__000020">
            <multi:listOfSpeciesFeatureValues>
              <multi:speciesFeatureValue multi:value="mol__000014_mcp__000020_K63Ub_off"/>
            </multi:listOfSpeciesFeatureValues>
          </multi:speciesFeature>
          <multi:speciesFeature multi:speciesFeatureType="mol__000014_mcp__000020_K63M1Ub" multi:occur="1" multi:component="stci_cps__000068_3_mol__000014_mcp__000020">
            <multi:listOfSpeciesFeatureValues>
              <multi:speciesFeatureValue multi:value="mol__000014_mcp__000020_K63M1Ub_off"/>
            </multi:listOfSpeciesFeatureValues>
          </multi:speciesFeature>
          <multi:speciesFeature multi:speciesFeatureType="mol__000014_mcp__000020_K48Ub" multi:occur="1" multi:component="stci_cps__000068_3_mol__000014_mcp__000020">
            <multi:listOfSpeciesFeatureValues>
              <multi:speciesFeatureValue multi:value="mol__000014_mcp__000020_K48Ub_off"/>
            </multi:listOfSpeciesFeatureValues>
          </multi:speciesFeature>
        </multi:listOfSpeciesFeatures>
      </species>
      <species id="cpx__000111" name="IRAK2_3" compartment="any" hasOnlySubstanceUnits="true" boundaryCondition="true" constant="false" multi:speciesType="cps__000014">
        <multi:listOfOutwardBindingSites>
          <multi:outwardBindingSite multi:bindingStatus="unbound" multi:component="mol__000014_bst__000033"/>
          <multi:outwardBindingSite multi:bindingStatus="unbound" multi:component="mol__000014_bst__000034"/>
          <multi:outwardBindingSite multi:bindingStatus="unbound" multi:component="mol__000014_bst__000035"/>
          <multi:outwardBindingSite multi:bindingStatus="unbound" multi:component="mol__000014_bst__000036"/>
          <multi:outwardBindingSite multi:bindingStatus="unbound" multi:component="mol__000014_bst__000037"/>
          <multi:outwardBindingSite multi:bindingStatus="unbound" multi:component="mol__000014_bst__000038"/>
        </multi:listOfOutwardBindingSites>
        <multi:listOfSpeciesFeatures>
          <multi:speciesFeature multi:speciesFeatureType="mol__000014_mcp__000020_Phos1" multi:occur="1">
            <multi:listOfSpeciesFeatureValues>
              <multi:speciesFeatureValue multi:value="mol__000014_mcp__000020_Phos1_on"/>
            </multi:listOfSpeciesFeatureValues>
          </multi:speciesFeature>
          <multi:speciesFeature multi:speciesFeatureType="mol__000014_mcp__000020_Phos2" multi:occur="1">
            <multi:listOfSpeciesFeatureValues>
              <multi:speciesFeatureValue multi:value="mol__000014_mcp__000020_Phos2_on"/>
            </multi:listOfSpeciesFeatureValues>
          </multi:speciesFeature>
          <multi:speciesFeature multi:speciesFeatureType="mol__000014_mcp__000020_K63Ub" multi:occur="1">
            <multi:listOfSpeciesFeatureValues>
              <multi:speciesFeatureValue multi:value="mol__000014_mcp__000020_K63Ub_off"/>
            </multi:listOfSpeciesFeatureValues>
          </multi:speciesFeature>
          <multi:speciesFeature multi:speciesFeatureType="mol__000014_mcp__000020_K63M1Ub" multi:occur="1">
            <multi:listOfSpeciesFeatureValues>
              <multi:speciesFeatureValue multi:value="mol__000014_mcp__000020_K63M1Ub_off"/>
            </multi:listOfSpeciesFeatureValues>
          </multi:speciesFeature>
          <multi:speciesFeature multi:speciesFeatureType="mol__000014_mcp__000020_K48Ub" multi:occur="1">
            <multi:listOfSpeciesFeatureValues>
              <multi:speciesFeatureValue multi:value="mol__000014_mcp__000020_K48Ub_off"/>
            </multi:listOfSpeciesFeatureValues>
          </multi:speciesFeature>
        </multi:listOfSpeciesFeatures>
      </species>
      <species id="cpx__000112" name="IRAK2.IRAK2_1" compartment="any" hasOnlySubstanceUnits="true" boundaryCondition="true" constant="false" multi:speciesType="cps__000069">
        <multi:listOfOutwardBindingSites>
          <multi:outwardBindingSite multi:bindingStatus="unbound" multi:component="stci_cps__000069_1_mol__000014_bst__000033"/>
          <multi:outwardBindingSite multi:bindingStatus="unbound" multi:component="stci_cps__000069_1_mol__000014_bst__000035"/>
          <multi:outwardBindingSite multi:bindingStatus="unbound" multi:component="stci_cps__000069_1_mol__000014_bst__000036"/>
          <multi:outwardBindingSite multi:bindingStatus="unbound" multi:component="stci_cps__000069_1_mol__000014_bst__000037"/>
          <multi:outwardBindingSite multi:bindingStatus="unbound" multi:component="stci_cps__000069_1_mol__000014_bst__000038"/>
          <multi:outwardBindingSite multi:bindingStatus="unbound" multi:component="stci_cps__000069_2_mol__000014_bst__000034"/>
          <multi:outwardBindingSite multi:bindingStatus="unbound" multi:component="stci_cps__000069_2_mol__000014_bst__000035"/>
          <multi:outwardBindingSite multi:bindingStatus="unbound" multi:component="stci_cps__000069_2_mol__000014_bst__000036"/>
          <multi:outwardBindingSite multi:bindingStatus="unbound" multi:component="stci_cps__000069_2_mol__000014_bst__000037"/>
          <multi:outwardBindingSite multi:bindingStatus="unbound" multi:component="stci_cps__000069_2_mol__000014_bst__000038"/>
        </multi:listOfOutwardBindingSites>
        <multi:listOfSpeciesFeatures>
          <multi:speciesFeature multi:speciesFeatureType="mol__000014_mcp__000020_Phos1" multi:occur="1" multi:component="stci_cps__000069_1_mol__000014_mcp__000020">
            <multi:listOfSpeciesFeatureValues>
              <multi:speciesFeatureValue multi:value="mol__000014_mcp__000020_Phos1_on"/>
            </multi:listOfSpeciesFeatureValues>
          </multi:speciesFeature>
          <multi:speciesFeature multi:speciesFeatureType="mol__000014_mcp__000020_Phos2" multi:occur="1" multi:component="stci_cps__000069_1_mol__000014_mcp__000020">
            <multi:listOfSpeciesFeatureValues>
              <multi:speciesFeatureValue multi:value="mol__000014_mcp__000020_Phos2_on"/>
            </multi:listOfSpeciesFeatureValues>
          </multi:speciesFeature>
          <multi:speciesFeature multi:speciesFeatureType="mol__000014_mcp__000020_K63Ub" multi:occur="1" multi:component="stci_cps__000069_1_mol__000014_mcp__000020">
            <multi:listOfSpeciesFeatureValues>
              <multi:speciesFeatureValue multi:value="mol__000014_mcp__000020_K63Ub_off"/>
            </multi:listOfSpeciesFeatureValues>
          </multi:speciesFeature>
          <multi:speciesFeature multi:speciesFeatureType="mol__000014_mcp__000020_K63M1Ub" multi:occur="1" multi:component="stci_cps__000069_1_mol__000014_mcp__000020">
            <multi:listOfSpeciesFeatureValues>
              <multi:speciesFeatureValue multi:value="mol__000014_mcp__000020_K63M1Ub_off"/>
            </multi:listOfSpeciesFeatureValues>
          </multi:speciesFeature>
          <multi:speciesFeature multi:speciesFeatureType="mol__000014_mcp__000020_K48Ub" multi:occur="1" multi:component="stci_cps__000069_1_mol__000014_mcp__000020">
            <multi:listOfSpeciesFeatureValues>
              <multi:speciesFeatureValue multi:value="mol__000014_mcp__000020_K48Ub_off"/>
            </multi:listOfSpeciesFeatureValues>
          </multi:speciesFeature>
          <multi:speciesFeature multi:speciesFeatureType="mol__000014_mcp__000020_Phos1" multi:occur="1" multi:component="stci_cps__000069_2_mol__000014_mcp__000020">
            <multi:listOfSpeciesFeatureValues>
              <multi:speciesFeatureValue multi:value="mol__000014_mcp__000020_Phos1_on"/>
            </multi:listOfSpeciesFeatureValues>
          </multi:speciesFeature>
          <multi:speciesFeature multi:speciesFeatureType="mol__000014_mcp__000020_Phos2" multi:occur="1" multi:component="stci_cps__000069_2_mol__000014_mcp__000020">
            <multi:listOfSpeciesFeatureValues>
              <multi:speciesFeatureValue multi:value="mol__000014_mcp__000020_Phos2_on"/>
            </multi:listOfSpeciesFeatureValues>
          </multi:speciesFeature>
          <multi:speciesFeature multi:speciesFeatureType="mol__000014_mcp__000020_K63Ub" multi:occur="1" multi:component="stci_cps__000069_2_mol__000014_mcp__000020">
            <multi:listOfSpeciesFeatureValues>
              <multi:speciesFeatureValue multi:value="mol__000014_mcp__000020_K63Ub_off"/>
            </multi:listOfSpeciesFeatureValues>
          </multi:speciesFeature>
          <multi:speciesFeature multi:speciesFeatureType="mol__000014_mcp__000020_K63M1Ub" multi:occur="1" multi:component="stci_cps__000069_2_mol__000014_mcp__000020">
            <multi:listOfSpeciesFeatureValues>
              <multi:speciesFeatureValue multi:value="mol__000014_mcp__000020_K63M1Ub_off"/>
            </multi:listOfSpeciesFeatureValues>
          </multi:speciesFeature>
          <multi:speciesFeature multi:speciesFeatureType="mol__000014_mcp__000020_K48Ub" multi:occur="1" multi:component="stci_cps__000069_2_mol__000014_mcp__000020">
            <multi:listOfSpeciesFeatureValues>
              <multi:speciesFeatureValue multi:value="mol__000014_mcp__000020_K48Ub_off"/>
            </multi:listOfSpeciesFeatureValues>
          </multi:speciesFeature>
        </multi:listOfSpeciesFeatures>
      </species>
      <species id="cpx__000113" name="IRAK1.IRAK1.IRAK1.IRAK1.TRAF6_1" compartment="any" hasOnlySubstanceUnits="true" boundaryCondition="true" constant="false" multi:speciesType="cps__000070">
        <multi:listOfOutwardBindingSites>
          <multi:outwardBindingSite multi:bindingStatus="unbound" multi:component="stci_cps__000070_1_mol__000013_bst__000027"/>
          <multi:outwardBindingSite multi:bindingStatus="unbound" multi:component="stci_cps__000070_1_mol__000013_bst__000029"/>
          <multi:outwardBindingSite multi:bindingStatus="unbound" multi:component="stci_cps__000070_1_mol__000013_bst__000030"/>
          <multi:outwardBindingSite multi:bindingStatus="unbound" multi:component="stci_cps__000070_1_mol__000013_bst__000031"/>
          <multi:outwardBindingSite multi:bindingStatus="unbound" multi:component="stci_cps__000070_1_mol__000013_bst__000032"/>
          <multi:outwardBindingSite multi:bindingStatus="unbound" multi:component="stci_cps__000070_2_mol__000013_bst__000028"/>
          <multi:outwardBindingSite multi:bindingStatus="unbound" multi:component="stci_cps__000070_2_mol__000013_bst__000029"/>
          <multi:outwardBindingSite multi:bindingStatus="unbound" multi:component="stci_cps__000070_2_mol__000013_bst__000030"/>
          <multi:outwardBindingSite multi:bindingStatus="unbound" multi:component="stci_cps__000070_2_mol__000013_bst__000031"/>
          <multi:outwardBindingSite multi:bindingStatus="unbound" multi:component="stci_cps__000070_2_mol__000013_bst__000032"/>
          <multi:outwardBindingSite multi:bindingStatus="unbound" multi:component="stci_cps__000070_3_mol__000013_bst__000029"/>
          <multi:outwardBindingSite multi:bindingStatus="unbound" multi:component="stci_cps__000070_3_mol__000013_bst__000030"/>
          <multi:outwardBindingSite multi:bindingStatus="unbound" multi:component="stci_cps__000070_3_mol__000013_bst__000031"/>
          <multi:outwardBindingSite multi:bindingStatus="unbound" multi:component="stci_cps__000070_3_mol__000013_bst__000032"/>
          <multi:outwardBindingSite multi:bindingStatus="unbound" multi:component="stci_cps__000070_4_mol__000013_bst__000029"/>
          <multi:outwardBindingSite multi:bindingStatus="unbound" multi:component="stci_cps__000070_4_mol__000013_bst__000030"/>
          <multi:outwardBindingSite multi:bindingStatus="unbound" multi:component="stci_cps__000070_4_mol__000013_bst__000031"/>
          <multi:outwardBindingSite multi:bindingStatus="unbound" multi:component="mol__000016_bst__000042"/>
          <multi:outwardBindingSite multi:bindingStatus="unbound" multi:component="mol__000016_bst__000043"/>
          <multi:outwardBindingSite multi:bindingStatus="unbound" multi:component="mol__000016_bst__000044"/>
          <multi:outwardBindingSite multi:bindingStatus="unbound" multi:component="mol__000016_bst__000045"/>
          <multi:outwardBindingSite multi:bindingStatus="unbound" multi:component="mol__000016_bst__000046"/>
          <multi:outwardBindingSite multi:bindingStatus="unbound" multi:component="mol__000016_bst__000047"/>
          <multi:outwardBindingSite multi:bindingStatus="unbound" multi:component="mol__000016_bst__000048"/>
        </multi:listOfOutwardBindingSites>
        <multi:listOfSpeciesFeatures>
          <multi:speciesFeature multi:speciesFeatureType="mol__000013_mcp__000018_Phos1" multi:occur="1" multi:component="stci_cps__000070_1_mol__000013_mcp__000018">
            <multi:listOfSpeciesFeatureValues>
              <multi:speciesFeatureValue multi:value="mol__000013_mcp__000018_Phos1_on"/>
            </multi:listOfSpeciesFeatureValues>
          </multi:speciesFeature>
          <multi:speciesFeature multi:speciesFeatureType="mol__000013_mcp__000018_Phos2" multi:occur="1" multi:component="stci_cps__000070_1_mol__000013_mcp__000018">
            <multi:listOfSpeciesFeatureValues>
              <multi:speciesFeatureValue multi:value="mol__000013_mcp__000018_Phos2_on"/>
            </multi:listOfSpeciesFeatureValues>
          </multi:speciesFeature>
          <multi:speciesFeature multi:speciesFeatureType="mol__000013_mcp__000018_K63Ub" multi:occur="1" multi:component="stci_cps__000070_1_mol__000013_mcp__000018">
            <multi:listOfSpeciesFeatureValues>
              <multi:speciesFeatureValue multi:value="mol__000013_mcp__000018_K63Ub_off"/>
            </multi:listOfSpeciesFeatureValues>
          </multi:speciesFeature>
          <multi:speciesFeature multi:speciesFeatureType="mol__000013_mcp__000018_K63M1Ub" multi:occur="1" multi:component="stci_cps__000070_1_mol__000013_mcp__000018">
            <multi:listOfSpeciesFeatureValues>
              <multi:speciesFeatureValue multi:value="mol__000013_mcp__000018_K63M1Ub_off"/>
            </multi:listOfSpeciesFeatureValues>
          </multi:speciesFeature>
          <multi:speciesFeature multi:speciesFeatureType="mol__000013_mcp__000018_K48Ub" multi:occur="1" multi:component="stci_cps__000070_1_mol__000013_mcp__000018">
            <multi:listOfSpeciesFeatureValues>
              <multi:speciesFeatureValue multi:value="mol__000013_mcp__000018_K48Ub_off"/>
            </multi:listOfSpeciesFeatureValues>
          </multi:speciesFeature>
          <multi:speciesFeature multi:speciesFeatureType="mol__000013_mcp__000018_Phos1" multi:occur="1" multi:component="stci_cps__000070_2_mol__000013_mcp__000018">
            <multi:listOfSpeciesFeatureValues>
              <multi:speciesFeatureValue multi:value="mol__000013_mcp__000018_Phos1_on"/>
            </multi:listOfSpeciesFeatureValues>
          </multi:speciesFeature>
          <multi:speciesFeature multi:speciesFeatureType="mol__000013_mcp__000018_Phos2" multi:occur="1" multi:component="stci_cps__000070_2_mol__000013_mcp__000018">
            <multi:listOfSpeciesFeatureValues>
              <multi:speciesFeatureValue multi:value="mol__000013_mcp__000018_Phos2_on"/>
            </multi:listOfSpeciesFeatureValues>
          </multi:speciesFeature>
          <multi:speciesFeature multi:speciesFeatureType="mol__000013_mcp__000018_K63Ub" multi:occur="1" multi:component="stci_cps__000070_2_mol__000013_mcp__000018">
            <multi:listOfSpeciesFeatureValues>
              <multi:speciesFeatureValue multi:value="mol__000013_mcp__000018_K63Ub_off"/>
            </multi:listOfSpeciesFeatureValues>
          </multi:speciesFeature>
          <multi:speciesFeature multi:speciesFeatureType="mol__000013_mcp__000018_K63M1Ub" multi:occur="1" multi:component="stci_cps__000070_2_mol__000013_mcp__000018">
            <multi:listOfSpeciesFeatureValues>
              <multi:speciesFeatureValue multi:value="mol__000013_mcp__000018_K63M1Ub_off"/>
            </multi:listOfSpeciesFeatureValues>
          </multi:speciesFeature>
          <multi:speciesFeature multi:speciesFeatureType="mol__000013_mcp__000018_K48Ub" multi:occur="1" multi:component="stci_cps__000070_2_mol__000013_mcp__000018">
            <multi:listOfSpeciesFeatureValues>
              <multi:speciesFeatureValue multi:value="mol__000013_mcp__000018_K48Ub_off"/>
            </multi:listOfSpeciesFeatureValues>
          </multi:speciesFeature>
          <multi:speciesFeature multi:speciesFeatureType="mol__000013_mcp__000018_Phos1" multi:occur="1" multi:component="stci_cps__000070_3_mol__000013_mcp__000018">
            <multi:listOfSpeciesFeatureValues>
              <multi:speciesFeatureValue multi:value="mol__000013_mcp__000018_Phos1_on"/>
            </multi:listOfSpeciesFeatureValues>
          </multi:speciesFeature>
          <multi:speciesFeature multi:speciesFeatureType="mol__000013_mcp__000018_Phos2" multi:occur="1" multi:component="stci_cps__000070_3_mol__000013_mcp__000018">
            <multi:listOfSpeciesFeatureValues>
              <multi:speciesFeatureValue multi:value="mol__000013_mcp__000018_Phos2_on"/>
            </multi:listOfSpeciesFeatureValues>
          </multi:speciesFeature>
          <multi:speciesFeature multi:speciesFeatureType="mol__000013_mcp__000018_K63Ub" multi:occur="1" multi:component="stci_cps__000070_3_mol__000013_mcp__000018">
            <multi:listOfSpeciesFeatureValues>
              <multi:speciesFeatureValue multi:value="mol__000013_mcp__000018_K63Ub_off"/>
            </multi:listOfSpeciesFeatureValues>
          </multi:speciesFeature>
          <multi:speciesFeature multi:speciesFeatureType="mol__000013_mcp__000018_K63M1Ub" multi:occur="1" multi:component="stci_cps__000070_3_mol__000013_mcp__000018">
            <multi:listOfSpeciesFeatureValues>
              <multi:speciesFeatureValue multi:value="mol__000013_mcp__000018_K63M1Ub_off"/>
            </multi:listOfSpeciesFeatureValues>
          </multi:speciesFeature>
          <multi:speciesFeature multi:speciesFeatureType="mol__000013_mcp__000018_K48Ub" multi:occur="1" multi:component="stci_cps__000070_3_mol__000013_mcp__000018">
            <multi:listOfSpeciesFeatureValues>
              <multi:speciesFeatureValue multi:value="mol__000013_mcp__000018_K48Ub_off"/>
            </multi:listOfSpeciesFeatureValues>
          </multi:speciesFeature>
          <multi:speciesFeature multi:speciesFeatureType="mol__000013_mcp__000018_Phos1" multi:occur="1" multi:component="stci_cps__000070_4_mol__000013_mcp__000018">
            <multi:listOfSpeciesFeatureValues>
              <multi:speciesFeatureValue multi:value="mol__000013_mcp__000018_Phos1_on"/>
            </multi:listOfSpeciesFeatureValues>
          </multi:speciesFeature>
          <multi:speciesFeature multi:speciesFeatureType="mol__000013_mcp__000018_Phos2" multi:occur="1" multi:component="stci_cps__000070_4_mol__000013_mcp__000018">
            <multi:listOfSpeciesFeatureValues>
              <multi:speciesFeatureValue multi:value="mol__000013_mcp__000018_Phos2_on"/>
            </multi:listOfSpeciesFeatureValues>
          </multi:speciesFeature>
          <multi:speciesFeature multi:speciesFeatureType="mol__000013_mcp__000018_K63Ub" multi:occur="1" multi:component="stci_cps__000070_4_mol__000013_mcp__000018">
            <multi:listOfSpeciesFeatureValues>
              <multi:speciesFeatureValue multi:value="mol__000013_mcp__000018_K63Ub_off"/>
            </multi:listOfSpeciesFeatureValues>
          </multi:speciesFeature>
          <multi:speciesFeature multi:speciesFeatureType="mol__000013_mcp__000018_K63M1Ub" multi:occur="1" multi:component="stci_cps__000070_4_mol__000013_mcp__000018">
            <multi:listOfSpeciesFeatureValues>
              <multi:speciesFeatureValue multi:value="mol__000013_mcp__000018_K63M1Ub_off"/>
            </multi:listOfSpeciesFeatureValues>
          </multi:speciesFeature>
          <multi:speciesFeature multi:speciesFeatureType="mol__000013_mcp__000018_K48Ub" multi:occur="1" multi:component="stci_cps__000070_4_mol__000013_mcp__000018">
            <multi:listOfSpeciesFeatureValues>
              <multi:speciesFeatureValue multi:value="mol__000013_mcp__000018_K48Ub_off"/>
            </multi:listOfSpeciesFeatureValues>
          </multi:speciesFeature>
          <multi:speciesFeature multi:speciesFeatureType="mol__000016_mcp__000024_K63Ub" multi:occur="1">
            <multi:listOfSpeciesFeatureValues>
              <multi:speciesFeatureValue multi:value="mol__000016_mcp__000024_K63Ub_off"/>
            </multi:listOfSpeciesFeatureValues>
          </multi:speciesFeature>
          <multi:speciesFeature multi:speciesFeatureType="mol__000016_mcp__000024_K63M1Ub" multi:occur="1">
            <multi:listOfSpeciesFeatureValues>
              <multi:speciesFeatureValue multi:value="mol__000016_mcp__000024_K63M1Ub_off"/>
            </multi:listOfSpeciesFeatureValues>
          </multi:speciesFeature>
          <multi:speciesFeature multi:speciesFeatureType="mol__000016_mcp__000024_K48Ub" multi:occur="1">
            <multi:listOfSpeciesFeatureValues>
              <multi:speciesFeatureValue multi:value="mol__000016_mcp__000024_K48Ub_off"/>
            </multi:listOfSpeciesFeatureValues>
          </multi:speciesFeature>
        </multi:listOfSpeciesFeatures>
      </species>
      <species id="cpx__000114" name="IRAK1.IRAK1.IRAK1.IRAK1.TRAF6.TRAF6_1" compartment="any" hasOnlySubstanceUnits="true" boundaryCondition="true" constant="false" multi:speciesType="cps__000071">
        <multi:listOfOutwardBindingSites>
          <multi:outwardBindingSite multi:bindingStatus="unbound" multi:component="stci_cps__000071_1_mol__000013_bst__000027"/>
          <multi:outwardBindingSite multi:bindingStatus="unbound" multi:component="stci_cps__000071_1_mol__000013_bst__000029"/>
          <multi:outwardBindingSite multi:bindingStatus="unbound" multi:component="stci_cps__000071_1_mol__000013_bst__000030"/>
          <multi:outwardBindingSite multi:bindingStatus="unbound" multi:component="stci_cps__000071_1_mol__000013_bst__000031"/>
          <multi:outwardBindingSite multi:bindingStatus="unbound" multi:component="stci_cps__000071_1_mol__000013_bst__000032"/>
          <multi:outwardBindingSite multi:bindingStatus="unbound" multi:component="stci_cps__000071_2_mol__000013_bst__000028"/>
          <multi:outwardBindingSite multi:bindingStatus="unbound" multi:component="stci_cps__000071_2_mol__000013_bst__000029"/>
          <multi:outwardBindingSite multi:bindingStatus="unbound" multi:component="stci_cps__000071_2_mol__000013_bst__000030"/>
          <multi:outwardBindingSite multi:bindingStatus="unbound" multi:component="stci_cps__000071_2_mol__000013_bst__000031"/>
          <multi:outwardBindingSite multi:bindingStatus="unbound" multi:component="stci_cps__000071_2_mol__000013_bst__000032"/>
          <multi:outwardBindingSite multi:bindingStatus="unbound" multi:component="stci_cps__000071_3_mol__000013_bst__000029"/>
          <multi:outwardBindingSite multi:bindingStatus="unbound" multi:component="stci_cps__000071_3_mol__000013_bst__000030"/>
          <multi:outwardBindingSite multi:bindingStatus="unbound" multi:component="stci_cps__000071_3_mol__000013_bst__000031"/>
          <multi:outwardBindingSite multi:bindingStatus="unbound" multi:component="stci_cps__000071_4_mol__000013_bst__000029"/>
          <multi:outwardBindingSite multi:bindingStatus="unbound" multi:component="stci_cps__000071_4_mol__000013_bst__000030"/>
          <multi:outwardBindingSite multi:bindingStatus="unbound" multi:component="stci_cps__000071_4_mol__000013_bst__000031"/>
          <multi:outwardBindingSite multi:bindingStatus="unbound" multi:component="stci_cps__000071_5_mol__000016_bst__000042"/>
          <multi:outwardBindingSite multi:bindingStatus="unbound" multi:component="stci_cps__000071_5_mol__000016_bst__000043"/>
          <multi:outwardBindingSite multi:bindingStatus="unbound" multi:component="stci_cps__000071_5_mol__000016_bst__000044"/>
          <multi:outwardBindingSite multi:bindingStatus="unbound" multi:component="stci_cps__000071_5_mol__000016_bst__000045"/>
          <multi:outwardBindingSite multi:bindingStatus="unbound" multi:component="stci_cps__000071_5_mol__000016_bst__000046"/>
          <multi:outwardBindingSite multi:bindingStatus="unbound" multi:component="stci_cps__000071_5_mol__000016_bst__000047"/>
          <multi:outwardBindingSite multi:bindingStatus="unbound" multi:component="stci_cps__000071_5_mol__000016_bst__000048"/>
          <multi:outwardBindingSite multi:bindingStatus="unbound" multi:component="stci_cps__000071_6_mol__000016_bst__000042"/>
          <multi:outwardBindingSite multi:bindingStatus="unbound" multi:component="stci_cps__000071_6_mol__000016_bst__000043"/>
          <multi:outwardBindingSite multi:bindingStatus="unbound" multi:component="stci_cps__000071_6_mol__000016_bst__000044"/>
          <multi:outwardBindingSite multi:bindingStatus="unbound" multi:component="stci_cps__000071_6_mol__000016_bst__000045"/>
          <multi:outwardBindingSite multi:bindingStatus="unbound" multi:component="stci_cps__000071_6_mol__000016_bst__000046"/>
          <multi:outwardBindingSite multi:bindingStatus="unbound" multi:component="stci_cps__000071_6_mol__000016_bst__000047"/>
          <multi:outwardBindingSite multi:bindingStatus="unbound" multi:component="stci_cps__000071_6_mol__000016_bst__000048"/>
        </multi:listOfOutwardBindingSites>
        <multi:listOfSpeciesFeatures>
          <multi:speciesFeature multi:speciesFeatureType="mol__000013_mcp__000018_Phos1" multi:occur="1" multi:component="stci_cps__000071_1_mol__000013_mcp__000018">
            <multi:listOfSpeciesFeatureValues>
              <multi:speciesFeatureValue multi:value="mol__000013_mcp__000018_Phos1_on"/>
            </multi:listOfSpeciesFeatureValues>
          </multi:speciesFeature>
          <multi:speciesFeature multi:speciesFeatureType="mol__000013_mcp__000018_Phos2" multi:occur="1" multi:component="stci_cps__000071_1_mol__000013_mcp__000018">
            <multi:listOfSpeciesFeatureValues>
              <multi:speciesFeatureValue multi:value="mol__000013_mcp__000018_Phos2_on"/>
            </multi:listOfSpeciesFeatureValues>
          </multi:speciesFeature>
          <multi:speciesFeature multi:speciesFeatureType="mol__000013_mcp__000018_K63Ub" multi:occur="1" multi:component="stci_cps__000071_1_mol__000013_mcp__000018">
            <multi:listOfSpeciesFeatureValues>
              <multi:speciesFeatureValue multi:value="mol__000013_mcp__000018_K63Ub_off"/>
            </multi:listOfSpeciesFeatureValues>
          </multi:speciesFeature>
          <multi:speciesFeature multi:speciesFeatureType="mol__000013_mcp__000018_K63M1Ub" multi:occur="1" multi:component="stci_cps__000071_1_mol__000013_mcp__000018">
            <multi:listOfSpeciesFeatureValues>
              <multi:speciesFeatureValue multi:value="mol__000013_mcp__000018_K63M1Ub_off"/>
            </multi:listOfSpeciesFeatureValues>
          </multi:speciesFeature>
          <multi:speciesFeature multi:speciesFeatureType="mol__000013_mcp__000018_K48Ub" multi:occur="1" multi:component="stci_cps__000071_1_mol__000013_mcp__000018">
            <multi:listOfSpeciesFeatureValues>
              <multi:speciesFeatureValue multi:value="mol__000013_mcp__000018_K48Ub_off"/>
            </multi:listOfSpeciesFeatureValues>
          </multi:speciesFeature>
          <multi:speciesFeature multi:speciesFeatureType="mol__000013_mcp__000018_Phos1" multi:occur="1" multi:component="stci_cps__000071_2_mol__000013_mcp__000018">
            <multi:listOfSpeciesFeatureValues>
              <multi:speciesFeatureValue multi:value="mol__000013_mcp__000018_Phos1_on"/>
            </multi:listOfSpeciesFeatureValues>
          </multi:speciesFeature>
          <multi:speciesFeature multi:speciesFeatureType="mol__000013_mcp__000018_Phos2" multi:occur="1" multi:component="stci_cps__000071_2_mol__000013_mcp__000018">
            <multi:listOfSpeciesFeatureValues>
              <multi:speciesFeatureValue multi:value="mol__000013_mcp__000018_Phos2_on"/>
            </multi:listOfSpeciesFeatureValues>
          </multi:speciesFeature>
          <multi:speciesFeature multi:speciesFeatureType="mol__000013_mcp__000018_K63Ub" multi:occur="1" multi:component="stci_cps__000071_2_mol__000013_mcp__000018">
            <multi:listOfSpeciesFeatureValues>
              <multi:speciesFeatureValue multi:value="mol__000013_mcp__000018_K63Ub_off"/>
            </multi:listOfSpeciesFeatureValues>
          </multi:speciesFeature>
          <multi:speciesFeature multi:speciesFeatureType="mol__000013_mcp__000018_K63M1Ub" multi:occur="1" multi:component="stci_cps__000071_2_mol__000013_mcp__000018">
            <multi:listOfSpeciesFeatureValues>
              <multi:speciesFeatureValue multi:value="mol__000013_mcp__000018_K63M1Ub_off"/>
            </multi:listOfSpeciesFeatureValues>
          </multi:speciesFeature>
          <multi:speciesFeature multi:speciesFeatureType="mol__000013_mcp__000018_K48Ub" multi:occur="1" multi:component="stci_cps__000071_2_mol__000013_mcp__000018">
            <multi:listOfSpeciesFeatureValues>
              <multi:speciesFeatureValue multi:value="mol__000013_mcp__000018_K48Ub_off"/>
            </multi:listOfSpeciesFeatureValues>
          </multi:speciesFeature>
          <multi:speciesFeature multi:speciesFeatureType="mol__000013_mcp__000018_Phos1" multi:occur="1" multi:component="stci_cps__000071_3_mol__000013_mcp__000018">
            <multi:listOfSpeciesFeatureValues>
              <multi:speciesFeatureValue multi:value="mol__000013_mcp__000018_Phos1_on"/>
            </multi:listOfSpeciesFeatureValues>
          </multi:speciesFeature>
          <multi:speciesFeature multi:speciesFeatureType="mol__000013_mcp__000018_Phos2" multi:occur="1" multi:component="stci_cps__000071_3_mol__000013_mcp__000018">
            <multi:listOfSpeciesFeatureValues>
              <multi:speciesFeatureValue multi:value="mol__000013_mcp__000018_Phos2_on"/>
            </multi:listOfSpeciesFeatureValues>
          </multi:speciesFeature>
          <multi:speciesFeature multi:speciesFeatureType="mol__000013_mcp__000018_K63Ub" multi:occur="1" multi:component="stci_cps__000071_3_mol__000013_mcp__000018">
            <multi:listOfSpeciesFeatureValues>
              <multi:speciesFeatureValue multi:value="mol__000013_mcp__000018_K63Ub_off"/>
            </multi:listOfSpeciesFeatureValues>
          </multi:speciesFeature>
          <multi:speciesFeature multi:speciesFeatureType="mol__000013_mcp__000018_K63M1Ub" multi:occur="1" multi:component="stci_cps__000071_3_mol__000013_mcp__000018">
            <multi:listOfSpeciesFeatureValues>
              <multi:speciesFeatureValue multi:value="mol__000013_mcp__000018_K63M1Ub_off"/>
            </multi:listOfSpeciesFeatureValues>
          </multi:speciesFeature>
          <multi:speciesFeature multi:speciesFeatureType="mol__000013_mcp__000018_K48Ub" multi:occur="1" multi:component="stci_cps__000071_3_mol__000013_mcp__000018">
            <multi:listOfSpeciesFeatureValues>
              <multi:speciesFeatureValue multi:value="mol__000013_mcp__000018_K48Ub_off"/>
            </multi:listOfSpeciesFeatureValues>
          </multi:speciesFeature>
          <multi:speciesFeature multi:speciesFeatureType="mol__000013_mcp__000018_Phos1" multi:occur="1" multi:component="stci_cps__000071_4_mol__000013_mcp__000018">
            <multi:listOfSpeciesFeatureValues>
              <multi:speciesFeatureValue multi:value="mol__000013_mcp__000018_Phos1_on"/>
            </multi:listOfSpeciesFeatureValues>
          </multi:speciesFeature>
          <multi:speciesFeature multi:speciesFeatureType="mol__000013_mcp__000018_Phos2" multi:occur="1" multi:component="stci_cps__000071_4_mol__000013_mcp__000018">
            <multi:listOfSpeciesFeatureValues>
              <multi:speciesFeatureValue multi:value="mol__000013_mcp__000018_Phos2_on"/>
            </multi:listOfSpeciesFeatureValues>
          </multi:speciesFeature>
          <multi:speciesFeature multi:speciesFeatureType="mol__000013_mcp__000018_K63Ub" multi:occur="1" multi:component="stci_cps__000071_4_mol__000013_mcp__000018">
            <multi:listOfSpeciesFeatureValues>
              <multi:speciesFeatureValue multi:value="mol__000013_mcp__000018_K63Ub_off"/>
            </multi:listOfSpeciesFeatureValues>
          </multi:speciesFeature>
          <multi:speciesFeature multi:speciesFeatureType="mol__000013_mcp__000018_K63M1Ub" multi:occur="1" multi:component="stci_cps__000071_4_mol__000013_mcp__000018">
            <multi:listOfSpeciesFeatureValues>
              <multi:speciesFeatureValue multi:value="mol__000013_mcp__000018_K63M1Ub_off"/>
            </multi:listOfSpeciesFeatureValues>
          </multi:speciesFeature>
          <multi:speciesFeature multi:speciesFeatureType="mol__000013_mcp__000018_K48Ub" multi:occur="1" multi:component="stci_cps__000071_4_mol__000013_mcp__000018">
            <multi:listOfSpeciesFeatureValues>
              <multi:speciesFeatureValue multi:value="mol__000013_mcp__000018_K48Ub_off"/>
            </multi:listOfSpeciesFeatureValues>
          </multi:speciesFeature>
          <multi:speciesFeature multi:speciesFeatureType="mol__000016_mcp__000024_K63Ub" multi:occur="1" multi:component="stci_cps__000071_5_mol__000016_mcp__000024">
            <multi:listOfSpeciesFeatureValues>
              <multi:speciesFeatureValue multi:value="mol__000016_mcp__000024_K63Ub_off"/>
            </multi:listOfSpeciesFeatureValues>
          </multi:speciesFeature>
          <multi:speciesFeature multi:speciesFeatureType="mol__000016_mcp__000024_K63M1Ub" multi:occur="1" multi:component="stci_cps__000071_5_mol__000016_mcp__000024">
            <multi:listOfSpeciesFeatureValues>
              <multi:speciesFeatureValue multi:value="mol__000016_mcp__000024_K63M1Ub_off"/>
            </multi:listOfSpeciesFeatureValues>
          </multi:speciesFeature>
          <multi:speciesFeature multi:speciesFeatureType="mol__000016_mcp__000024_K48Ub" multi:occur="1" multi:component="stci_cps__000071_5_mol__000016_mcp__000024">
            <multi:listOfSpeciesFeatureValues>
              <multi:speciesFeatureValue multi:value="mol__000016_mcp__000024_K48Ub_off"/>
            </multi:listOfSpeciesFeatureValues>
          </multi:speciesFeature>
          <multi:speciesFeature multi:speciesFeatureType="mol__000016_mcp__000024_K63Ub" multi:occur="1" multi:component="stci_cps__000071_6_mol__000016_mcp__000024">
            <multi:listOfSpeciesFeatureValues>
              <multi:speciesFeatureValue multi:value="mol__000016_mcp__000024_K63Ub_off"/>
            </multi:listOfSpeciesFeatureValues>
          </multi:speciesFeature>
          <multi:speciesFeature multi:speciesFeatureType="mol__000016_mcp__000024_K63M1Ub" multi:occur="1" multi:component="stci_cps__000071_6_mol__000016_mcp__000024">
            <multi:listOfSpeciesFeatureValues>
              <multi:speciesFeatureValue multi:value="mol__000016_mcp__000024_K63M1Ub_off"/>
            </multi:listOfSpeciesFeatureValues>
          </multi:speciesFeature>
          <multi:speciesFeature multi:speciesFeatureType="mol__000016_mcp__000024_K48Ub" multi:occur="1" multi:component="stci_cps__000071_6_mol__000016_mcp__000024">
            <multi:listOfSpeciesFeatureValues>
              <multi:speciesFeatureValue multi:value="mol__000016_mcp__000024_K48Ub_off"/>
            </multi:listOfSpeciesFeatureValues>
          </multi:speciesFeature>
        </multi:listOfSpeciesFeatures>
      </species>
      <species id="cpx__000115" name="IRAK1.IRAK1.IRAK1.IRAK1.TRAF6.TRAF6.TRAF6_1" compartment="any" hasOnlySubstanceUnits="true" boundaryCondition="true" constant="false" multi:speciesType="cps__000072">
        <multi:listOfOutwardBindingSites>
          <multi:outwardBindingSite multi:bindingStatus="unbound" multi:component="stci_cps__000072_1_mol__000013_bst__000027"/>
          <multi:outwardBindingSite multi:bindingStatus="unbound" multi:component="stci_cps__000072_1_mol__000013_bst__000029"/>
          <multi:outwardBindingSite multi:bindingStatus="unbound" multi:component="stci_cps__000072_1_mol__000013_bst__000030"/>
          <multi:outwardBindingSite multi:bindingStatus="unbound" multi:component="stci_cps__000072_1_mol__000013_bst__000031"/>
          <multi:outwardBindingSite multi:bindingStatus="unbound" multi:component="stci_cps__000072_1_mol__000013_bst__000032"/>
          <multi:outwardBindingSite multi:bindingStatus="unbound" multi:component="stci_cps__000072_2_mol__000013_bst__000028"/>
          <multi:outwardBindingSite multi:bindingStatus="unbound" multi:component="stci_cps__000072_2_mol__000013_bst__000029"/>
          <multi:outwardBindingSite multi:bindingStatus="unbound" multi:component="stci_cps__000072_2_mol__000013_bst__000030"/>
          <multi:outwardBindingSite multi:bindingStatus="unbound" multi:component="stci_cps__000072_2_mol__000013_bst__000031"/>
          <multi:outwardBindingSite multi:bindingStatus="unbound" multi:component="stci_cps__000072_3_mol__000013_bst__000029"/>
          <multi:outwardBindingSite multi:bindingStatus="unbound" multi:component="stci_cps__000072_3_mol__000013_bst__000030"/>
          <multi:outwardBindingSite multi:bindingStatus="unbound" multi:component="stci_cps__000072_3_mol__000013_bst__000031"/>
          <multi:outwardBindingSite multi:bindingStatus="unbound" multi:component="stci_cps__000072_4_mol__000013_bst__000029"/>
          <multi:outwardBindingSite multi:bindingStatus="unbound" multi:component="stci_cps__000072_4_mol__000013_bst__000030"/>
          <multi:outwardBindingSite multi:bindingStatus="unbound" multi:component="stci_cps__000072_4_mol__000013_bst__000031"/>
          <multi:outwardBindingSite multi:bindingStatus="unbound" multi:component="stci_cps__000072_5_mol__000016_bst__000042"/>
          <multi:outwardBindingSite multi:bindingStatus="unbound" multi:component="stci_cps__000072_5_mol__000016_bst__000043"/>
          <multi:outwardBindingSite multi:bindingStatus="unbound" multi:component="stci_cps__000072_5_mol__000016_bst__000044"/>
          <multi:outwardBindingSite multi:bindingStatus="unbound" multi:component="stci_cps__000072_5_mol__000016_bst__000045"/>
          <multi:outwardBindingSite multi:bindingStatus="unbound" multi:component="stci_cps__000072_5_mol__000016_bst__000046"/>
          <multi:outwardBindingSite multi:bindingStatus="unbound" multi:component="stci_cps__000072_5_mol__000016_bst__000047"/>
          <multi:outwardBindingSite multi:bindingStatus="unbound" multi:component="stci_cps__000072_5_mol__000016_bst__000048"/>
          <multi:outwardBindingSite multi:bindingStatus="unbound" multi:component="stci_cps__000072_6_mol__000016_bst__000042"/>
          <multi:outwardBindingSite multi:bindingStatus="unbound" multi:component="stci_cps__000072_6_mol__000016_bst__000043"/>
          <multi:outwardBindingSite multi:bindingStatus="unbound" multi:component="stci_cps__000072_6_mol__000016_bst__000044"/>
          <multi:outwardBindingSite multi:bindingStatus="unbound" multi:component="stci_cps__000072_6_mol__000016_bst__000045"/>
          <multi:outwardBindingSite multi:bindingStatus="unbound" multi:component="stci_cps__000072_6_mol__000016_bst__000046"/>
          <multi:outwardBindingSite multi:bindingStatus="unbound" multi:component="stci_cps__000072_6_mol__000016_bst__000047"/>
          <multi:outwardBindingSite multi:bindingStatus="unbound" multi:component="stci_cps__000072_6_mol__000016_bst__000048"/>
          <multi:outwardBindingSite multi:bindingStatus="unbound" multi:component="stci_cps__000072_7_mol__000016_bst__000042"/>
          <multi:outwardBindingSite multi:bindingStatus="unbound" multi:component="stci_cps__000072_7_mol__000016_bst__000043"/>
          <multi:outwardBindingSite multi:bindingStatus="unbound" multi:component="stci_cps__000072_7_mol__000016_bst__000044"/>
          <multi:outwardBindingSite multi:bindingStatus="unbound" multi:component="stci_cps__000072_7_mol__000016_bst__000045"/>
          <multi:outwardBindingSite multi:bindingStatus="unbound" multi:component="stci_cps__000072_7_mol__000016_bst__000046"/>
          <multi:outwardBindingSite multi:bindingStatus="unbound" multi:component="stci_cps__000072_7_mol__000016_bst__000047"/>
          <multi:outwardBindingSite multi:bindingStatus="unbound" multi:component="stci_cps__000072_7_mol__000016_bst__000048"/>
        </multi:listOfOutwardBindingSites>
        <multi:listOfSpeciesFeatures>
          <multi:speciesFeature multi:speciesFeatureType="mol__000013_mcp__000018_Phos1" multi:occur="1" multi:component="stci_cps__000072_1_mol__000013_mcp__000018">
            <multi:listOfSpeciesFeatureValues>
              <multi:speciesFeatureValue multi:value="mol__000013_mcp__000018_Phos1_on"/>
            </multi:listOfSpeciesFeatureValues>
          </multi:speciesFeature>
          <multi:speciesFeature multi:speciesFeatureType="mol__000013_mcp__000018_Phos2" multi:occur="1" multi:component="stci_cps__000072_1_mol__000013_mcp__000018">
            <multi:listOfSpeciesFeatureValues>
              <multi:speciesFeatureValue multi:value="mol__000013_mcp__000018_Phos2_on"/>
            </multi:listOfSpeciesFeatureValues>
          </multi:speciesFeature>
          <multi:speciesFeature multi:speciesFeatureType="mol__000013_mcp__000018_K63Ub" multi:occur="1" multi:component="stci_cps__000072_1_mol__000013_mcp__000018">
            <multi:listOfSpeciesFeatureValues>
              <multi:speciesFeatureValue multi:value="mol__000013_mcp__000018_K63Ub_off"/>
            </multi:listOfSpeciesFeatureValues>
          </multi:speciesFeature>
          <multi:speciesFeature multi:speciesFeatureType="mol__000013_mcp__000018_K63M1Ub" multi:occur="1" multi:component="stci_cps__000072_1_mol__000013_mcp__000018">
            <multi:listOfSpeciesFeatureValues>
              <multi:speciesFeatureValue multi:value="mol__000013_mcp__000018_K63M1Ub_off"/>
            </multi:listOfSpeciesFeatureValues>
          </multi:speciesFeature>
          <multi:speciesFeature multi:speciesFeatureType="mol__000013_mcp__000018_K48Ub" multi:occur="1" multi:component="stci_cps__000072_1_mol__000013_mcp__000018">
            <multi:listOfSpeciesFeatureValues>
              <multi:speciesFeatureValue multi:value="mol__000013_mcp__000018_K48Ub_off"/>
            </multi:listOfSpeciesFeatureValues>
          </multi:speciesFeature>
          <multi:speciesFeature multi:speciesFeatureType="mol__000013_mcp__000018_Phos1" multi:occur="1" multi:component="stci_cps__000072_2_mol__000013_mcp__000018">
            <multi:listOfSpeciesFeatureValues>
              <multi:speciesFeatureValue multi:value="mol__000013_mcp__000018_Phos1_on"/>
            </multi:listOfSpeciesFeatureValues>
          </multi:speciesFeature>
          <multi:speciesFeature multi:speciesFeatureType="mol__000013_mcp__000018_Phos2" multi:occur="1" multi:component="stci_cps__000072_2_mol__000013_mcp__000018">
            <multi:listOfSpeciesFeatureValues>
              <multi:speciesFeatureValue multi:value="mol__000013_mcp__000018_Phos2_on"/>
            </multi:listOfSpeciesFeatureValues>
          </multi:speciesFeature>
          <multi:speciesFeature multi:speciesFeatureType="mol__000013_mcp__000018_K63Ub" multi:occur="1" multi:component="stci_cps__000072_2_mol__000013_mcp__000018">
            <multi:listOfSpeciesFeatureValues>
              <multi:speciesFeatureValue multi:value="mol__000013_mcp__000018_K63Ub_off"/>
            </multi:listOfSpeciesFeatureValues>
          </multi:speciesFeature>
          <multi:speciesFeature multi:speciesFeatureType="mol__000013_mcp__000018_K63M1Ub" multi:occur="1" multi:component="stci_cps__000072_2_mol__000013_mcp__000018">
            <multi:listOfSpeciesFeatureValues>
              <multi:speciesFeatureValue multi:value="mol__000013_mcp__000018_K63M1Ub_off"/>
            </multi:listOfSpeciesFeatureValues>
          </multi:speciesFeature>
          <multi:speciesFeature multi:speciesFeatureType="mol__000013_mcp__000018_K48Ub" multi:occur="1" multi:component="stci_cps__000072_2_mol__000013_mcp__000018">
            <multi:listOfSpeciesFeatureValues>
              <multi:speciesFeatureValue multi:value="mol__000013_mcp__000018_K48Ub_off"/>
            </multi:listOfSpeciesFeatureValues>
          </multi:speciesFeature>
          <multi:speciesFeature multi:speciesFeatureType="mol__000013_mcp__000018_Phos1" multi:occur="1" multi:component="stci_cps__000072_3_mol__000013_mcp__000018">
            <multi:listOfSpeciesFeatureValues>
              <multi:speciesFeatureValue multi:value="mol__000013_mcp__000018_Phos1_on"/>
            </multi:listOfSpeciesFeatureValues>
          </multi:speciesFeature>
          <multi:speciesFeature multi:speciesFeatureType="mol__000013_mcp__000018_Phos2" multi:occur="1" multi:component="stci_cps__000072_3_mol__000013_mcp__000018">
            <multi:listOfSpeciesFeatureValues>
              <multi:speciesFeatureValue multi:value="mol__000013_mcp__000018_Phos2_on"/>
            </multi:listOfSpeciesFeatureValues>
          </multi:speciesFeature>
          <multi:speciesFeature multi:speciesFeatureType="mol__000013_mcp__000018_K63Ub" multi:occur="1" multi:component="stci_cps__000072_3_mol__000013_mcp__000018">
            <multi:listOfSpeciesFeatureValues>
              <multi:speciesFeatureValue multi:value="mol__000013_mcp__000018_K63Ub_off"/>
            </multi:listOfSpeciesFeatureValues>
          </multi:speciesFeature>
          <multi:speciesFeature multi:speciesFeatureType="mol__000013_mcp__000018_K63M1Ub" multi:occur="1" multi:component="stci_cps__000072_3_mol__000013_mcp__000018">
            <multi:listOfSpeciesFeatureValues>
              <multi:speciesFeatureValue multi:value="mol__000013_mcp__000018_K63M1Ub_off"/>
            </multi:listOfSpeciesFeatureValues>
          </multi:speciesFeature>
          <multi:speciesFeature multi:speciesFeatureType="mol__000013_mcp__000018_K48Ub" multi:occur="1" multi:component="stci_cps__000072_3_mol__000013_mcp__000018">
            <multi:listOfSpeciesFeatureValues>
              <multi:speciesFeatureValue multi:value="mol__000013_mcp__000018_K48Ub_off"/>
            </multi:listOfSpeciesFeatureValues>
          </multi:speciesFeature>
          <multi:speciesFeature multi:speciesFeatureType="mol__000013_mcp__000018_Phos1" multi:occur="1" multi:component="stci_cps__000072_4_mol__000013_mcp__000018">
            <multi:listOfSpeciesFeatureValues>
              <multi:speciesFeatureValue multi:value="mol__000013_mcp__000018_Phos1_on"/>
            </multi:listOfSpeciesFeatureValues>
          </multi:speciesFeature>
          <multi:speciesFeature multi:speciesFeatureType="mol__000013_mcp__000018_Phos2" multi:occur="1" multi:component="stci_cps__000072_4_mol__000013_mcp__000018">
            <multi:listOfSpeciesFeatureValues>
              <multi:speciesFeatureValue multi:value="mol__000013_mcp__000018_Phos2_on"/>
            </multi:listOfSpeciesFeatureValues>
          </multi:speciesFeature>
          <multi:speciesFeature multi:speciesFeatureType="mol__000013_mcp__000018_K63Ub" multi:occur="1" multi:component="stci_cps__000072_4_mol__000013_mcp__000018">
            <multi:listOfSpeciesFeatureValues>
              <multi:speciesFeatureValue multi:value="mol__000013_mcp__000018_K63Ub_off"/>
            </multi:listOfSpeciesFeatureValues>
          </multi:speciesFeature>
          <multi:speciesFeature multi:speciesFeatureType="mol__000013_mcp__000018_K63M1Ub" multi:occur="1" multi:component="stci_cps__000072_4_mol__000013_mcp__000018">
            <multi:listOfSpeciesFeatureValues>
              <multi:speciesFeatureValue multi:value="mol__000013_mcp__000018_K63M1Ub_off"/>
            </multi:listOfSpeciesFeatureValues>
          </multi:speciesFeature>
          <multi:speciesFeature multi:speciesFeatureType="mol__000013_mcp__000018_K48Ub" multi:occur="1" multi:component="stci_cps__000072_4_mol__000013_mcp__000018">
            <multi:listOfSpeciesFeatureValues>
              <multi:speciesFeatureValue multi:value="mol__000013_mcp__000018_K48Ub_off"/>
            </multi:listOfSpeciesFeatureValues>
          </multi:speciesFeature>
          <multi:speciesFeature multi:speciesFeatureType="mol__000016_mcp__000024_K63Ub" multi:occur="1" multi:component="stci_cps__000072_5_mol__000016_mcp__000024">
            <multi:listOfSpeciesFeatureValues>
              <multi:speciesFeatureValue multi:value="mol__000016_mcp__000024_K63Ub_off"/>
            </multi:listOfSpeciesFeatureValues>
          </multi:speciesFeature>
          <multi:speciesFeature multi:speciesFeatureType="mol__000016_mcp__000024_K63M1Ub" multi:occur="1" multi:component="stci_cps__000072_5_mol__000016_mcp__000024">
            <multi:listOfSpeciesFeatureValues>
              <multi:speciesFeatureValue multi:value="mol__000016_mcp__000024_K63M1Ub_off"/>
            </multi:listOfSpeciesFeatureValues>
          </multi:speciesFeature>
          <multi:speciesFeature multi:speciesFeatureType="mol__000016_mcp__000024_K48Ub" multi:occur="1" multi:component="stci_cps__000072_5_mol__000016_mcp__000024">
            <multi:listOfSpeciesFeatureValues>
              <multi:speciesFeatureValue multi:value="mol__000016_mcp__000024_K48Ub_off"/>
            </multi:listOfSpeciesFeatureValues>
          </multi:speciesFeature>
          <multi:speciesFeature multi:speciesFeatureType="mol__000016_mcp__000024_K63Ub" multi:occur="1" multi:component="stci_cps__000072_6_mol__000016_mcp__000024">
            <multi:listOfSpeciesFeatureValues>
              <multi:speciesFeatureValue multi:value="mol__000016_mcp__000024_K63Ub_off"/>
            </multi:listOfSpeciesFeatureValues>
          </multi:speciesFeature>
          <multi:speciesFeature multi:speciesFeatureType="mol__000016_mcp__000024_K63M1Ub" multi:occur="1" multi:component="stci_cps__000072_6_mol__000016_mcp__000024">
            <multi:listOfSpeciesFeatureValues>
              <multi:speciesFeatureValue multi:value="mol__000016_mcp__000024_K63M1Ub_off"/>
            </multi:listOfSpeciesFeatureValues>
          </multi:speciesFeature>
          <multi:speciesFeature multi:speciesFeatureType="mol__000016_mcp__000024_K48Ub" multi:occur="1" multi:component="stci_cps__000072_6_mol__000016_mcp__000024">
            <multi:listOfSpeciesFeatureValues>
              <multi:speciesFeatureValue multi:value="mol__000016_mcp__000024_K48Ub_off"/>
            </multi:listOfSpeciesFeatureValues>
          </multi:speciesFeature>
          <multi:speciesFeature multi:speciesFeatureType="mol__000016_mcp__000024_K63Ub" multi:occur="1" multi:component="stci_cps__000072_7_mol__000016_mcp__000024">
            <multi:listOfSpeciesFeatureValues>
              <multi:speciesFeatureValue multi:value="mol__000016_mcp__000024_K63Ub_off"/>
            </multi:listOfSpeciesFeatureValues>
          </multi:speciesFeature>
          <multi:speciesFeature multi:speciesFeatureType="mol__000016_mcp__000024_K63M1Ub" multi:occur="1" multi:component="stci_cps__000072_7_mol__000016_mcp__000024">
            <multi:listOfSpeciesFeatureValues>
              <multi:speciesFeatureValue multi:value="mol__000016_mcp__000024_K63M1Ub_off"/>
            </multi:listOfSpeciesFeatureValues>
          </multi:speciesFeature>
          <multi:speciesFeature multi:speciesFeatureType="mol__000016_mcp__000024_K48Ub" multi:occur="1" multi:component="stci_cps__000072_7_mol__000016_mcp__000024">
            <multi:listOfSpeciesFeatureValues>
              <multi:speciesFeatureValue multi:value="mol__000016_mcp__000024_K48Ub_off"/>
            </multi:listOfSpeciesFeatureValues>
          </multi:speciesFeature>
        </multi:listOfSpeciesFeatures>
      </species>
      <species id="cpx__000116" name="IRAK2.IRAK2.IRAK2.IRAK2.TRAF6_1" compartment="any" hasOnlySubstanceUnits="true" boundaryCondition="true" constant="false" multi:speciesType="cps__000073">
        <multi:listOfOutwardBindingSites>
          <multi:outwardBindingSite multi:bindingStatus="unbound" multi:component="stci_cps__000073_1_mol__000014_bst__000033"/>
          <multi:outwardBindingSite multi:bindingStatus="unbound" multi:component="stci_cps__000073_1_mol__000014_bst__000035"/>
          <multi:outwardBindingSite multi:bindingStatus="unbound" multi:component="stci_cps__000073_1_mol__000014_bst__000036"/>
          <multi:outwardBindingSite multi:bindingStatus="unbound" multi:component="stci_cps__000073_1_mol__000014_bst__000037"/>
          <multi:outwardBindingSite multi:bindingStatus="unbound" multi:component="stci_cps__000073_1_mol__000014_bst__000038"/>
          <multi:outwardBindingSite multi:bindingStatus="unbound" multi:component="stci_cps__000073_2_mol__000014_bst__000034"/>
          <multi:outwardBindingSite multi:bindingStatus="unbound" multi:component="stci_cps__000073_2_mol__000014_bst__000035"/>
          <multi:outwardBindingSite multi:bindingStatus="unbound" multi:component="stci_cps__000073_2_mol__000014_bst__000036"/>
          <multi:outwardBindingSite multi:bindingStatus="unbound" multi:component="stci_cps__000073_2_mol__000014_bst__000037"/>
          <multi:outwardBindingSite multi:bindingStatus="unbound" multi:component="stci_cps__000073_2_mol__000014_bst__000038"/>
          <multi:outwardBindingSite multi:bindingStatus="unbound" multi:component="stci_cps__000073_3_mol__000014_bst__000035"/>
          <multi:outwardBindingSite multi:bindingStatus="unbound" multi:component="stci_cps__000073_3_mol__000014_bst__000036"/>
          <multi:outwardBindingSite multi:bindingStatus="unbound" multi:component="stci_cps__000073_3_mol__000014_bst__000037"/>
          <multi:outwardBindingSite multi:bindingStatus="unbound" multi:component="stci_cps__000073_3_mol__000014_bst__000038"/>
          <multi:outwardBindingSite multi:bindingStatus="unbound" multi:component="stci_cps__000073_4_mol__000014_bst__000035"/>
          <multi:outwardBindingSite multi:bindingStatus="unbound" multi:component="stci_cps__000073_4_mol__000014_bst__000036"/>
          <multi:outwardBindingSite multi:bindingStatus="unbound" multi:component="stci_cps__000073_4_mol__000014_bst__000037"/>
          <multi:outwardBindingSite multi:bindingStatus="unbound" multi:component="mol__000016_bst__000042"/>
          <multi:outwardBindingSite multi:bindingStatus="unbound" multi:component="mol__000016_bst__000043"/>
          <multi:outwardBindingSite multi:bindingStatus="unbound" multi:component="mol__000016_bst__000044"/>
          <multi:outwardBindingSite multi:bindingStatus="unbound" multi:component="mol__000016_bst__000045"/>
          <multi:outwardBindingSite multi:bindingStatus="unbound" multi:component="mol__000016_bst__000046"/>
          <multi:outwardBindingSite multi:bindingStatus="unbound" multi:component="mol__000016_bst__000047"/>
          <multi:outwardBindingSite multi:bindingStatus="unbound" multi:component="mol__000016_bst__000048"/>
        </multi:listOfOutwardBindingSites>
        <multi:listOfSpeciesFeatures>
          <multi:speciesFeature multi:speciesFeatureType="mol__000014_mcp__000020_Phos1" multi:occur="1" multi:component="stci_cps__000073_1_mol__000014_mcp__000020">
            <multi:listOfSpeciesFeatureValues>
              <multi:speciesFeatureValue multi:value="mol__000014_mcp__000020_Phos1_on"/>
            </multi:listOfSpeciesFeatureValues>
          </multi:speciesFeature>
          <multi:speciesFeature multi:speciesFeatureType="mol__000014_mcp__000020_Phos2" multi:occur="1" multi:component="stci_cps__000073_1_mol__000014_mcp__000020">
            <multi:listOfSpeciesFeatureValues>
              <multi:speciesFeatureValue multi:value="mol__000014_mcp__000020_Phos2_on"/>
            </multi:listOfSpeciesFeatureValues>
          </multi:speciesFeature>
          <multi:speciesFeature multi:speciesFeatureType="mol__000014_mcp__000020_K63Ub" multi:occur="1" multi:component="stci_cps__000073_1_mol__000014_mcp__000020">
            <multi:listOfSpeciesFeatureValues>
              <multi:speciesFeatureValue multi:value="mol__000014_mcp__000020_K63Ub_off"/>
            </multi:listOfSpeciesFeatureValues>
          </multi:speciesFeature>
          <multi:speciesFeature multi:speciesFeatureType="mol__000014_mcp__000020_K63M1Ub" multi:occur="1" multi:component="stci_cps__000073_1_mol__000014_mcp__000020">
            <multi:listOfSpeciesFeatureValues>
              <multi:speciesFeatureValue multi:value="mol__000014_mcp__000020_K63M1Ub_off"/>
            </multi:listOfSpeciesFeatureValues>
          </multi:speciesFeature>
          <multi:speciesFeature multi:speciesFeatureType="mol__000014_mcp__000020_K48Ub" multi:occur="1" multi:component="stci_cps__000073_1_mol__000014_mcp__000020">
            <multi:listOfSpeciesFeatureValues>
              <multi:speciesFeatureValue multi:value="mol__000014_mcp__000020_K48Ub_off"/>
            </multi:listOfSpeciesFeatureValues>
          </multi:speciesFeature>
          <multi:speciesFeature multi:speciesFeatureType="mol__000014_mcp__000020_Phos1" multi:occur="1" multi:component="stci_cps__000073_2_mol__000014_mcp__000020">
            <multi:listOfSpeciesFeatureValues>
              <multi:speciesFeatureValue multi:value="mol__000014_mcp__000020_Phos1_on"/>
            </multi:listOfSpeciesFeatureValues>
          </multi:speciesFeature>
          <multi:speciesFeature multi:speciesFeatureType="mol__000014_mcp__000020_Phos2" multi:occur="1" multi:component="stci_cps__000073_2_mol__000014_mcp__000020">
            <multi:listOfSpeciesFeatureValues>
              <multi:speciesFeatureValue multi:value="mol__000014_mcp__000020_Phos2_on"/>
            </multi:listOfSpeciesFeatureValues>
          </multi:speciesFeature>
          <multi:speciesFeature multi:speciesFeatureType="mol__000014_mcp__000020_K63Ub" multi:occur="1" multi:component="stci_cps__000073_2_mol__000014_mcp__000020">
            <multi:listOfSpeciesFeatureValues>
              <multi:speciesFeatureValue multi:value="mol__000014_mcp__000020_K63Ub_off"/>
            </multi:listOfSpeciesFeatureValues>
          </multi:speciesFeature>
          <multi:speciesFeature multi:speciesFeatureType="mol__000014_mcp__000020_K63M1Ub" multi:occur="1" multi:component="stci_cps__000073_2_mol__000014_mcp__000020">
            <multi:listOfSpeciesFeatureValues>
              <multi:speciesFeatureValue multi:value="mol__000014_mcp__000020_K63M1Ub_off"/>
            </multi:listOfSpeciesFeatureValues>
          </multi:speciesFeature>
          <multi:speciesFeature multi:speciesFeatureType="mol__000014_mcp__000020_K48Ub" multi:occur="1" multi:component="stci_cps__000073_2_mol__000014_mcp__000020">
            <multi:listOfSpeciesFeatureValues>
              <multi:speciesFeatureValue multi:value="mol__000014_mcp__000020_K48Ub_off"/>
            </multi:listOfSpeciesFeatureValues>
          </multi:speciesFeature>
          <multi:speciesFeature multi:speciesFeatureType="mol__000014_mcp__000020_Phos1" multi:occur="1" multi:component="stci_cps__000073_3_mol__000014_mcp__000020">
            <multi:listOfSpeciesFeatureValues>
              <multi:speciesFeatureValue multi:value="mol__000014_mcp__000020_Phos1_on"/>
            </multi:listOfSpeciesFeatureValues>
          </multi:speciesFeature>
          <multi:speciesFeature multi:speciesFeatureType="mol__000014_mcp__000020_Phos2" multi:occur="1" multi:component="stci_cps__000073_3_mol__000014_mcp__000020">
            <multi:listOfSpeciesFeatureValues>
              <multi:speciesFeatureValue multi:value="mol__000014_mcp__000020_Phos2_on"/>
            </multi:listOfSpeciesFeatureValues>
          </multi:speciesFeature>
          <multi:speciesFeature multi:speciesFeatureType="mol__000014_mcp__000020_K63Ub" multi:occur="1" multi:component="stci_cps__000073_3_mol__000014_mcp__000020">
            <multi:listOfSpeciesFeatureValues>
              <multi:speciesFeatureValue multi:value="mol__000014_mcp__000020_K63Ub_off"/>
            </multi:listOfSpeciesFeatureValues>
          </multi:speciesFeature>
          <multi:speciesFeature multi:speciesFeatureType="mol__000014_mcp__000020_K63M1Ub" multi:occur="1" multi:component="stci_cps__000073_3_mol__000014_mcp__000020">
            <multi:listOfSpeciesFeatureValues>
              <multi:speciesFeatureValue multi:value="mol__000014_mcp__000020_K63M1Ub_off"/>
            </multi:listOfSpeciesFeatureValues>
          </multi:speciesFeature>
          <multi:speciesFeature multi:speciesFeatureType="mol__000014_mcp__000020_K48Ub" multi:occur="1" multi:component="stci_cps__000073_3_mol__000014_mcp__000020">
            <multi:listOfSpeciesFeatureValues>
              <multi:speciesFeatureValue multi:value="mol__000014_mcp__000020_K48Ub_off"/>
            </multi:listOfSpeciesFeatureValues>
          </multi:speciesFeature>
          <multi:speciesFeature multi:speciesFeatureType="mol__000014_mcp__000020_Phos1" multi:occur="1" multi:component="stci_cps__000073_4_mol__000014_mcp__000020">
            <multi:listOfSpeciesFeatureValues>
              <multi:speciesFeatureValue multi:value="mol__000014_mcp__000020_Phos1_on"/>
            </multi:listOfSpeciesFeatureValues>
          </multi:speciesFeature>
          <multi:speciesFeature multi:speciesFeatureType="mol__000014_mcp__000020_Phos2" multi:occur="1" multi:component="stci_cps__000073_4_mol__000014_mcp__000020">
            <multi:listOfSpeciesFeatureValues>
              <multi:speciesFeatureValue multi:value="mol__000014_mcp__000020_Phos2_on"/>
            </multi:listOfSpeciesFeatureValues>
          </multi:speciesFeature>
          <multi:speciesFeature multi:speciesFeatureType="mol__000014_mcp__000020_K63Ub" multi:occur="1" multi:component="stci_cps__000073_4_mol__000014_mcp__000020">
            <multi:listOfSpeciesFeatureValues>
              <multi:speciesFeatureValue multi:value="mol__000014_mcp__000020_K63Ub_off"/>
            </multi:listOfSpeciesFeatureValues>
          </multi:speciesFeature>
          <multi:speciesFeature multi:speciesFeatureType="mol__000014_mcp__000020_K63M1Ub" multi:occur="1" multi:component="stci_cps__000073_4_mol__000014_mcp__000020">
            <multi:listOfSpeciesFeatureValues>
              <multi:speciesFeatureValue multi:value="mol__000014_mcp__000020_K63M1Ub_off"/>
            </multi:listOfSpeciesFeatureValues>
          </multi:speciesFeature>
          <multi:speciesFeature multi:speciesFeatureType="mol__000014_mcp__000020_K48Ub" multi:occur="1" multi:component="stci_cps__000073_4_mol__000014_mcp__000020">
            <multi:listOfSpeciesFeatureValues>
              <multi:speciesFeatureValue multi:value="mol__000014_mcp__000020_K48Ub_off"/>
            </multi:listOfSpeciesFeatureValues>
          </multi:speciesFeature>
          <multi:speciesFeature multi:speciesFeatureType="mol__000016_mcp__000024_K63Ub" multi:occur="1">
            <multi:listOfSpeciesFeatureValues>
              <multi:speciesFeatureValue multi:value="mol__000016_mcp__000024_K63Ub_off"/>
            </multi:listOfSpeciesFeatureValues>
          </multi:speciesFeature>
          <multi:speciesFeature multi:speciesFeatureType="mol__000016_mcp__000024_K63M1Ub" multi:occur="1">
            <multi:listOfSpeciesFeatureValues>
              <multi:speciesFeatureValue multi:value="mol__000016_mcp__000024_K63M1Ub_off"/>
            </multi:listOfSpeciesFeatureValues>
          </multi:speciesFeature>
          <multi:speciesFeature multi:speciesFeatureType="mol__000016_mcp__000024_K48Ub" multi:occur="1">
            <multi:listOfSpeciesFeatureValues>
              <multi:speciesFeatureValue multi:value="mol__000016_mcp__000024_K48Ub_off"/>
            </multi:listOfSpeciesFeatureValues>
          </multi:speciesFeature>
        </multi:listOfSpeciesFeatures>
      </species>
      <species id="cpx__000117" name="IRAK2.IRAK2.IRAK2.IRAK2.TRAF6.TRAF6_1" compartment="any" hasOnlySubstanceUnits="true" boundaryCondition="true" constant="false" multi:speciesType="cps__000074">
        <multi:listOfOutwardBindingSites>
          <multi:outwardBindingSite multi:bindingStatus="unbound" multi:component="stci_cps__000074_1_mol__000014_bst__000033"/>
          <multi:outwardBindingSite multi:bindingStatus="unbound" multi:component="stci_cps__000074_1_mol__000014_bst__000035"/>
          <multi:outwardBindingSite multi:bindingStatus="unbound" multi:component="stci_cps__000074_1_mol__000014_bst__000036"/>
          <multi:outwardBindingSite multi:bindingStatus="unbound" multi:component="stci_cps__000074_1_mol__000014_bst__000037"/>
          <multi:outwardBindingSite multi:bindingStatus="unbound" multi:component="stci_cps__000074_1_mol__000014_bst__000038"/>
          <multi:outwardBindingSite multi:bindingStatus="unbound" multi:component="stci_cps__000074_2_mol__000014_bst__000034"/>
          <multi:outwardBindingSite multi:bindingStatus="unbound" multi:component="stci_cps__000074_2_mol__000014_bst__000035"/>
          <multi:outwardBindingSite multi:bindingStatus="unbound" multi:component="stci_cps__000074_2_mol__000014_bst__000036"/>
          <multi:outwardBindingSite multi:bindingStatus="unbound" multi:component="stci_cps__000074_2_mol__000014_bst__000037"/>
          <multi:outwardBindingSite multi:bindingStatus="unbound" multi:component="stci_cps__000074_2_mol__000014_bst__000038"/>
          <multi:outwardBindingSite multi:bindingStatus="unbound" multi:component="stci_cps__000074_3_mol__000014_bst__000035"/>
          <multi:outwardBindingSite multi:bindingStatus="unbound" multi:component="stci_cps__000074_3_mol__000014_bst__000036"/>
          <multi:outwardBindingSite multi:bindingStatus="unbound" multi:component="stci_cps__000074_3_mol__000014_bst__000037"/>
          <multi:outwardBindingSite multi:bindingStatus="unbound" multi:component="stci_cps__000074_4_mol__000014_bst__000035"/>
          <multi:outwardBindingSite multi:bindingStatus="unbound" multi:component="stci_cps__000074_4_mol__000014_bst__000036"/>
          <multi:outwardBindingSite multi:bindingStatus="unbound" multi:component="stci_cps__000074_4_mol__000014_bst__000037"/>
          <multi:outwardBindingSite multi:bindingStatus="unbound" multi:component="stci_cps__000074_5_mol__000016_bst__000042"/>
          <multi:outwardBindingSite multi:bindingStatus="unbound" multi:component="stci_cps__000074_5_mol__000016_bst__000043"/>
          <multi:outwardBindingSite multi:bindingStatus="unbound" multi:component="stci_cps__000074_5_mol__000016_bst__000044"/>
          <multi:outwardBindingSite multi:bindingStatus="unbound" multi:component="stci_cps__000074_5_mol__000016_bst__000045"/>
          <multi:outwardBindingSite multi:bindingStatus="unbound" multi:component="stci_cps__000074_5_mol__000016_bst__000046"/>
          <multi:outwardBindingSite multi:bindingStatus="unbound" multi:component="stci_cps__000074_5_mol__000016_bst__000047"/>
          <multi:outwardBindingSite multi:bindingStatus="unbound" multi:component="stci_cps__000074_5_mol__000016_bst__000048"/>
          <multi:outwardBindingSite multi:bindingStatus="unbound" multi:component="stci_cps__000074_6_mol__000016_bst__000042"/>
          <multi:outwardBindingSite multi:bindingStatus="unbound" multi:component="stci_cps__000074_6_mol__000016_bst__000043"/>
          <multi:outwardBindingSite multi:bindingStatus="unbound" multi:component="stci_cps__000074_6_mol__000016_bst__000044"/>
          <multi:outwardBindingSite multi:bindingStatus="unbound" multi:component="stci_cps__000074_6_mol__000016_bst__000045"/>
          <multi:outwardBindingSite multi:bindingStatus="unbound" multi:component="stci_cps__000074_6_mol__000016_bst__000046"/>
          <multi:outwardBindingSite multi:bindingStatus="unbound" multi:component="stci_cps__000074_6_mol__000016_bst__000047"/>
          <multi:outwardBindingSite multi:bindingStatus="unbound" multi:component="stci_cps__000074_6_mol__000016_bst__000048"/>
        </multi:listOfOutwardBindingSites>
        <multi:listOfSpeciesFeatures>
          <multi:speciesFeature multi:speciesFeatureType="mol__000014_mcp__000020_Phos1" multi:occur="1" multi:component="stci_cps__000074_1_mol__000014_mcp__000020">
            <multi:listOfSpeciesFeatureValues>
              <multi:speciesFeatureValue multi:value="mol__000014_mcp__000020_Phos1_on"/>
            </multi:listOfSpeciesFeatureValues>
          </multi:speciesFeature>
          <multi:speciesFeature multi:speciesFeatureType="mol__000014_mcp__000020_Phos2" multi:occur="1" multi:component="stci_cps__000074_1_mol__000014_mcp__000020">
            <multi:listOfSpeciesFeatureValues>
              <multi:speciesFeatureValue multi:value="mol__000014_mcp__000020_Phos2_on"/>
            </multi:listOfSpeciesFeatureValues>
          </multi:speciesFeature>
          <multi:speciesFeature multi:speciesFeatureType="mol__000014_mcp__000020_K63Ub" multi:occur="1" multi:component="stci_cps__000074_1_mol__000014_mcp__000020">
            <multi:listOfSpeciesFeatureValues>
              <multi:speciesFeatureValue multi:value="mol__000014_mcp__000020_K63Ub_off"/>
            </multi:listOfSpeciesFeatureValues>
          </multi:speciesFeature>
          <multi:speciesFeature multi:speciesFeatureType="mol__000014_mcp__000020_K63M1Ub" multi:occur="1" multi:component="stci_cps__000074_1_mol__000014_mcp__000020">
            <multi:listOfSpeciesFeatureValues>
              <multi:speciesFeatureValue multi:value="mol__000014_mcp__000020_K63M1Ub_off"/>
            </multi:listOfSpeciesFeatureValues>
          </multi:speciesFeature>
          <multi:speciesFeature multi:speciesFeatureType="mol__000014_mcp__000020_K48Ub" multi:occur="1" multi:component="stci_cps__000074_1_mol__000014_mcp__000020">
            <multi:listOfSpeciesFeatureValues>
              <multi:speciesFeatureValue multi:value="mol__000014_mcp__000020_K48Ub_off"/>
            </multi:listOfSpeciesFeatureValues>
          </multi:speciesFeature>
          <multi:speciesFeature multi:speciesFeatureType="mol__000014_mcp__000020_Phos1" multi:occur="1" multi:component="stci_cps__000074_2_mol__000014_mcp__000020">
            <multi:listOfSpeciesFeatureValues>
              <multi:speciesFeatureValue multi:value="mol__000014_mcp__000020_Phos1_on"/>
            </multi:listOfSpeciesFeatureValues>
          </multi:speciesFeature>
          <multi:speciesFeature multi:speciesFeatureType="mol__000014_mcp__000020_Phos2" multi:occur="1" multi:component="stci_cps__000074_2_mol__000014_mcp__000020">
            <multi:listOfSpeciesFeatureValues>
              <multi:speciesFeatureValue multi:value="mol__000014_mcp__000020_Phos2_on"/>
            </multi:listOfSpeciesFeatureValues>
          </multi:speciesFeature>
          <multi:speciesFeature multi:speciesFeatureType="mol__000014_mcp__000020_K63Ub" multi:occur="1" multi:component="stci_cps__000074_2_mol__000014_mcp__000020">
            <multi:listOfSpeciesFeatureValues>
              <multi:speciesFeatureValue multi:value="mol__000014_mcp__000020_K63Ub_off"/>
            </multi:listOfSpeciesFeatureValues>
          </multi:speciesFeature>
          <multi:speciesFeature multi:speciesFeatureType="mol__000014_mcp__000020_K63M1Ub" multi:occur="1" multi:component="stci_cps__000074_2_mol__000014_mcp__000020">
            <multi:listOfSpeciesFeatureValues>
              <multi:speciesFeatureValue multi:value="mol__000014_mcp__000020_K63M1Ub_off"/>
            </multi:listOfSpeciesFeatureValues>
          </multi:speciesFeature>
          <multi:speciesFeature multi:speciesFeatureType="mol__000014_mcp__000020_K48Ub" multi:occur="1" multi:component="stci_cps__000074_2_mol__000014_mcp__000020">
            <multi:listOfSpeciesFeatureValues>
              <multi:speciesFeatureValue multi:value="mol__000014_mcp__000020_K48Ub_off"/>
            </multi:listOfSpeciesFeatureValues>
          </multi:speciesFeature>
          <multi:speciesFeature multi:speciesFeatureType="mol__000014_mcp__000020_Phos1" multi:occur="1" multi:component="stci_cps__000074_3_mol__000014_mcp__000020">
            <multi:listOfSpeciesFeatureValues>
              <multi:speciesFeatureValue multi:value="mol__000014_mcp__000020_Phos1_on"/>
            </multi:listOfSpeciesFeatureValues>
          </multi:speciesFeature>
          <multi:speciesFeature multi:speciesFeatureType="mol__000014_mcp__000020_Phos2" multi:occur="1" multi:component="stci_cps__000074_3_mol__000014_mcp__000020">
            <multi:listOfSpeciesFeatureValues>
              <multi:speciesFeatureValue multi:value="mol__000014_mcp__000020_Phos2_on"/>
            </multi:listOfSpeciesFeatureValues>
          </multi:speciesFeature>
          <multi:speciesFeature multi:speciesFeatureType="mol__000014_mcp__000020_K63Ub" multi:occur="1" multi:component="stci_cps__000074_3_mol__000014_mcp__000020">
            <multi:listOfSpeciesFeatureValues>
              <multi:speciesFeatureValue multi:value="mol__000014_mcp__000020_K63Ub_off"/>
            </multi:listOfSpeciesFeatureValues>
          </multi:speciesFeature>
          <multi:speciesFeature multi:speciesFeatureType="mol__000014_mcp__000020_K63M1Ub" multi:occur="1" multi:component="stci_cps__000074_3_mol__000014_mcp__000020">
            <multi:listOfSpeciesFeatureValues>
              <multi:speciesFeatureValue multi:value="mol__000014_mcp__000020_K63M1Ub_off"/>
            </multi:listOfSpeciesFeatureValues>
          </multi:speciesFeature>
          <multi:speciesFeature multi:speciesFeatureType="mol__000014_mcp__000020_K48Ub" multi:occur="1" multi:component="stci_cps__000074_3_mol__000014_mcp__000020">
            <multi:listOfSpeciesFeatureValues>
              <multi:speciesFeatureValue multi:value="mol__000014_mcp__000020_K48Ub_off"/>
            </multi:listOfSpeciesFeatureValues>
          </multi:speciesFeature>
          <multi:speciesFeature multi:speciesFeatureType="mol__000014_mcp__000020_Phos1" multi:occur="1" multi:component="stci_cps__000074_4_mol__000014_mcp__000020">
            <multi:listOfSpeciesFeatureValues>
              <multi:speciesFeatureValue multi:value="mol__000014_mcp__000020_Phos1_on"/>
            </multi:listOfSpeciesFeatureValues>
          </multi:speciesFeature>
          <multi:speciesFeature multi:speciesFeatureType="mol__000014_mcp__000020_Phos2" multi:occur="1" multi:component="stci_cps__000074_4_mol__000014_mcp__000020">
            <multi:listOfSpeciesFeatureValues>
              <multi:speciesFeatureValue multi:value="mol__000014_mcp__000020_Phos2_on"/>
            </multi:listOfSpeciesFeatureValues>
          </multi:speciesFeature>
          <multi:speciesFeature multi:speciesFeatureType="mol__000014_mcp__000020_K63Ub" multi:occur="1" multi:component="stci_cps__000074_4_mol__000014_mcp__000020">
            <multi:listOfSpeciesFeatureValues>
              <multi:speciesFeatureValue multi:value="mol__000014_mcp__000020_K63Ub_off"/>
            </multi:listOfSpeciesFeatureValues>
          </multi:speciesFeature>
          <multi:speciesFeature multi:speciesFeatureType="mol__000014_mcp__000020_K63M1Ub" multi:occur="1" multi:component="stci_cps__000074_4_mol__000014_mcp__000020">
            <multi:listOfSpeciesFeatureValues>
              <multi:speciesFeatureValue multi:value="mol__000014_mcp__000020_K63M1Ub_off"/>
            </multi:listOfSpeciesFeatureValues>
          </multi:speciesFeature>
          <multi:speciesFeature multi:speciesFeatureType="mol__000014_mcp__000020_K48Ub" multi:occur="1" multi:component="stci_cps__000074_4_mol__000014_mcp__000020">
            <multi:listOfSpeciesFeatureValues>
              <multi:speciesFeatureValue multi:value="mol__000014_mcp__000020_K48Ub_off"/>
            </multi:listOfSpeciesFeatureValues>
          </multi:speciesFeature>
          <multi:speciesFeature multi:speciesFeatureType="mol__000016_mcp__000024_K63Ub" multi:occur="1" multi:component="stci_cps__000074_5_mol__000016_mcp__000024">
            <multi:listOfSpeciesFeatureValues>
              <multi:speciesFeatureValue multi:value="mol__000016_mcp__000024_K63Ub_off"/>
            </multi:listOfSpeciesFeatureValues>
          </multi:speciesFeature>
          <multi:speciesFeature multi:speciesFeatureType="mol__000016_mcp__000024_K63M1Ub" multi:occur="1" multi:component="stci_cps__000074_5_mol__000016_mcp__000024">
            <multi:listOfSpeciesFeatureValues>
              <multi:speciesFeatureValue multi:value="mol__000016_mcp__000024_K63M1Ub_off"/>
            </multi:listOfSpeciesFeatureValues>
          </multi:speciesFeature>
          <multi:speciesFeature multi:speciesFeatureType="mol__000016_mcp__000024_K48Ub" multi:occur="1" multi:component="stci_cps__000074_5_mol__000016_mcp__000024">
            <multi:listOfSpeciesFeatureValues>
              <multi:speciesFeatureValue multi:value="mol__000016_mcp__000024_K48Ub_off"/>
            </multi:listOfSpeciesFeatureValues>
          </multi:speciesFeature>
          <multi:speciesFeature multi:speciesFeatureType="mol__000016_mcp__000024_K63Ub" multi:occur="1" multi:component="stci_cps__000074_6_mol__000016_mcp__000024">
            <multi:listOfSpeciesFeatureValues>
              <multi:speciesFeatureValue multi:value="mol__000016_mcp__000024_K63Ub_off"/>
            </multi:listOfSpeciesFeatureValues>
          </multi:speciesFeature>
          <multi:speciesFeature multi:speciesFeatureType="mol__000016_mcp__000024_K63M1Ub" multi:occur="1" multi:component="stci_cps__000074_6_mol__000016_mcp__000024">
            <multi:listOfSpeciesFeatureValues>
              <multi:speciesFeatureValue multi:value="mol__000016_mcp__000024_K63M1Ub_off"/>
            </multi:listOfSpeciesFeatureValues>
          </multi:speciesFeature>
          <multi:speciesFeature multi:speciesFeatureType="mol__000016_mcp__000024_K48Ub" multi:occur="1" multi:component="stci_cps__000074_6_mol__000016_mcp__000024">
            <multi:listOfSpeciesFeatureValues>
              <multi:speciesFeatureValue multi:value="mol__000016_mcp__000024_K48Ub_off"/>
            </multi:listOfSpeciesFeatureValues>
          </multi:speciesFeature>
        </multi:listOfSpeciesFeatures>
      </species>
      <species id="cpx__000118" name="IRAK2.IRAK2.IRAK2.IRAK2.TRAF6.TRAF6.TRAF6_1" compartment="any" hasOnlySubstanceUnits="true" boundaryCondition="true" constant="false" multi:speciesType="cps__000075">
        <multi:listOfOutwardBindingSites>
          <multi:outwardBindingSite multi:bindingStatus="unbound" multi:component="stci_cps__000075_1_mol__000014_bst__000033"/>
          <multi:outwardBindingSite multi:bindingStatus="unbound" multi:component="stci_cps__000075_1_mol__000014_bst__000035"/>
          <multi:outwardBindingSite multi:bindingStatus="unbound" multi:component="stci_cps__000075_1_mol__000014_bst__000036"/>
          <multi:outwardBindingSite multi:bindingStatus="unbound" multi:component="stci_cps__000075_1_mol__000014_bst__000037"/>
          <multi:outwardBindingSite multi:bindingStatus="unbound" multi:component="stci_cps__000075_1_mol__000014_bst__000038"/>
          <multi:outwardBindingSite multi:bindingStatus="unbound" multi:component="stci_cps__000075_2_mol__000014_bst__000034"/>
          <multi:outwardBindingSite multi:bindingStatus="unbound" multi:component="stci_cps__000075_2_mol__000014_bst__000035"/>
          <multi:outwardBindingSite multi:bindingStatus="unbound" multi:component="stci_cps__000075_2_mol__000014_bst__000036"/>
          <multi:outwardBindingSite multi:bindingStatus="unbound" multi:component="stci_cps__000075_2_mol__000014_bst__000037"/>
          <multi:outwardBindingSite multi:bindingStatus="unbound" multi:component="stci_cps__000075_3_mol__000014_bst__000035"/>
          <multi:outwardBindingSite multi:bindingStatus="unbound" multi:component="stci_cps__000075_3_mol__000014_bst__000036"/>
          <multi:outwardBindingSite multi:bindingStatus="unbound" multi:component="stci_cps__000075_3_mol__000014_bst__000037"/>
          <multi:outwardBindingSite multi:bindingStatus="unbound" multi:component="stci_cps__000075_4_mol__000014_bst__000035"/>
          <multi:outwardBindingSite multi:bindingStatus="unbound" multi:component="stci_cps__000075_4_mol__000014_bst__000036"/>
          <multi:outwardBindingSite multi:bindingStatus="unbound" multi:component="stci_cps__000075_4_mol__000014_bst__000037"/>
          <multi:outwardBindingSite multi:bindingStatus="unbound" multi:component="stci_cps__000075_5_mol__000016_bst__000042"/>
          <multi:outwardBindingSite multi:bindingStatus="unbound" multi:component="stci_cps__000075_5_mol__000016_bst__000043"/>
          <multi:outwardBindingSite multi:bindingStatus="unbound" multi:component="stci_cps__000075_5_mol__000016_bst__000044"/>
          <multi:outwardBindingSite multi:bindingStatus="unbound" multi:component="stci_cps__000075_5_mol__000016_bst__000045"/>
          <multi:outwardBindingSite multi:bindingStatus="unbound" multi:component="stci_cps__000075_5_mol__000016_bst__000046"/>
          <multi:outwardBindingSite multi:bindingStatus="unbound" multi:component="stci_cps__000075_5_mol__000016_bst__000047"/>
          <multi:outwardBindingSite multi:bindingStatus="unbound" multi:component="stci_cps__000075_5_mol__000016_bst__000048"/>
          <multi:outwardBindingSite multi:bindingStatus="unbound" multi:component="stci_cps__000075_6_mol__000016_bst__000042"/>
          <multi:outwardBindingSite multi:bindingStatus="unbound" multi:component="stci_cps__000075_6_mol__000016_bst__000043"/>
          <multi:outwardBindingSite multi:bindingStatus="unbound" multi:component="stci_cps__000075_6_mol__000016_bst__000044"/>
          <multi:outwardBindingSite multi:bindingStatus="unbound" multi:component="stci_cps__000075_6_mol__000016_bst__000045"/>
          <multi:outwardBindingSite multi:bindingStatus="unbound" multi:component="stci_cps__000075_6_mol__000016_bst__000046"/>
          <multi:outwardBindingSite multi:bindingStatus="unbound" multi:component="stci_cps__000075_6_mol__000016_bst__000047"/>
          <multi:outwardBindingSite multi:bindingStatus="unbound" multi:component="stci_cps__000075_6_mol__000016_bst__000048"/>
          <multi:outwardBindingSite multi:bindingStatus="unbound" multi:component="stci_cps__000075_7_mol__000016_bst__000042"/>
          <multi:outwardBindingSite multi:bindingStatus="unbound" multi:component="stci_cps__000075_7_mol__000016_bst__000043"/>
          <multi:outwardBindingSite multi:bindingStatus="unbound" multi:component="stci_cps__000075_7_mol__000016_bst__000044"/>
          <multi:outwardBindingSite multi:bindingStatus="unbound" multi:component="stci_cps__000075_7_mol__000016_bst__000045"/>
          <multi:outwardBindingSite multi:bindingStatus="unbound" multi:component="stci_cps__000075_7_mol__000016_bst__000046"/>
          <multi:outwardBindingSite multi:bindingStatus="unbound" multi:component="stci_cps__000075_7_mol__000016_bst__000047"/>
          <multi:outwardBindingSite multi:bindingStatus="unbound" multi:component="stci_cps__000075_7_mol__000016_bst__000048"/>
        </multi:listOfOutwardBindingSites>
        <multi:listOfSpeciesFeatures>
          <multi:speciesFeature multi:speciesFeatureType="mol__000014_mcp__000020_Phos1" multi:occur="1" multi:component="stci_cps__000075_1_mol__000014_mcp__000020">
            <multi:listOfSpeciesFeatureValues>
              <multi:speciesFeatureValue multi:value="mol__000014_mcp__000020_Phos1_on"/>
            </multi:listOfSpeciesFeatureValues>
          </multi:speciesFeature>
          <multi:speciesFeature multi:speciesFeatureType="mol__000014_mcp__000020_Phos2" multi:occur="1" multi:component="stci_cps__000075_1_mol__000014_mcp__000020">
            <multi:listOfSpeciesFeatureValues>
              <multi:speciesFeatureValue multi:value="mol__000014_mcp__000020_Phos2_on"/>
            </multi:listOfSpeciesFeatureValues>
          </multi:speciesFeature>
          <multi:speciesFeature multi:speciesFeatureType="mol__000014_mcp__000020_K63Ub" multi:occur="1" multi:component="stci_cps__000075_1_mol__000014_mcp__000020">
            <multi:listOfSpeciesFeatureValues>
              <multi:speciesFeatureValue multi:value="mol__000014_mcp__000020_K63Ub_off"/>
            </multi:listOfSpeciesFeatureValues>
          </multi:speciesFeature>
          <multi:speciesFeature multi:speciesFeatureType="mol__000014_mcp__000020_K63M1Ub" multi:occur="1" multi:component="stci_cps__000075_1_mol__000014_mcp__000020">
            <multi:listOfSpeciesFeatureValues>
              <multi:speciesFeatureValue multi:value="mol__000014_mcp__000020_K63M1Ub_off"/>
            </multi:listOfSpeciesFeatureValues>
          </multi:speciesFeature>
          <multi:speciesFeature multi:speciesFeatureType="mol__000014_mcp__000020_K48Ub" multi:occur="1" multi:component="stci_cps__000075_1_mol__000014_mcp__000020">
            <multi:listOfSpeciesFeatureValues>
              <multi:speciesFeatureValue multi:value="mol__000014_mcp__000020_K48Ub_off"/>
            </multi:listOfSpeciesFeatureValues>
          </multi:speciesFeature>
          <multi:speciesFeature multi:speciesFeatureType="mol__000014_mcp__000020_Phos1" multi:occur="1" multi:component="stci_cps__000075_2_mol__000014_mcp__000020">
            <multi:listOfSpeciesFeatureValues>
              <multi:speciesFeatureValue multi:value="mol__000014_mcp__000020_Phos1_on"/>
            </multi:listOfSpeciesFeatureValues>
          </multi:speciesFeature>
          <multi:speciesFeature multi:speciesFeatureType="mol__000014_mcp__000020_Phos2" multi:occur="1" multi:component="stci_cps__000075_2_mol__000014_mcp__000020">
            <multi:listOfSpeciesFeatureValues>
              <multi:speciesFeatureValue multi:value="mol__000014_mcp__000020_Phos2_on"/>
            </multi:listOfSpeciesFeatureValues>
          </multi:speciesFeature>
          <multi:speciesFeature multi:speciesFeatureType="mol__000014_mcp__000020_K63Ub" multi:occur="1" multi:component="stci_cps__000075_2_mol__000014_mcp__000020">
            <multi:listOfSpeciesFeatureValues>
              <multi:speciesFeatureValue multi:value="mol__000014_mcp__000020_K63Ub_off"/>
            </multi:listOfSpeciesFeatureValues>
          </multi:speciesFeature>
          <multi:speciesFeature multi:speciesFeatureType="mol__000014_mcp__000020_K63M1Ub" multi:occur="1" multi:component="stci_cps__000075_2_mol__000014_mcp__000020">
            <multi:listOfSpeciesFeatureValues>
              <multi:speciesFeatureValue multi:value="mol__000014_mcp__000020_K63M1Ub_off"/>
            </multi:listOfSpeciesFeatureValues>
          </multi:speciesFeature>
          <multi:speciesFeature multi:speciesFeatureType="mol__000014_mcp__000020_K48Ub" multi:occur="1" multi:component="stci_cps__000075_2_mol__000014_mcp__000020">
            <multi:listOfSpeciesFeatureValues>
              <multi:speciesFeatureValue multi:value="mol__000014_mcp__000020_K48Ub_off"/>
            </multi:listOfSpeciesFeatureValues>
          </multi:speciesFeature>
          <multi:speciesFeature multi:speciesFeatureType="mol__000014_mcp__000020_Phos1" multi:occur="1" multi:component="stci_cps__000075_3_mol__000014_mcp__000020">
            <multi:listOfSpeciesFeatureValues>
              <multi:speciesFeatureValue multi:value="mol__000014_mcp__000020_Phos1_on"/>
            </multi:listOfSpeciesFeatureValues>
          </multi:speciesFeature>
          <multi:speciesFeature multi:speciesFeatureType="mol__000014_mcp__000020_Phos2" multi:occur="1" multi:component="stci_cps__000075_3_mol__000014_mcp__000020">
            <multi:listOfSpeciesFeatureValues>
              <multi:speciesFeatureValue multi:value="mol__000014_mcp__000020_Phos2_on"/>
            </multi:listOfSpeciesFeatureValues>
          </multi:speciesFeature>
          <multi:speciesFeature multi:speciesFeatureType="mol__000014_mcp__000020_K63Ub" multi:occur="1" multi:component="stci_cps__000075_3_mol__000014_mcp__000020">
            <multi:listOfSpeciesFeatureValues>
              <multi:speciesFeatureValue multi:value="mol__000014_mcp__000020_K63Ub_off"/>
            </multi:listOfSpeciesFeatureValues>
          </multi:speciesFeature>
          <multi:speciesFeature multi:speciesFeatureType="mol__000014_mcp__000020_K63M1Ub" multi:occur="1" multi:component="stci_cps__000075_3_mol__000014_mcp__000020">
            <multi:listOfSpeciesFeatureValues>
              <multi:speciesFeatureValue multi:value="mol__000014_mcp__000020_K63M1Ub_off"/>
            </multi:listOfSpeciesFeatureValues>
          </multi:speciesFeature>
          <multi:speciesFeature multi:speciesFeatureType="mol__000014_mcp__000020_K48Ub" multi:occur="1" multi:component="stci_cps__000075_3_mol__000014_mcp__000020">
            <multi:listOfSpeciesFeatureValues>
              <multi:speciesFeatureValue multi:value="mol__000014_mcp__000020_K48Ub_off"/>
            </multi:listOfSpeciesFeatureValues>
          </multi:speciesFeature>
          <multi:speciesFeature multi:speciesFeatureType="mol__000014_mcp__000020_Phos1" multi:occur="1" multi:component="stci_cps__000075_4_mol__000014_mcp__000020">
            <multi:listOfSpeciesFeatureValues>
              <multi:speciesFeatureValue multi:value="mol__000014_mcp__000020_Phos1_on"/>
            </multi:listOfSpeciesFeatureValues>
          </multi:speciesFeature>
          <multi:speciesFeature multi:speciesFeatureType="mol__000014_mcp__000020_Phos2" multi:occur="1" multi:component="stci_cps__000075_4_mol__000014_mcp__000020">
            <multi:listOfSpeciesFeatureValues>
              <multi:speciesFeatureValue multi:value="mol__000014_mcp__000020_Phos2_on"/>
            </multi:listOfSpeciesFeatureValues>
          </multi:speciesFeature>
          <multi:speciesFeature multi:speciesFeatureType="mol__000014_mcp__000020_K63Ub" multi:occur="1" multi:component="stci_cps__000075_4_mol__000014_mcp__000020">
            <multi:listOfSpeciesFeatureValues>
              <multi:speciesFeatureValue multi:value="mol__000014_mcp__000020_K63Ub_off"/>
            </multi:listOfSpeciesFeatureValues>
          </multi:speciesFeature>
          <multi:speciesFeature multi:speciesFeatureType="mol__000014_mcp__000020_K63M1Ub" multi:occur="1" multi:component="stci_cps__000075_4_mol__000014_mcp__000020">
            <multi:listOfSpeciesFeatureValues>
              <multi:speciesFeatureValue multi:value="mol__000014_mcp__000020_K63M1Ub_off"/>
            </multi:listOfSpeciesFeatureValues>
          </multi:speciesFeature>
          <multi:speciesFeature multi:speciesFeatureType="mol__000014_mcp__000020_K48Ub" multi:occur="1" multi:component="stci_cps__000075_4_mol__000014_mcp__000020">
            <multi:listOfSpeciesFeatureValues>
              <multi:speciesFeatureValue multi:value="mol__000014_mcp__000020_K48Ub_off"/>
            </multi:listOfSpeciesFeatureValues>
          </multi:speciesFeature>
          <multi:speciesFeature multi:speciesFeatureType="mol__000016_mcp__000024_K63Ub" multi:occur="1" multi:component="stci_cps__000075_5_mol__000016_mcp__000024">
            <multi:listOfSpeciesFeatureValues>
              <multi:speciesFeatureValue multi:value="mol__000016_mcp__000024_K63Ub_off"/>
            </multi:listOfSpeciesFeatureValues>
          </multi:speciesFeature>
          <multi:speciesFeature multi:speciesFeatureType="mol__000016_mcp__000024_K63M1Ub" multi:occur="1" multi:component="stci_cps__000075_5_mol__000016_mcp__000024">
            <multi:listOfSpeciesFeatureValues>
              <multi:speciesFeatureValue multi:value="mol__000016_mcp__000024_K63M1Ub_off"/>
            </multi:listOfSpeciesFeatureValues>
          </multi:speciesFeature>
          <multi:speciesFeature multi:speciesFeatureType="mol__000016_mcp__000024_K48Ub" multi:occur="1" multi:component="stci_cps__000075_5_mol__000016_mcp__000024">
            <multi:listOfSpeciesFeatureValues>
              <multi:speciesFeatureValue multi:value="mol__000016_mcp__000024_K48Ub_off"/>
            </multi:listOfSpeciesFeatureValues>
          </multi:speciesFeature>
          <multi:speciesFeature multi:speciesFeatureType="mol__000016_mcp__000024_K63Ub" multi:occur="1" multi:component="stci_cps__000075_6_mol__000016_mcp__000024">
            <multi:listOfSpeciesFeatureValues>
              <multi:speciesFeatureValue multi:value="mol__000016_mcp__000024_K63Ub_off"/>
            </multi:listOfSpeciesFeatureValues>
          </multi:speciesFeature>
          <multi:speciesFeature multi:speciesFeatureType="mol__000016_mcp__000024_K63M1Ub" multi:occur="1" multi:component="stci_cps__000075_6_mol__000016_mcp__000024">
            <multi:listOfSpeciesFeatureValues>
              <multi:speciesFeatureValue multi:value="mol__000016_mcp__000024_K63M1Ub_off"/>
            </multi:listOfSpeciesFeatureValues>
          </multi:speciesFeature>
          <multi:speciesFeature multi:speciesFeatureType="mol__000016_mcp__000024_K48Ub" multi:occur="1" multi:component="stci_cps__000075_6_mol__000016_mcp__000024">
            <multi:listOfSpeciesFeatureValues>
              <multi:speciesFeatureValue multi:value="mol__000016_mcp__000024_K48Ub_off"/>
            </multi:listOfSpeciesFeatureValues>
          </multi:speciesFeature>
          <multi:speciesFeature multi:speciesFeatureType="mol__000016_mcp__000024_K63Ub" multi:occur="1" multi:component="stci_cps__000075_7_mol__000016_mcp__000024">
            <multi:listOfSpeciesFeatureValues>
              <multi:speciesFeatureValue multi:value="mol__000016_mcp__000024_K63Ub_off"/>
            </multi:listOfSpeciesFeatureValues>
          </multi:speciesFeature>
          <multi:speciesFeature multi:speciesFeatureType="mol__000016_mcp__000024_K63M1Ub" multi:occur="1" multi:component="stci_cps__000075_7_mol__000016_mcp__000024">
            <multi:listOfSpeciesFeatureValues>
              <multi:speciesFeatureValue multi:value="mol__000016_mcp__000024_K63M1Ub_off"/>
            </multi:listOfSpeciesFeatureValues>
          </multi:speciesFeature>
          <multi:speciesFeature multi:speciesFeatureType="mol__000016_mcp__000024_K48Ub" multi:occur="1" multi:component="stci_cps__000075_7_mol__000016_mcp__000024">
            <multi:listOfSpeciesFeatureValues>
              <multi:speciesFeatureValue multi:value="mol__000016_mcp__000024_K48Ub_off"/>
            </multi:listOfSpeciesFeatureValues>
          </multi:speciesFeature>
        </multi:listOfSpeciesFeatures>
      </species>
      <species id="cpx__000120" name="TRAF6.TRAF6_1" compartment="any" hasOnlySubstanceUnits="true" boundaryCondition="true" constant="false" multi:speciesType="cps__000077">
        <multi:listOfOutwardBindingSites>
          <multi:outwardBindingSite multi:bindingStatus="bound" multi:component="stci_cps__000077_1_mol__000016_bst__000041"/>
          <multi:outwardBindingSite multi:bindingStatus="unbound" multi:component="stci_cps__000077_1_mol__000016_bst__000042"/>
          <multi:outwardBindingSite multi:bindingStatus="unbound" multi:component="stci_cps__000077_1_mol__000016_bst__000043"/>
          <multi:outwardBindingSite multi:bindingStatus="unbound" multi:component="stci_cps__000077_1_mol__000016_bst__000044"/>
          <multi:outwardBindingSite multi:bindingStatus="unbound" multi:component="stci_cps__000077_1_mol__000016_bst__000045"/>
          <multi:outwardBindingSite multi:bindingStatus="unbound" multi:component="stci_cps__000077_1_mol__000016_bst__000047"/>
          <multi:outwardBindingSite multi:bindingStatus="unbound" multi:component="stci_cps__000077_1_mol__000016_bst__000048"/>
          <multi:outwardBindingSite multi:bindingStatus="bound" multi:component="stci_cps__000077_2_mol__000016_bst__000041"/>
          <multi:outwardBindingSite multi:bindingStatus="unbound" multi:component="stci_cps__000077_2_mol__000016_bst__000042"/>
          <multi:outwardBindingSite multi:bindingStatus="unbound" multi:component="stci_cps__000077_2_mol__000016_bst__000043"/>
          <multi:outwardBindingSite multi:bindingStatus="unbound" multi:component="stci_cps__000077_2_mol__000016_bst__000044"/>
          <multi:outwardBindingSite multi:bindingStatus="unbound" multi:component="stci_cps__000077_2_mol__000016_bst__000045"/>
          <multi:outwardBindingSite multi:bindingStatus="unbound" multi:component="stci_cps__000077_2_mol__000016_bst__000047"/>
          <multi:outwardBindingSite multi:bindingStatus="unbound" multi:component="stci_cps__000077_2_mol__000016_bst__000048"/>
        </multi:listOfOutwardBindingSites>
        <multi:listOfSpeciesFeatures>
          <multi:speciesFeature multi:speciesFeatureType="mol__000016_mcp__000024_K63Ub" multi:occur="1" multi:component="stci_cps__000077_1_mol__000016_mcp__000024">
            <multi:listOfSpeciesFeatureValues>
              <multi:speciesFeatureValue multi:value="mol__000016_mcp__000024_K63Ub_off"/>
            </multi:listOfSpeciesFeatureValues>
          </multi:speciesFeature>
          <multi:speciesFeature multi:speciesFeatureType="mol__000016_mcp__000024_K63M1Ub" multi:occur="1" multi:component="stci_cps__000077_1_mol__000016_mcp__000024">
            <multi:listOfSpeciesFeatureValues>
              <multi:speciesFeatureValue multi:value="mol__000016_mcp__000024_K63M1Ub_off"/>
            </multi:listOfSpeciesFeatureValues>
          </multi:speciesFeature>
          <multi:speciesFeature multi:speciesFeatureType="mol__000016_mcp__000024_K48Ub" multi:occur="1" multi:component="stci_cps__000077_1_mol__000016_mcp__000024">
            <multi:listOfSpeciesFeatureValues>
              <multi:speciesFeatureValue multi:value="mol__000016_mcp__000024_K48Ub_off"/>
            </multi:listOfSpeciesFeatureValues>
          </multi:speciesFeature>
          <multi:speciesFeature multi:speciesFeatureType="mol__000016_mcp__000024_K63Ub" multi:occur="1" multi:component="stci_cps__000077_2_mol__000016_mcp__000024">
            <multi:listOfSpeciesFeatureValues>
              <multi:speciesFeatureValue multi:value="mol__000016_mcp__000024_K63Ub_off"/>
            </multi:listOfSpeciesFeatureValues>
          </multi:speciesFeature>
          <multi:speciesFeature multi:speciesFeatureType="mol__000016_mcp__000024_K63M1Ub" multi:occur="1" multi:component="stci_cps__000077_2_mol__000016_mcp__000024">
            <multi:listOfSpeciesFeatureValues>
              <multi:speciesFeatureValue multi:value="mol__000016_mcp__000024_K63M1Ub_off"/>
            </multi:listOfSpeciesFeatureValues>
          </multi:speciesFeature>
          <multi:speciesFeature multi:speciesFeatureType="mol__000016_mcp__000024_K48Ub" multi:occur="1" multi:component="stci_cps__000077_2_mol__000016_mcp__000024">
            <multi:listOfSpeciesFeatureValues>
              <multi:speciesFeatureValue multi:value="mol__000016_mcp__000024_K48Ub_off"/>
            </multi:listOfSpeciesFeatureValues>
          </multi:speciesFeature>
        </multi:listOfSpeciesFeatures>
      </species>
      <species id="cpx__000121" name="TRAF6_3" compartment="any" hasOnlySubstanceUnits="true" boundaryCondition="true" constant="false" multi:speciesType="cps__000016">
        <multi:listOfOutwardBindingSites>
          <multi:outwardBindingSite multi:bindingStatus="bound" multi:component="mol__000016_bst__000041"/>
          <multi:outwardBindingSite multi:bindingStatus="unbound" multi:component="mol__000016_bst__000042"/>
          <multi:outwardBindingSite multi:bindingStatus="unbound" multi:component="mol__000016_bst__000043"/>
          <multi:outwardBindingSite multi:bindingStatus="unbound" multi:component="mol__000016_bst__000044"/>
          <multi:outwardBindingSite multi:bindingStatus="unbound" multi:component="mol__000016_bst__000045"/>
          <multi:outwardBindingSite multi:bindingStatus="unbound" multi:component="mol__000016_bst__000046"/>
          <multi:outwardBindingSite multi:bindingStatus="unbound" multi:component="mol__000016_bst__000047"/>
          <multi:outwardBindingSite multi:bindingStatus="unbound" multi:component="mol__000016_bst__000048"/>
        </multi:listOfOutwardBindingSites>
        <multi:listOfSpeciesFeatures>
          <multi:speciesFeature multi:speciesFeatureType="mol__000016_mcp__000024_K63Ub" multi:occur="1">
            <multi:listOfSpeciesFeatureValues>
              <multi:speciesFeatureValue multi:value="mol__000016_mcp__000024_K63Ub_off"/>
            </multi:listOfSpeciesFeatureValues>
          </multi:speciesFeature>
          <multi:speciesFeature multi:speciesFeatureType="mol__000016_mcp__000024_K63M1Ub" multi:occur="1">
            <multi:listOfSpeciesFeatureValues>
              <multi:speciesFeatureValue multi:value="mol__000016_mcp__000024_K63M1Ub_off"/>
            </multi:listOfSpeciesFeatureValues>
          </multi:speciesFeature>
          <multi:speciesFeature multi:speciesFeatureType="mol__000016_mcp__000024_K48Ub" multi:occur="1">
            <multi:listOfSpeciesFeatureValues>
              <multi:speciesFeatureValue multi:value="mol__000016_mcp__000024_K48Ub_off"/>
            </multi:listOfSpeciesFeatureValues>
          </multi:speciesFeature>
        </multi:listOfSpeciesFeatures>
      </species>
      <species id="cpx__000123" name="Uev1a_1" compartment="any" hasOnlySubstanceUnits="true" boundaryCondition="true" constant="false" multi:speciesType="cps__000079">
        <multi:listOfOutwardBindingSites>
          <multi:outwardBindingSite multi:bindingStatus="unbound" multi:component="mol__000017_bst__000049"/>
        </multi:listOfOutwardBindingSites>
      </species>
      <species id="cpx__000124" name="Ubc13_1" compartment="any" hasOnlySubstanceUnits="true" boundaryCondition="true" constant="false" multi:speciesType="cps__000080">
        <multi:listOfOutwardBindingSites>
          <multi:outwardBindingSite multi:bindingStatus="unbound" multi:component="mol__000018_bst__000050"/>
          <multi:outwardBindingSite multi:bindingStatus="unbound" multi:component="mol__000018_bst__000051"/>
        </multi:listOfOutwardBindingSites>
      </species>
      <species id="cpx__000125" name="Ubc13.Uev1a_1" compartment="any" hasOnlySubstanceUnits="true" boundaryCondition="true" constant="false" multi:speciesType="cps__000081">
        <multi:listOfOutwardBindingSites>
          <multi:outwardBindingSite multi:bindingStatus="unbound" multi:component="mol__000018_bst__000051"/>
        </multi:listOfOutwardBindingSites>
      </species>
      <species id="cpx__000126" name="TRAF6.TRAF6.Ubc13.Uev1a_1" compartment="any" hasOnlySubstanceUnits="true" boundaryCondition="true" constant="false" multi:speciesType="cps__000082">
        <multi:listOfOutwardBindingSites>
          <multi:outwardBindingSite multi:bindingStatus="bound" multi:component="stci_cps__000082_1_mol__000016_bst__000041"/>
          <multi:outwardBindingSite multi:bindingStatus="unbound" multi:component="stci_cps__000082_1_mol__000016_bst__000042"/>
          <multi:outwardBindingSite multi:bindingStatus="unbound" multi:component="stci_cps__000082_1_mol__000016_bst__000043"/>
          <multi:outwardBindingSite multi:bindingStatus="unbound" multi:component="stci_cps__000082_1_mol__000016_bst__000044"/>
          <multi:outwardBindingSite multi:bindingStatus="unbound" multi:component="stci_cps__000082_1_mol__000016_bst__000045"/>
          <multi:outwardBindingSite multi:bindingStatus="unbound" multi:component="stci_cps__000082_1_mol__000016_bst__000048"/>
          <multi:outwardBindingSite multi:bindingStatus="bound" multi:component="stci_cps__000082_2_mol__000016_bst__000041"/>
          <multi:outwardBindingSite multi:bindingStatus="unbound" multi:component="stci_cps__000082_2_mol__000016_bst__000042"/>
          <multi:outwardBindingSite multi:bindingStatus="unbound" multi:component="stci_cps__000082_2_mol__000016_bst__000043"/>
          <multi:outwardBindingSite multi:bindingStatus="unbound" multi:component="stci_cps__000082_2_mol__000016_bst__000044"/>
          <multi:outwardBindingSite multi:bindingStatus="unbound" multi:component="stci_cps__000082_2_mol__000016_bst__000045"/>
          <multi:outwardBindingSite multi:bindingStatus="unbound" multi:component="stci_cps__000082_2_mol__000016_bst__000047"/>
          <multi:outwardBindingSite multi:bindingStatus="unbound" multi:component="stci_cps__000082_2_mol__000016_bst__000048"/>
        </multi:listOfOutwardBindingSites>
        <multi:listOfSpeciesFeatures>
          <multi:speciesFeature multi:speciesFeatureType="mol__000016_mcp__000024_K63Ub" multi:occur="1" multi:component="stci_cps__000082_1_mol__000016_mcp__000024">
            <multi:listOfSpeciesFeatureValues>
              <multi:speciesFeatureValue multi:value="mol__000016_mcp__000024_K63Ub_off"/>
            </multi:listOfSpeciesFeatureValues>
          </multi:speciesFeature>
          <multi:speciesFeature multi:speciesFeatureType="mol__000016_mcp__000024_K63M1Ub" multi:occur="1" multi:component="stci_cps__000082_1_mol__000016_mcp__000024">
            <multi:listOfSpeciesFeatureValues>
              <multi:speciesFeatureValue multi:value="mol__000016_mcp__000024_K63M1Ub_off"/>
            </multi:listOfSpeciesFeatureValues>
          </multi:speciesFeature>
          <multi:speciesFeature multi:speciesFeatureType="mol__000016_mcp__000024_K48Ub" multi:occur="1" multi:component="stci_cps__000082_1_mol__000016_mcp__000024">
            <multi:listOfSpeciesFeatureValues>
              <multi:speciesFeatureValue multi:value="mol__000016_mcp__000024_K48Ub_off"/>
            </multi:listOfSpeciesFeatureValues>
          </multi:speciesFeature>
          <multi:speciesFeature multi:speciesFeatureType="mol__000016_mcp__000024_K63Ub" multi:occur="1" multi:component="stci_cps__000082_2_mol__000016_mcp__000024">
            <multi:listOfSpeciesFeatureValues>
              <multi:speciesFeatureValue multi:value="mol__000016_mcp__000024_K63Ub_off"/>
            </multi:listOfSpeciesFeatureValues>
          </multi:speciesFeature>
          <multi:speciesFeature multi:speciesFeatureType="mol__000016_mcp__000024_K63M1Ub" multi:occur="1" multi:component="stci_cps__000082_2_mol__000016_mcp__000024">
            <multi:listOfSpeciesFeatureValues>
              <multi:speciesFeatureValue multi:value="mol__000016_mcp__000024_K63M1Ub_off"/>
            </multi:listOfSpeciesFeatureValues>
          </multi:speciesFeature>
          <multi:speciesFeature multi:speciesFeatureType="mol__000016_mcp__000024_K48Ub" multi:occur="1" multi:component="stci_cps__000082_2_mol__000016_mcp__000024">
            <multi:listOfSpeciesFeatureValues>
              <multi:speciesFeatureValue multi:value="mol__000016_mcp__000024_K48Ub_off"/>
            </multi:listOfSpeciesFeatureValues>
          </multi:speciesFeature>
        </multi:listOfSpeciesFeatures>
      </species>
      <species id="cpx__000127" name="TRAF6.TRAF6.Ubc13.Uev1a_2" compartment="any" hasOnlySubstanceUnits="true" boundaryCondition="true" constant="false" multi:speciesType="cps__000082">
        <multi:listOfOutwardBindingSites>
          <multi:outwardBindingSite multi:bindingStatus="bound" multi:component="stci_cps__000082_1_mol__000016_bst__000041"/>
          <multi:outwardBindingSite multi:bindingStatus="unbound" multi:component="stci_cps__000082_1_mol__000016_bst__000042"/>
          <multi:outwardBindingSite multi:bindingStatus="unbound" multi:component="stci_cps__000082_1_mol__000016_bst__000043"/>
          <multi:outwardBindingSite multi:bindingStatus="unbound" multi:component="stci_cps__000082_1_mol__000016_bst__000044"/>
          <multi:outwardBindingSite multi:bindingStatus="unbound" multi:component="stci_cps__000082_1_mol__000016_bst__000045"/>
          <multi:outwardBindingSite multi:bindingStatus="unbound" multi:component="stci_cps__000082_1_mol__000016_bst__000048"/>
          <multi:outwardBindingSite multi:bindingStatus="bound" multi:component="stci_cps__000082_2_mol__000016_bst__000041"/>
          <multi:outwardBindingSite multi:bindingStatus="unbound" multi:component="stci_cps__000082_2_mol__000016_bst__000042"/>
          <multi:outwardBindingSite multi:bindingStatus="unbound" multi:component="stci_cps__000082_2_mol__000016_bst__000043"/>
          <multi:outwardBindingSite multi:bindingStatus="unbound" multi:component="stci_cps__000082_2_mol__000016_bst__000044"/>
          <multi:outwardBindingSite multi:bindingStatus="unbound" multi:component="stci_cps__000082_2_mol__000016_bst__000045"/>
          <multi:outwardBindingSite multi:bindingStatus="unbound" multi:component="stci_cps__000082_2_mol__000016_bst__000047"/>
          <multi:outwardBindingSite multi:bindingStatus="unbound" multi:component="stci_cps__000082_2_mol__000016_bst__000048"/>
        </multi:listOfOutwardBindingSites>
        <multi:listOfSpeciesFeatures>
          <multi:speciesFeature multi:speciesFeatureType="mol__000016_mcp__000024_K63Ub" multi:occur="1" multi:component="stci_cps__000082_1_mol__000016_mcp__000024">
            <multi:listOfSpeciesFeatureValues>
              <multi:speciesFeatureValue multi:value="mol__000016_mcp__000024_K63Ub_off"/>
            </multi:listOfSpeciesFeatureValues>
          </multi:speciesFeature>
          <multi:speciesFeature multi:speciesFeatureType="mol__000016_mcp__000024_K63M1Ub" multi:occur="1" multi:component="stci_cps__000082_1_mol__000016_mcp__000024">
            <multi:listOfSpeciesFeatureValues>
              <multi:speciesFeatureValue multi:value="mol__000016_mcp__000024_K63M1Ub_off"/>
            </multi:listOfSpeciesFeatureValues>
          </multi:speciesFeature>
          <multi:speciesFeature multi:speciesFeatureType="mol__000016_mcp__000024_K48Ub" multi:occur="1" multi:component="stci_cps__000082_1_mol__000016_mcp__000024">
            <multi:listOfSpeciesFeatureValues>
              <multi:speciesFeatureValue multi:value="mol__000016_mcp__000024_K48Ub_off"/>
            </multi:listOfSpeciesFeatureValues>
          </multi:speciesFeature>
          <multi:speciesFeature multi:speciesFeatureType="mol__000016_mcp__000024_K63Ub" multi:occur="1" multi:component="stci_cps__000082_2_mol__000016_mcp__000024">
            <multi:listOfSpeciesFeatureValues>
              <multi:speciesFeatureValue multi:value="mol__000016_mcp__000024_K63Ub_on"/>
            </multi:listOfSpeciesFeatureValues>
          </multi:speciesFeature>
          <multi:speciesFeature multi:speciesFeatureType="mol__000016_mcp__000024_K63M1Ub" multi:occur="1" multi:component="stci_cps__000082_2_mol__000016_mcp__000024">
            <multi:listOfSpeciesFeatureValues>
              <multi:speciesFeatureValue multi:value="mol__000016_mcp__000024_K63M1Ub_off"/>
            </multi:listOfSpeciesFeatureValues>
          </multi:speciesFeature>
          <multi:speciesFeature multi:speciesFeatureType="mol__000016_mcp__000024_K48Ub" multi:occur="1" multi:component="stci_cps__000082_2_mol__000016_mcp__000024">
            <multi:listOfSpeciesFeatureValues>
              <multi:speciesFeatureValue multi:value="mol__000016_mcp__000024_K48Ub_off"/>
            </multi:listOfSpeciesFeatureValues>
          </multi:speciesFeature>
        </multi:listOfSpeciesFeatures>
      </species>
      <species id="cpx__000128" name="HOIL1_1" compartment="any" hasOnlySubstanceUnits="true" boundaryCondition="true" constant="false" multi:speciesType="cps__000083">
        <multi:listOfOutwardBindingSites>
          <multi:outwardBindingSite multi:bindingStatus="unbound" multi:component="mol__000019_bst__000052"/>
          <multi:outwardBindingSite multi:bindingStatus="unbound" multi:component="mol__000019_bst__000053"/>
          <multi:outwardBindingSite multi:bindingStatus="unbound" multi:component="mol__000019_bst__000054"/>
        </multi:listOfOutwardBindingSites>
      </species>
      <species id="cpx__000129" name="HOIP_1" compartment="any" hasOnlySubstanceUnits="true" boundaryCondition="true" constant="false" multi:speciesType="cps__000084">
        <multi:listOfOutwardBindingSites>
          <multi:outwardBindingSite multi:bindingStatus="unbound" multi:component="mol__000020_bst__000055"/>
          <multi:outwardBindingSite multi:bindingStatus="unbound" multi:component="mol__000020_bst__000056"/>
          <multi:outwardBindingSite multi:bindingStatus="unbound" multi:component="mol__000020_bst__000057"/>
          <multi:outwardBindingSite multi:bindingStatus="unbound" multi:component="mol__000020_bst__000058"/>
          <multi:outwardBindingSite multi:bindingStatus="unbound" multi:component="mol__000020_bst__000059"/>
        </multi:listOfOutwardBindingSites>
      </species>
      <species id="cpx__000130" name="SHARPIN_1" compartment="any" hasOnlySubstanceUnits="true" boundaryCondition="true" constant="false" multi:speciesType="cps__000085">
        <multi:listOfOutwardBindingSites>
          <multi:outwardBindingSite multi:bindingStatus="unbound" multi:component="mol__000021_bst__000060"/>
        </multi:listOfOutwardBindingSites>
      </species>
      <species id="cpx__000131" name="HOIL1.HOIP_1" compartment="any" hasOnlySubstanceUnits="true" boundaryCondition="true" constant="false" multi:speciesType="cps__000086">
        <multi:listOfOutwardBindingSites>
          <multi:outwardBindingSite multi:bindingStatus="unbound" multi:component="mol__000019_bst__000053"/>
          <multi:outwardBindingSite multi:bindingStatus="unbound" multi:component="mol__000019_bst__000054"/>
          <multi:outwardBindingSite multi:bindingStatus="unbound" multi:component="mol__000020_bst__000056"/>
          <multi:outwardBindingSite multi:bindingStatus="unbound" multi:component="mol__000020_bst__000057"/>
          <multi:outwardBindingSite multi:bindingStatus="unbound" multi:component="mol__000020_bst__000058"/>
          <multi:outwardBindingSite multi:bindingStatus="unbound" multi:component="mol__000020_bst__000059"/>
        </multi:listOfOutwardBindingSites>
      </species>
      <species id="cpx__000132" name="HOIL1.HOIP.SHARPIN_1" compartment="any" hasOnlySubstanceUnits="true" boundaryCondition="true" constant="false" multi:speciesType="cps__000087">
        <multi:listOfOutwardBindingSites>
          <multi:outwardBindingSite multi:bindingStatus="unbound" multi:component="mol__000019_bst__000053"/>
          <multi:outwardBindingSite multi:bindingStatus="unbound" multi:component="mol__000019_bst__000054"/>
          <multi:outwardBindingSite multi:bindingStatus="unbound" multi:component="mol__000020_bst__000057"/>
          <multi:outwardBindingSite multi:bindingStatus="unbound" multi:component="mol__000020_bst__000058"/>
          <multi:outwardBindingSite multi:bindingStatus="unbound" multi:component="mol__000020_bst__000059"/>
        </multi:listOfOutwardBindingSites>
      </species>
      <species id="cpx__000133" name="UbcH5c_1" compartment="any" hasOnlySubstanceUnits="true" boundaryCondition="true" constant="false" multi:speciesType="cps__000088">
        <multi:listOfOutwardBindingSites>
          <multi:outwardBindingSite multi:bindingStatus="unbound" multi:component="mol__000022_bst__000061"/>
        </multi:listOfOutwardBindingSites>
      </species>
      <species id="cpx__000134" name="HOIL1.HOIP.SHARPIN.UbcH5c_1" compartment="any" hasOnlySubstanceUnits="true" boundaryCondition="true" constant="false" multi:speciesType="cps__000089">
        <multi:listOfOutwardBindingSites>
          <multi:outwardBindingSite multi:bindingStatus="unbound" multi:component="mol__000019_bst__000053"/>
          <multi:outwardBindingSite multi:bindingStatus="unbound" multi:component="mol__000019_bst__000054"/>
          <multi:outwardBindingSite multi:bindingStatus="unbound" multi:component="mol__000020_bst__000057"/>
          <multi:outwardBindingSite multi:bindingStatus="unbound" multi:component="mol__000020_bst__000059"/>
        </multi:listOfOutwardBindingSites>
      </species>
      <species id="cpx__000135" name="UbcH7_1" compartment="any" hasOnlySubstanceUnits="true" boundaryCondition="true" constant="false" multi:speciesType="cps__000090">
        <multi:listOfOutwardBindingSites>
          <multi:outwardBindingSite multi:bindingStatus="unbound" multi:component="mol__000023_bst__000062"/>
        </multi:listOfOutwardBindingSites>
      </species>
      <species id="cpx__000136" name="HOIL1.HOIP.SHARPIN.UbcH5c.UbcH7_1" compartment="any" hasOnlySubstanceUnits="true" boundaryCondition="true" constant="false" multi:speciesType="cps__000091">
        <multi:listOfOutwardBindingSites>
          <multi:outwardBindingSite multi:bindingStatus="unbound" multi:component="mol__000019_bst__000053"/>
          <multi:outwardBindingSite multi:bindingStatus="unbound" multi:component="mol__000020_bst__000057"/>
          <multi:outwardBindingSite multi:bindingStatus="unbound" multi:component="mol__000020_bst__000059"/>
        </multi:listOfOutwardBindingSites>
      </species>
      <species id="cpx__000138" name="TRAF6.TRAF6.Ubc13.Uev1a_3" compartment="any" hasOnlySubstanceUnits="true" boundaryCondition="true" constant="false" multi:speciesType="cps__000082">
        <multi:listOfOutwardBindingSites>
          <multi:outwardBindingSite multi:bindingStatus="bound" multi:component="stci_cps__000082_1_mol__000016_bst__000041"/>
          <multi:outwardBindingSite multi:bindingStatus="unbound" multi:component="stci_cps__000082_1_mol__000016_bst__000042"/>
          <multi:outwardBindingSite multi:bindingStatus="unbound" multi:component="stci_cps__000082_1_mol__000016_bst__000043"/>
          <multi:outwardBindingSite multi:bindingStatus="unbound" multi:component="stci_cps__000082_1_mol__000016_bst__000044"/>
          <multi:outwardBindingSite multi:bindingStatus="unbound" multi:component="stci_cps__000082_1_mol__000016_bst__000045"/>
          <multi:outwardBindingSite multi:bindingStatus="unbound" multi:component="stci_cps__000082_1_mol__000016_bst__000048"/>
          <multi:outwardBindingSite multi:bindingStatus="bound" multi:component="stci_cps__000082_2_mol__000016_bst__000041"/>
          <multi:outwardBindingSite multi:bindingStatus="unbound" multi:component="stci_cps__000082_2_mol__000016_bst__000042"/>
          <multi:outwardBindingSite multi:bindingStatus="unbound" multi:component="stci_cps__000082_2_mol__000016_bst__000043"/>
          <multi:outwardBindingSite multi:bindingStatus="unbound" multi:component="stci_cps__000082_2_mol__000016_bst__000044"/>
          <multi:outwardBindingSite multi:bindingStatus="unbound" multi:component="stci_cps__000082_2_mol__000016_bst__000045"/>
          <multi:outwardBindingSite multi:bindingStatus="unbound" multi:component="stci_cps__000082_2_mol__000016_bst__000047"/>
          <multi:outwardBindingSite multi:bindingStatus="unbound" multi:component="stci_cps__000082_2_mol__000016_bst__000048"/>
        </multi:listOfOutwardBindingSites>
        <multi:listOfSpeciesFeatures>
          <multi:speciesFeature multi:speciesFeatureType="mol__000016_mcp__000024_K63Ub" multi:occur="1" multi:component="stci_cps__000082_1_mol__000016_mcp__000024">
            <multi:listOfSpeciesFeatureValues>
              <multi:speciesFeatureValue multi:value="mol__000016_mcp__000024_K63Ub_off"/>
            </multi:listOfSpeciesFeatureValues>
          </multi:speciesFeature>
          <multi:speciesFeature multi:speciesFeatureType="mol__000016_mcp__000024_K63M1Ub" multi:occur="1" multi:component="stci_cps__000082_1_mol__000016_mcp__000024">
            <multi:listOfSpeciesFeatureValues>
              <multi:speciesFeatureValue multi:value="mol__000016_mcp__000024_K63M1Ub_off"/>
            </multi:listOfSpeciesFeatureValues>
          </multi:speciesFeature>
          <multi:speciesFeature multi:speciesFeatureType="mol__000016_mcp__000024_K48Ub" multi:occur="1" multi:component="stci_cps__000082_1_mol__000016_mcp__000024">
            <multi:listOfSpeciesFeatureValues>
              <multi:speciesFeatureValue multi:value="mol__000016_mcp__000024_K48Ub_off"/>
            </multi:listOfSpeciesFeatureValues>
          </multi:speciesFeature>
          <multi:speciesFeature multi:speciesFeatureType="mol__000016_mcp__000024_K63Ub" multi:occur="1" multi:component="stci_cps__000082_2_mol__000016_mcp__000024">
            <multi:listOfSpeciesFeatureValues>
              <multi:speciesFeatureValue multi:value="mol__000016_mcp__000024_K63Ub_off"/>
            </multi:listOfSpeciesFeatureValues>
          </multi:speciesFeature>
          <multi:speciesFeature multi:speciesFeatureType="mol__000016_mcp__000024_K63M1Ub" multi:occur="1" multi:component="stci_cps__000082_2_mol__000016_mcp__000024">
            <multi:listOfSpeciesFeatureValues>
              <multi:speciesFeatureValue multi:value="mol__000016_mcp__000024_K63M1Ub_on"/>
            </multi:listOfSpeciesFeatureValues>
          </multi:speciesFeature>
          <multi:speciesFeature multi:speciesFeatureType="mol__000016_mcp__000024_K48Ub" multi:occur="1" multi:component="stci_cps__000082_2_mol__000016_mcp__000024">
            <multi:listOfSpeciesFeatureValues>
              <multi:speciesFeatureValue multi:value="mol__000016_mcp__000024_K48Ub_off"/>
            </multi:listOfSpeciesFeatureValues>
          </multi:speciesFeature>
        </multi:listOfSpeciesFeatures>
      </species>
      <species id="cpx__000139" name="TAB1_1" compartment="any" hasOnlySubstanceUnits="true" boundaryCondition="true" constant="false" multi:speciesType="cps__000093">
        <multi:listOfOutwardBindingSites>
          <multi:outwardBindingSite multi:bindingStatus="unbound" multi:component="mol__000024_bst__000063"/>
        </multi:listOfOutwardBindingSites>
      </species>
      <species id="cpx__000140" name="TAB2_1" compartment="any" hasOnlySubstanceUnits="true" boundaryCondition="true" constant="false" multi:speciesType="cps__000094">
        <multi:listOfOutwardBindingSites>
          <multi:outwardBindingSite multi:bindingStatus="unbound" multi:component="mol__000025_bst__000064"/>
          <multi:outwardBindingSite multi:bindingStatus="unbound" multi:component="mol__000025_bst__000065"/>
        </multi:listOfOutwardBindingSites>
      </species>
      <species id="cpx__000141" name="TAB3_1" compartment="any" hasOnlySubstanceUnits="true" boundaryCondition="true" constant="false" multi:speciesType="cps__000095">
        <multi:listOfOutwardBindingSites>
          <multi:outwardBindingSite multi:bindingStatus="unbound" multi:component="mol__000026_bst__000066"/>
          <multi:outwardBindingSite multi:bindingStatus="unbound" multi:component="mol__000026_bst__000067"/>
        </multi:listOfOutwardBindingSites>
      </species>
      <species id="cpx__000142" name="CYLD_1" compartment="any" hasOnlySubstanceUnits="true" boundaryCondition="true" constant="false" multi:speciesType="cps__000096">
        <multi:listOfOutwardBindingSites>
          <multi:outwardBindingSite multi:bindingStatus="unbound" multi:component="mol__000027_bst__000068"/>
          <multi:outwardBindingSite multi:bindingStatus="unbound" multi:component="mol__000027_bst__000069"/>
          <multi:outwardBindingSite multi:bindingStatus="unbound" multi:component="mol__000027_bst__000070"/>
        </multi:listOfOutwardBindingSites>
        <multi:listOfSpeciesFeatures>
          <multi:speciesFeature multi:speciesFeatureType="mol__000027_mcp__000036_Cleavage" multi:occur="1">
            <multi:listOfSpeciesFeatureValues>
              <multi:speciesFeatureValue multi:value="mol__000027_mcp__000036_Cleavage_off"/>
            </multi:listOfSpeciesFeatureValues>
          </multi:speciesFeature>
          <multi:speciesFeature multi:speciesFeatureType="mol__000027_mcp__000036_Phos" multi:occur="1">
            <multi:listOfSpeciesFeatureValues>
              <multi:speciesFeatureValue multi:value="mol__000027_mcp__000036_Phos_off"/>
            </multi:listOfSpeciesFeatureValues>
          </multi:speciesFeature>
        </multi:listOfSpeciesFeatures>
      </species>
      <species id="cpx__000143" name="TRAF6_4" compartment="any" hasOnlySubstanceUnits="true" boundaryCondition="true" constant="false" multi:speciesType="cps__000016">
        <multi:listOfOutwardBindingSites>
          <multi:outwardBindingSite multi:bindingStatus="bound" multi:component="mol__000016_bst__000041"/>
          <multi:outwardBindingSite multi:bindingStatus="unbound" multi:component="mol__000016_bst__000042"/>
          <multi:outwardBindingSite multi:bindingStatus="unbound" multi:component="mol__000016_bst__000043"/>
          <multi:outwardBindingSite multi:bindingStatus="unbound" multi:component="mol__000016_bst__000044"/>
          <multi:outwardBindingSite multi:bindingStatus="unbound" multi:component="mol__000016_bst__000045"/>
          <multi:outwardBindingSite multi:bindingStatus="bound" multi:component="mol__000016_bst__000046"/>
          <multi:outwardBindingSite multi:bindingStatus="unbound" multi:component="mol__000016_bst__000047"/>
          <multi:outwardBindingSite multi:bindingStatus="unbound" multi:component="mol__000016_bst__000048"/>
        </multi:listOfOutwardBindingSites>
        <multi:listOfSpeciesFeatures>
          <multi:speciesFeature multi:speciesFeatureType="mol__000016_mcp__000024_K63Ub" multi:occur="1">
            <multi:listOfSpeciesFeatureValues>
              <multi:speciesFeatureValue multi:value="mol__000016_mcp__000024_K63Ub_on"/>
            </multi:listOfSpeciesFeatureValues>
          </multi:speciesFeature>
          <multi:speciesFeature multi:speciesFeatureType="mol__000016_mcp__000024_K63M1Ub" multi:occur="1">
            <multi:listOfSpeciesFeatureValues>
              <multi:speciesFeatureValue multi:value="mol__000016_mcp__000024_K63M1Ub_off"/>
            </multi:listOfSpeciesFeatureValues>
          </multi:speciesFeature>
          <multi:speciesFeature multi:speciesFeatureType="mol__000016_mcp__000024_K48Ub" multi:occur="1">
            <multi:listOfSpeciesFeatureValues>
              <multi:speciesFeatureValue multi:value="mol__000016_mcp__000024_K48Ub_off"/>
            </multi:listOfSpeciesFeatureValues>
          </multi:speciesFeature>
        </multi:listOfSpeciesFeatures>
      </species>
      <species id="cpx__000144" name="CYLD.TRAF6_1" compartment="any" hasOnlySubstanceUnits="true" boundaryCondition="true" constant="false" multi:speciesType="cps__000097">
        <multi:listOfOutwardBindingSites>
          <multi:outwardBindingSite multi:bindingStatus="bound" multi:component="mol__000016_bst__000041"/>
          <multi:outwardBindingSite multi:bindingStatus="unbound" multi:component="mol__000016_bst__000042"/>
          <multi:outwardBindingSite multi:bindingStatus="unbound" multi:component="mol__000016_bst__000044"/>
          <multi:outwardBindingSite multi:bindingStatus="unbound" multi:component="mol__000016_bst__000045"/>
          <multi:outwardBindingSite multi:bindingStatus="bound" multi:component="mol__000016_bst__000046"/>
          <multi:outwardBindingSite multi:bindingStatus="unbound" multi:component="mol__000016_bst__000047"/>
          <multi:outwardBindingSite multi:bindingStatus="unbound" multi:component="mol__000016_bst__000048"/>
          <multi:outwardBindingSite multi:bindingStatus="unbound" multi:component="mol__000027_bst__000068"/>
          <multi:outwardBindingSite multi:bindingStatus="unbound" multi:component="mol__000027_bst__000070"/>
        </multi:listOfOutwardBindingSites>
        <multi:listOfSpeciesFeatures>
          <multi:speciesFeature multi:speciesFeatureType="mol__000016_mcp__000024_K63Ub" multi:occur="1">
            <multi:listOfSpeciesFeatureValues>
              <multi:speciesFeatureValue multi:value="mol__000016_mcp__000024_K63Ub_on"/>
            </multi:listOfSpeciesFeatureValues>
          </multi:speciesFeature>
          <multi:speciesFeature multi:speciesFeatureType="mol__000016_mcp__000024_K63M1Ub" multi:occur="1">
            <multi:listOfSpeciesFeatureValues>
              <multi:speciesFeatureValue multi:value="mol__000016_mcp__000024_K63M1Ub_off"/>
            </multi:listOfSpeciesFeatureValues>
          </multi:speciesFeature>
          <multi:speciesFeature multi:speciesFeatureType="mol__000016_mcp__000024_K48Ub" multi:occur="1">
            <multi:listOfSpeciesFeatureValues>
              <multi:speciesFeatureValue multi:value="mol__000016_mcp__000024_K48Ub_off"/>
            </multi:listOfSpeciesFeatureValues>
          </multi:speciesFeature>
          <multi:speciesFeature multi:speciesFeatureType="mol__000027_mcp__000036_Cleavage" multi:occur="1">
            <multi:listOfSpeciesFeatureValues>
              <multi:speciesFeatureValue multi:value="mol__000027_mcp__000036_Cleavage_off"/>
            </multi:listOfSpeciesFeatureValues>
          </multi:speciesFeature>
          <multi:speciesFeature multi:speciesFeatureType="mol__000027_mcp__000036_Phos" multi:occur="1">
            <multi:listOfSpeciesFeatureValues>
              <multi:speciesFeatureValue multi:value="mol__000027_mcp__000036_Phos_off"/>
            </multi:listOfSpeciesFeatureValues>
          </multi:speciesFeature>
        </multi:listOfSpeciesFeatures>
      </species>
      <species id="cpx__000145" name="TRAF6_5" compartment="any" hasOnlySubstanceUnits="true" boundaryCondition="true" constant="false" multi:speciesType="cps__000016">
        <multi:listOfOutwardBindingSites>
          <multi:outwardBindingSite multi:bindingStatus="bound" multi:component="mol__000016_bst__000041"/>
          <multi:outwardBindingSite multi:bindingStatus="unbound" multi:component="mol__000016_bst__000042"/>
          <multi:outwardBindingSite multi:bindingStatus="unbound" multi:component="mol__000016_bst__000043"/>
          <multi:outwardBindingSite multi:bindingStatus="unbound" multi:component="mol__000016_bst__000044"/>
          <multi:outwardBindingSite multi:bindingStatus="unbound" multi:component="mol__000016_bst__000045"/>
          <multi:outwardBindingSite multi:bindingStatus="bound" multi:component="mol__000016_bst__000046"/>
          <multi:outwardBindingSite multi:bindingStatus="unbound" multi:component="mol__000016_bst__000047"/>
          <multi:outwardBindingSite multi:bindingStatus="unbound" multi:component="mol__000016_bst__000048"/>
        </multi:listOfOutwardBindingSites>
        <multi:listOfSpeciesFeatures>
          <multi:speciesFeature multi:speciesFeatureType="mol__000016_mcp__000024_K63Ub" multi:occur="1">
            <multi:listOfSpeciesFeatureValues>
              <multi:speciesFeatureValue multi:value="mol__000016_mcp__000024_K63Ub_off"/>
            </multi:listOfSpeciesFeatureValues>
          </multi:speciesFeature>
          <multi:speciesFeature multi:speciesFeatureType="mol__000016_mcp__000024_K63M1Ub" multi:occur="1">
            <multi:listOfSpeciesFeatureValues>
              <multi:speciesFeatureValue multi:value="mol__000016_mcp__000024_K63M1Ub_off"/>
            </multi:listOfSpeciesFeatureValues>
          </multi:speciesFeature>
          <multi:speciesFeature multi:speciesFeatureType="mol__000016_mcp__000024_K48Ub" multi:occur="1">
            <multi:listOfSpeciesFeatureValues>
              <multi:speciesFeatureValue multi:value="mol__000016_mcp__000024_K48Ub_off"/>
            </multi:listOfSpeciesFeatureValues>
          </multi:speciesFeature>
        </multi:listOfSpeciesFeatures>
      </species>
      <species id="cpx__000146" name="TRAF6_6" compartment="any" hasOnlySubstanceUnits="true" boundaryCondition="true" constant="false" multi:speciesType="cps__000016">
        <multi:listOfOutwardBindingSites>
          <multi:outwardBindingSite multi:bindingStatus="bound" multi:component="mol__000016_bst__000041"/>
          <multi:outwardBindingSite multi:bindingStatus="unbound" multi:component="mol__000016_bst__000042"/>
          <multi:outwardBindingSite multi:bindingStatus="unbound" multi:component="mol__000016_bst__000043"/>
          <multi:outwardBindingSite multi:bindingStatus="unbound" multi:component="mol__000016_bst__000044"/>
          <multi:outwardBindingSite multi:bindingStatus="unbound" multi:component="mol__000016_bst__000045"/>
          <multi:outwardBindingSite multi:bindingStatus="bound" multi:component="mol__000016_bst__000046"/>
          <multi:outwardBindingSite multi:bindingStatus="unbound" multi:component="mol__000016_bst__000047"/>
          <multi:outwardBindingSite multi:bindingStatus="unbound" multi:component="mol__000016_bst__000048"/>
        </multi:listOfOutwardBindingSites>
        <multi:listOfSpeciesFeatures>
          <multi:speciesFeature multi:speciesFeatureType="mol__000016_mcp__000024_K63Ub" multi:occur="1">
            <multi:listOfSpeciesFeatureValues>
              <multi:speciesFeatureValue multi:value="mol__000016_mcp__000024_K63Ub_off"/>
            </multi:listOfSpeciesFeatureValues>
          </multi:speciesFeature>
          <multi:speciesFeature multi:speciesFeatureType="mol__000016_mcp__000024_K63M1Ub" multi:occur="1">
            <multi:listOfSpeciesFeatureValues>
              <multi:speciesFeatureValue multi:value="mol__000016_mcp__000024_K63M1Ub_on"/>
            </multi:listOfSpeciesFeatureValues>
          </multi:speciesFeature>
          <multi:speciesFeature multi:speciesFeatureType="mol__000016_mcp__000024_K48Ub" multi:occur="1">
            <multi:listOfSpeciesFeatureValues>
              <multi:speciesFeatureValue multi:value="mol__000016_mcp__000024_K48Ub_off"/>
            </multi:listOfSpeciesFeatureValues>
          </multi:speciesFeature>
        </multi:listOfSpeciesFeatures>
      </species>
      <species id="cpx__000147" name="CYLD.TRAF6_2" compartment="any" hasOnlySubstanceUnits="true" boundaryCondition="true" constant="false" multi:speciesType="cps__000097">
        <multi:listOfOutwardBindingSites>
          <multi:outwardBindingSite multi:bindingStatus="bound" multi:component="mol__000016_bst__000041"/>
          <multi:outwardBindingSite multi:bindingStatus="unbound" multi:component="mol__000016_bst__000042"/>
          <multi:outwardBindingSite multi:bindingStatus="unbound" multi:component="mol__000016_bst__000044"/>
          <multi:outwardBindingSite multi:bindingStatus="unbound" multi:component="mol__000016_bst__000045"/>
          <multi:outwardBindingSite multi:bindingStatus="bound" multi:component="mol__000016_bst__000046"/>
          <multi:outwardBindingSite multi:bindingStatus="unbound" multi:component="mol__000016_bst__000047"/>
          <multi:outwardBindingSite multi:bindingStatus="unbound" multi:component="mol__000016_bst__000048"/>
          <multi:outwardBindingSite multi:bindingStatus="unbound" multi:component="mol__000027_bst__000068"/>
          <multi:outwardBindingSite multi:bindingStatus="unbound" multi:component="mol__000027_bst__000070"/>
        </multi:listOfOutwardBindingSites>
        <multi:listOfSpeciesFeatures>
          <multi:speciesFeature multi:speciesFeatureType="mol__000016_mcp__000024_K63Ub" multi:occur="1">
            <multi:listOfSpeciesFeatureValues>
              <multi:speciesFeatureValue multi:value="mol__000016_mcp__000024_K63Ub_off"/>
            </multi:listOfSpeciesFeatureValues>
          </multi:speciesFeature>
          <multi:speciesFeature multi:speciesFeatureType="mol__000016_mcp__000024_K63M1Ub" multi:occur="1">
            <multi:listOfSpeciesFeatureValues>
              <multi:speciesFeatureValue multi:value="mol__000016_mcp__000024_K63M1Ub_on"/>
            </multi:listOfSpeciesFeatureValues>
          </multi:speciesFeature>
          <multi:speciesFeature multi:speciesFeatureType="mol__000016_mcp__000024_K48Ub" multi:occur="1">
            <multi:listOfSpeciesFeatureValues>
              <multi:speciesFeatureValue multi:value="mol__000016_mcp__000024_K48Ub_off"/>
            </multi:listOfSpeciesFeatureValues>
          </multi:speciesFeature>
          <multi:speciesFeature multi:speciesFeatureType="mol__000027_mcp__000036_Cleavage" multi:occur="1">
            <multi:listOfSpeciesFeatureValues>
              <multi:speciesFeatureValue multi:value="mol__000027_mcp__000036_Cleavage_off"/>
            </multi:listOfSpeciesFeatureValues>
          </multi:speciesFeature>
          <multi:speciesFeature multi:speciesFeatureType="mol__000027_mcp__000036_Phos" multi:occur="1">
            <multi:listOfSpeciesFeatureValues>
              <multi:speciesFeatureValue multi:value="mol__000027_mcp__000036_Phos_off"/>
            </multi:listOfSpeciesFeatureValues>
          </multi:speciesFeature>
        </multi:listOfSpeciesFeatures>
      </species>
      <species id="cpx__000148" name="HOIL1.HOIP.SHARPIN.TRAF6.UbcH5c.UbcH7_1" compartment="any" hasOnlySubstanceUnits="true" boundaryCondition="true" constant="false" multi:speciesType="cps__000098">
        <multi:listOfOutwardBindingSites>
          <multi:outwardBindingSite multi:bindingStatus="bound" multi:component="mol__000016_bst__000041"/>
          <multi:outwardBindingSite multi:bindingStatus="unbound" multi:component="mol__000016_bst__000042"/>
          <multi:outwardBindingSite multi:bindingStatus="unbound" multi:component="mol__000016_bst__000043"/>
          <multi:outwardBindingSite multi:bindingStatus="unbound" multi:component="mol__000016_bst__000045"/>
          <multi:outwardBindingSite multi:bindingStatus="bound" multi:component="mol__000016_bst__000046"/>
          <multi:outwardBindingSite multi:bindingStatus="unbound" multi:component="mol__000016_bst__000047"/>
          <multi:outwardBindingSite multi:bindingStatus="unbound" multi:component="mol__000016_bst__000048"/>
          <multi:outwardBindingSite multi:bindingStatus="unbound" multi:component="mol__000019_bst__000053"/>
          <multi:outwardBindingSite multi:bindingStatus="unbound" multi:component="mol__000020_bst__000057"/>
        </multi:listOfOutwardBindingSites>
        <multi:listOfSpeciesFeatures>
          <multi:speciesFeature multi:speciesFeatureType="mol__000016_mcp__000024_K63Ub" multi:occur="1">
            <multi:listOfSpeciesFeatureValues>
              <multi:speciesFeatureValue multi:value="mol__000016_mcp__000024_K63Ub_on"/>
            </multi:listOfSpeciesFeatureValues>
          </multi:speciesFeature>
          <multi:speciesFeature multi:speciesFeatureType="mol__000016_mcp__000024_K63M1Ub" multi:occur="1">
            <multi:listOfSpeciesFeatureValues>
              <multi:speciesFeatureValue multi:value="mol__000016_mcp__000024_K63M1Ub_off"/>
            </multi:listOfSpeciesFeatureValues>
          </multi:speciesFeature>
          <multi:speciesFeature multi:speciesFeatureType="mol__000016_mcp__000024_K48Ub" multi:occur="1">
            <multi:listOfSpeciesFeatureValues>
              <multi:speciesFeatureValue multi:value="mol__000016_mcp__000024_K48Ub_off"/>
            </multi:listOfSpeciesFeatureValues>
          </multi:speciesFeature>
        </multi:listOfSpeciesFeatures>
      </species>
      <species id="cpx__000149" name="TAK1_1" compartment="any" hasOnlySubstanceUnits="true" boundaryCondition="true" constant="false" multi:speciesType="cps__000099">
        <multi:listOfOutwardBindingSites>
          <multi:outwardBindingSite multi:bindingStatus="unbound" multi:component="mol__000028_bst__000071"/>
          <multi:outwardBindingSite multi:bindingStatus="unbound" multi:component="mol__000028_bst__000072"/>
          <multi:outwardBindingSite multi:bindingStatus="unbound" multi:component="mol__000028_bst__000073"/>
        </multi:listOfOutwardBindingSites>
        <multi:listOfSpeciesFeatures>
          <multi:speciesFeature multi:speciesFeatureType="mol__000028_mcp__000037_Phos" multi:occur="1">
            <multi:listOfSpeciesFeatureValues>
              <multi:speciesFeatureValue multi:value="mol__000028_mcp__000037_Phos_off"/>
            </multi:listOfSpeciesFeatureValues>
          </multi:speciesFeature>
        </multi:listOfSpeciesFeatures>
      </species>
      <species id="cpx__000150" name="TAB1.TAK1_1" compartment="any" hasOnlySubstanceUnits="true" boundaryCondition="true" constant="false" multi:speciesType="cps__000100">
        <multi:listOfOutwardBindingSites>
          <multi:outwardBindingSite multi:bindingStatus="unbound" multi:component="mol__000028_bst__000072"/>
          <multi:outwardBindingSite multi:bindingStatus="unbound" multi:component="mol__000028_bst__000073"/>
        </multi:listOfOutwardBindingSites>
        <multi:listOfSpeciesFeatures>
          <multi:speciesFeature multi:speciesFeatureType="mol__000028_mcp__000037_Phos" multi:occur="1">
            <multi:listOfSpeciesFeatureValues>
              <multi:speciesFeatureValue multi:value="mol__000028_mcp__000037_Phos_off"/>
            </multi:listOfSpeciesFeatureValues>
          </multi:speciesFeature>
        </multi:listOfSpeciesFeatures>
      </species>
      <species id="cpx__000151" name="TAB1.TAB2.TAK1_1" compartment="any" hasOnlySubstanceUnits="true" boundaryCondition="true" constant="false" multi:speciesType="cps__000101">
        <multi:listOfOutwardBindingSites>
          <multi:outwardBindingSite multi:bindingStatus="unbound" multi:component="mol__000025_bst__000065"/>
          <multi:outwardBindingSite multi:bindingStatus="unbound" multi:component="mol__000028_bst__000073"/>
        </multi:listOfOutwardBindingSites>
        <multi:listOfSpeciesFeatures>
          <multi:speciesFeature multi:speciesFeatureType="mol__000028_mcp__000037_Phos" multi:occur="1">
            <multi:listOfSpeciesFeatureValues>
              <multi:speciesFeatureValue multi:value="mol__000028_mcp__000037_Phos_off"/>
            </multi:listOfSpeciesFeatureValues>
          </multi:speciesFeature>
        </multi:listOfSpeciesFeatures>
      </species>
      <species id="cpx__000152" name="TAB1.TAB3.TAK1_1" compartment="any" hasOnlySubstanceUnits="true" boundaryCondition="true" constant="false" multi:speciesType="cps__000102">
        <multi:listOfOutwardBindingSites>
          <multi:outwardBindingSite multi:bindingStatus="unbound" multi:component="mol__000026_bst__000067"/>
          <multi:outwardBindingSite multi:bindingStatus="unbound" multi:component="mol__000028_bst__000073"/>
        </multi:listOfOutwardBindingSites>
        <multi:listOfSpeciesFeatures>
          <multi:speciesFeature multi:speciesFeatureType="mol__000028_mcp__000037_Phos" multi:occur="1">
            <multi:listOfSpeciesFeatureValues>
              <multi:speciesFeatureValue multi:value="mol__000028_mcp__000037_Phos_off"/>
            </multi:listOfSpeciesFeatureValues>
          </multi:speciesFeature>
        </multi:listOfSpeciesFeatures>
      </species>
      <species id="cpx__000153" name="TRAF6_7" compartment="any" hasOnlySubstanceUnits="true" boundaryCondition="true" constant="false" multi:speciesType="cps__000016">
        <multi:listOfOutwardBindingSites>
          <multi:outwardBindingSite multi:bindingStatus="bound" multi:component="mol__000016_bst__000041"/>
          <multi:outwardBindingSite multi:bindingStatus="unbound" multi:component="mol__000016_bst__000042"/>
          <multi:outwardBindingSite multi:bindingStatus="unbound" multi:component="mol__000016_bst__000043"/>
          <multi:outwardBindingSite multi:bindingStatus="unbound" multi:component="mol__000016_bst__000044"/>
          <multi:outwardBindingSite multi:bindingStatus="unbound" multi:component="mol__000016_bst__000045"/>
          <multi:outwardBindingSite multi:bindingStatus="bound" multi:component="mol__000016_bst__000046"/>
          <multi:outwardBindingSite multi:bindingStatus="unbound" multi:component="mol__000016_bst__000047"/>
          <multi:outwardBindingSite multi:bindingStatus="unbound" multi:component="mol__000016_bst__000048"/>
        </multi:listOfOutwardBindingSites>
        <multi:listOfSpeciesFeatures>
          <multi:speciesFeature multi:speciesFeatureType="mol__000016_mcp__000024_K63Ub" multi:occur="1">
            <multi:listOfSpeciesFeatureValues>
              <multi:speciesFeatureValue multi:value="mol__000016_mcp__000024_K63Ub_on"/>
            </multi:listOfSpeciesFeatureValues>
          </multi:speciesFeature>
          <multi:speciesFeature multi:speciesFeatureType="mol__000016_mcp__000024_K63M1Ub" multi:occur="1">
            <multi:listOfSpeciesFeatureValues>
              <multi:speciesFeatureValue multi:value="mol__000016_mcp__000024_K63M1Ub_on"/>
            </multi:listOfSpeciesFeatureValues>
          </multi:speciesFeature>
          <multi:speciesFeature multi:speciesFeatureType="mol__000016_mcp__000024_K48Ub" multi:occur="1">
            <multi:listOfSpeciesFeatureValues>
              <multi:speciesFeatureValue multi:value="mol__000016_mcp__000024_K48Ub_off"/>
            </multi:listOfSpeciesFeatureValues>
          </multi:speciesFeature>
        </multi:listOfSpeciesFeatures>
      </species>
      <species id="cpx__000154" name="CYLD.TRAF6_3" compartment="any" hasOnlySubstanceUnits="true" boundaryCondition="true" constant="false" multi:speciesType="cps__000097">
        <multi:listOfOutwardBindingSites>
          <multi:outwardBindingSite multi:bindingStatus="bound" multi:component="mol__000016_bst__000041"/>
          <multi:outwardBindingSite multi:bindingStatus="unbound" multi:component="mol__000016_bst__000042"/>
          <multi:outwardBindingSite multi:bindingStatus="unbound" multi:component="mol__000016_bst__000044"/>
          <multi:outwardBindingSite multi:bindingStatus="unbound" multi:component="mol__000016_bst__000045"/>
          <multi:outwardBindingSite multi:bindingStatus="bound" multi:component="mol__000016_bst__000046"/>
          <multi:outwardBindingSite multi:bindingStatus="unbound" multi:component="mol__000016_bst__000047"/>
          <multi:outwardBindingSite multi:bindingStatus="unbound" multi:component="mol__000016_bst__000048"/>
          <multi:outwardBindingSite multi:bindingStatus="unbound" multi:component="mol__000027_bst__000068"/>
          <multi:outwardBindingSite multi:bindingStatus="unbound" multi:component="mol__000027_bst__000070"/>
        </multi:listOfOutwardBindingSites>
        <multi:listOfSpeciesFeatures>
          <multi:speciesFeature multi:speciesFeatureType="mol__000016_mcp__000024_K63Ub" multi:occur="1">
            <multi:listOfSpeciesFeatureValues>
              <multi:speciesFeatureValue multi:value="mol__000016_mcp__000024_K63Ub_on"/>
            </multi:listOfSpeciesFeatureValues>
          </multi:speciesFeature>
          <multi:speciesFeature multi:speciesFeatureType="mol__000016_mcp__000024_K63M1Ub" multi:occur="1">
            <multi:listOfSpeciesFeatureValues>
              <multi:speciesFeatureValue multi:value="mol__000016_mcp__000024_K63M1Ub_on"/>
            </multi:listOfSpeciesFeatureValues>
          </multi:speciesFeature>
          <multi:speciesFeature multi:speciesFeatureType="mol__000016_mcp__000024_K48Ub" multi:occur="1">
            <multi:listOfSpeciesFeatureValues>
              <multi:speciesFeatureValue multi:value="mol__000016_mcp__000024_K48Ub_off"/>
            </multi:listOfSpeciesFeatureValues>
          </multi:speciesFeature>
          <multi:speciesFeature multi:speciesFeatureType="mol__000027_mcp__000036_Cleavage" multi:occur="1">
            <multi:listOfSpeciesFeatureValues>
              <multi:speciesFeatureValue multi:value="mol__000027_mcp__000036_Cleavage_off"/>
            </multi:listOfSpeciesFeatureValues>
          </multi:speciesFeature>
          <multi:speciesFeature multi:speciesFeatureType="mol__000027_mcp__000036_Phos" multi:occur="1">
            <multi:listOfSpeciesFeatureValues>
              <multi:speciesFeatureValue multi:value="mol__000027_mcp__000036_Phos_off"/>
            </multi:listOfSpeciesFeatureValues>
          </multi:speciesFeature>
        </multi:listOfSpeciesFeatures>
      </species>
      <species id="cpx__000155" name="TRAF6_8" compartment="any" hasOnlySubstanceUnits="true" boundaryCondition="true" constant="false" multi:speciesType="cps__000016">
        <multi:listOfOutwardBindingSites>
          <multi:outwardBindingSite multi:bindingStatus="bound" multi:component="mol__000016_bst__000041"/>
          <multi:outwardBindingSite multi:bindingStatus="unbound" multi:component="mol__000016_bst__000042"/>
          <multi:outwardBindingSite multi:bindingStatus="unbound" multi:component="mol__000016_bst__000043"/>
          <multi:outwardBindingSite multi:bindingStatus="unbound" multi:component="mol__000016_bst__000044"/>
          <multi:outwardBindingSite multi:bindingStatus="unbound" multi:component="mol__000016_bst__000045"/>
          <multi:outwardBindingSite multi:bindingStatus="bound" multi:component="mol__000016_bst__000046"/>
          <multi:outwardBindingSite multi:bindingStatus="unbound" multi:component="mol__000016_bst__000047"/>
          <multi:outwardBindingSite multi:bindingStatus="unbound" multi:component="mol__000016_bst__000048"/>
        </multi:listOfOutwardBindingSites>
        <multi:listOfSpeciesFeatures>
          <multi:speciesFeature multi:speciesFeatureType="mol__000016_mcp__000024_K63Ub" multi:occur="1">
            <multi:listOfSpeciesFeatureValues>
              <multi:speciesFeatureValue multi:value="mol__000016_mcp__000024_K63Ub_on"/>
            </multi:listOfSpeciesFeatureValues>
          </multi:speciesFeature>
          <multi:speciesFeature multi:speciesFeatureType="mol__000016_mcp__000024_K48Ub" multi:occur="1">
            <multi:listOfSpeciesFeatureValues>
              <multi:speciesFeatureValue multi:value="mol__000016_mcp__000024_K48Ub_off"/>
            </multi:listOfSpeciesFeatureValues>
          </multi:speciesFeature>
        </multi:listOfSpeciesFeatures>
      </species>
      <species id="cpx__000156" name="TAB1.TAB2.TAK1.TRAF6_1" compartment="any" hasOnlySubstanceUnits="true" boundaryCondition="true" constant="false" multi:speciesType="cps__000103">
        <multi:listOfOutwardBindingSites>
          <multi:outwardBindingSite multi:bindingStatus="bound" multi:component="mol__000016_bst__000041"/>
          <multi:outwardBindingSite multi:bindingStatus="unbound" multi:component="mol__000016_bst__000042"/>
          <multi:outwardBindingSite multi:bindingStatus="unbound" multi:component="mol__000016_bst__000044"/>
          <multi:outwardBindingSite multi:bindingStatus="unbound" multi:component="mol__000016_bst__000045"/>
          <multi:outwardBindingSite multi:bindingStatus="bound" multi:component="mol__000016_bst__000046"/>
          <multi:outwardBindingSite multi:bindingStatus="unbound" multi:component="mol__000016_bst__000047"/>
          <multi:outwardBindingSite multi:bindingStatus="unbound" multi:component="mol__000016_bst__000048"/>
          <multi:outwardBindingSite multi:bindingStatus="unbound" multi:component="mol__000028_bst__000073"/>
        </multi:listOfOutwardBindingSites>
        <multi:listOfSpeciesFeatures>
          <multi:speciesFeature multi:speciesFeatureType="mol__000016_mcp__000024_K63Ub" multi:occur="1">
            <multi:listOfSpeciesFeatureValues>
              <multi:speciesFeatureValue multi:value="mol__000016_mcp__000024_K63Ub_on"/>
            </multi:listOfSpeciesFeatureValues>
          </multi:speciesFeature>
          <multi:speciesFeature multi:speciesFeatureType="mol__000016_mcp__000024_K48Ub" multi:occur="1">
            <multi:listOfSpeciesFeatureValues>
              <multi:speciesFeatureValue multi:value="mol__000016_mcp__000024_K48Ub_off"/>
            </multi:listOfSpeciesFeatureValues>
          </multi:speciesFeature>
          <multi:speciesFeature multi:speciesFeatureType="mol__000028_mcp__000037_Phos" multi:occur="1">
            <multi:listOfSpeciesFeatureValues>
              <multi:speciesFeatureValue multi:value="mol__000028_mcp__000037_Phos_off"/>
            </multi:listOfSpeciesFeatureValues>
          </multi:speciesFeature>
        </multi:listOfSpeciesFeatures>
      </species>
      <species id="cpx__000157" name="TAB1.TAB3.TAK1.TRAF6_1" compartment="any" hasOnlySubstanceUnits="true" boundaryCondition="true" constant="false" multi:speciesType="cps__000104">
        <multi:listOfOutwardBindingSites>
          <multi:outwardBindingSite multi:bindingStatus="bound" multi:component="mol__000016_bst__000041"/>
          <multi:outwardBindingSite multi:bindingStatus="unbound" multi:component="mol__000016_bst__000042"/>
          <multi:outwardBindingSite multi:bindingStatus="unbound" multi:component="mol__000016_bst__000044"/>
          <multi:outwardBindingSite multi:bindingStatus="unbound" multi:component="mol__000016_bst__000045"/>
          <multi:outwardBindingSite multi:bindingStatus="bound" multi:component="mol__000016_bst__000046"/>
          <multi:outwardBindingSite multi:bindingStatus="unbound" multi:component="mol__000016_bst__000047"/>
          <multi:outwardBindingSite multi:bindingStatus="unbound" multi:component="mol__000016_bst__000048"/>
          <multi:outwardBindingSite multi:bindingStatus="unbound" multi:component="mol__000028_bst__000073"/>
        </multi:listOfOutwardBindingSites>
        <multi:listOfSpeciesFeatures>
          <multi:speciesFeature multi:speciesFeatureType="mol__000016_mcp__000024_K63Ub" multi:occur="1">
            <multi:listOfSpeciesFeatureValues>
              <multi:speciesFeatureValue multi:value="mol__000016_mcp__000024_K63Ub_on"/>
            </multi:listOfSpeciesFeatureValues>
          </multi:speciesFeature>
          <multi:speciesFeature multi:speciesFeatureType="mol__000016_mcp__000024_K48Ub" multi:occur="1">
            <multi:listOfSpeciesFeatureValues>
              <multi:speciesFeatureValue multi:value="mol__000016_mcp__000024_K48Ub_off"/>
            </multi:listOfSpeciesFeatureValues>
          </multi:speciesFeature>
          <multi:speciesFeature multi:speciesFeatureType="mol__000028_mcp__000037_Phos" multi:occur="1">
            <multi:listOfSpeciesFeatureValues>
              <multi:speciesFeatureValue multi:value="mol__000028_mcp__000037_Phos_off"/>
            </multi:listOfSpeciesFeatureValues>
          </multi:speciesFeature>
        </multi:listOfSpeciesFeatures>
      </species>
      <species id="cpx__000158" name="TAB1.TAB2.TAK1_2" compartment="any" hasOnlySubstanceUnits="true" boundaryCondition="true" constant="false" multi:speciesType="cps__000101">
        <multi:listOfOutwardBindingSites>
          <multi:outwardBindingSite multi:bindingStatus="bound" multi:component="mol__000025_bst__000065"/>
          <multi:outwardBindingSite multi:bindingStatus="unbound" multi:component="mol__000028_bst__000073"/>
        </multi:listOfOutwardBindingSites>
        <multi:listOfSpeciesFeatures>
          <multi:speciesFeature multi:speciesFeatureType="mol__000028_mcp__000037_Phos" multi:occur="1">
            <multi:listOfSpeciesFeatureValues>
              <multi:speciesFeatureValue multi:value="mol__000028_mcp__000037_Phos_off"/>
            </multi:listOfSpeciesFeatureValues>
          </multi:speciesFeature>
        </multi:listOfSpeciesFeatures>
      </species>
      <species id="cpx__000159" name="TAB1.TAB2.TAK1_3" compartment="any" hasOnlySubstanceUnits="true" boundaryCondition="true" constant="false" multi:speciesType="cps__000101">
        <multi:listOfOutwardBindingSites>
          <multi:outwardBindingSite multi:bindingStatus="bound" multi:component="mol__000025_bst__000065"/>
          <multi:outwardBindingSite multi:bindingStatus="unbound" multi:component="mol__000028_bst__000073"/>
        </multi:listOfOutwardBindingSites>
        <multi:listOfSpeciesFeatures>
          <multi:speciesFeature multi:speciesFeatureType="mol__000028_mcp__000037_Phos" multi:occur="1">
            <multi:listOfSpeciesFeatureValues>
              <multi:speciesFeatureValue multi:value="mol__000028_mcp__000037_Phos_on"/>
            </multi:listOfSpeciesFeatureValues>
          </multi:speciesFeature>
        </multi:listOfSpeciesFeatures>
      </species>
      <species id="cpx__000160" name="TAB1.TAB3.TAK1_2" compartment="any" hasOnlySubstanceUnits="true" boundaryCondition="true" constant="false" multi:speciesType="cps__000102">
        <multi:listOfOutwardBindingSites>
          <multi:outwardBindingSite multi:bindingStatus="bound" multi:component="mol__000026_bst__000067"/>
          <multi:outwardBindingSite multi:bindingStatus="unbound" multi:component="mol__000028_bst__000073"/>
        </multi:listOfOutwardBindingSites>
        <multi:listOfSpeciesFeatures>
          <multi:speciesFeature multi:speciesFeatureType="mol__000028_mcp__000037_Phos" multi:occur="1">
            <multi:listOfSpeciesFeatureValues>
              <multi:speciesFeatureValue multi:value="mol__000028_mcp__000037_Phos_off"/>
            </multi:listOfSpeciesFeatureValues>
          </multi:speciesFeature>
        </multi:listOfSpeciesFeatures>
      </species>
      <species id="cpx__000161" name="TAB1.TAB3.TAK1_3" compartment="any" hasOnlySubstanceUnits="true" boundaryCondition="true" constant="false" multi:speciesType="cps__000102">
        <multi:listOfOutwardBindingSites>
          <multi:outwardBindingSite multi:bindingStatus="bound" multi:component="mol__000026_bst__000067"/>
          <multi:outwardBindingSite multi:bindingStatus="unbound" multi:component="mol__000028_bst__000073"/>
        </multi:listOfOutwardBindingSites>
        <multi:listOfSpeciesFeatures>
          <multi:speciesFeature multi:speciesFeatureType="mol__000028_mcp__000037_Phos" multi:occur="1">
            <multi:listOfSpeciesFeatureValues>
              <multi:speciesFeatureValue multi:value="mol__000028_mcp__000037_Phos_on"/>
            </multi:listOfSpeciesFeatureValues>
          </multi:speciesFeature>
        </multi:listOfSpeciesFeatures>
      </species>
      <species id="cpx__000162" name="NEMO_x2_1" compartment="any" hasOnlySubstanceUnits="true" boundaryCondition="true" constant="false" multi:speciesType="cps__000105">
        <multi:listOfOutwardBindingSites>
          <multi:outwardBindingSite multi:bindingStatus="unbound" multi:component="mol__000029_bst__000074"/>
          <multi:outwardBindingSite multi:bindingStatus="unbound" multi:component="mol__000029_bst__000075"/>
          <multi:outwardBindingSite multi:bindingStatus="unbound" multi:component="mol__000029_bst__000076"/>
          <multi:outwardBindingSite multi:bindingStatus="unbound" multi:component="mol__000029_bst__000077"/>
        </multi:listOfOutwardBindingSites>
        <multi:listOfSpeciesFeatures>
          <multi:speciesFeature multi:speciesFeatureType="mol__000029_mcp__000038_K63Ub" multi:occur="1">
            <multi:listOfSpeciesFeatureValues>
              <multi:speciesFeatureValue multi:value="mol__000029_mcp__000038_K63Ub_off"/>
            </multi:listOfSpeciesFeatureValues>
          </multi:speciesFeature>
          <multi:speciesFeature multi:speciesFeatureType="mol__000029_mcp__000038_K63M1Ub" multi:occur="1">
            <multi:listOfSpeciesFeatureValues>
              <multi:speciesFeatureValue multi:value="mol__000029_mcp__000038_K63M1Ub_off"/>
            </multi:listOfSpeciesFeatureValues>
          </multi:speciesFeature>
          <multi:speciesFeature multi:speciesFeatureType="mol__000029_mcp__000038_K48Ub" multi:occur="1">
            <multi:listOfSpeciesFeatureValues>
              <multi:speciesFeatureValue multi:value="mol__000029_mcp__000038_K48Ub_off"/>
            </multi:listOfSpeciesFeatureValues>
          </multi:speciesFeature>
        </multi:listOfSpeciesFeatures>
      </species>
      <species id="cpx__000163" name="IKKab_x2_1" compartment="any" hasOnlySubstanceUnits="true" boundaryCondition="true" constant="false" multi:speciesType="cps__000106">
        <multi:listOfOutwardBindingSites>
          <multi:outwardBindingSite multi:bindingStatus="unbound" multi:component="mol__000030_bst__000078"/>
          <multi:outwardBindingSite multi:bindingStatus="unbound" multi:component="mol__000030_bst__000079"/>
          <multi:outwardBindingSite multi:bindingStatus="unbound" multi:component="mol__000030_bst__000080"/>
          <multi:outwardBindingSite multi:bindingStatus="unbound" multi:component="mol__000030_bst__000081"/>
          <multi:outwardBindingSite multi:bindingStatus="unbound" multi:component="mol__000030_bst__000082"/>
        </multi:listOfOutwardBindingSites>
        <multi:listOfSpeciesFeatures>
          <multi:speciesFeature multi:speciesFeatureType="mol__000030_mcp__000039_IKKa" multi:occur="1">
            <multi:listOfSpeciesFeatureValues>
              <multi:speciesFeatureValue multi:value="mol__000030_mcp__000039_IKKa_on"/>
            </multi:listOfSpeciesFeatureValues>
          </multi:speciesFeature>
          <multi:speciesFeature multi:speciesFeatureType="mol__000030_mcp__000039_IKKb" multi:occur="1">
            <multi:listOfSpeciesFeatureValues>
              <multi:speciesFeatureValue multi:value="mol__000030_mcp__000039_IKKb_off"/>
            </multi:listOfSpeciesFeatureValues>
          </multi:speciesFeature>
          <multi:speciesFeature multi:speciesFeatureType="mol__000030_mcp__000039_Phos1" multi:occur="1">
            <multi:listOfSpeciesFeatureValues>
              <multi:speciesFeatureValue multi:value="mol__000030_mcp__000039_Phos1_off"/>
            </multi:listOfSpeciesFeatureValues>
          </multi:speciesFeature>
          <multi:speciesFeature multi:speciesFeatureType="mol__000030_mcp__000039_Phos2" multi:occur="1">
            <multi:listOfSpeciesFeatureValues>
              <multi:speciesFeatureValue multi:value="mol__000030_mcp__000039_Phos2_off"/>
            </multi:listOfSpeciesFeatureValues>
          </multi:speciesFeature>
        </multi:listOfSpeciesFeatures>
      </species>
      <species id="cpx__000164" name="IKKab_x2_2" compartment="any" hasOnlySubstanceUnits="true" boundaryCondition="true" constant="false" multi:speciesType="cps__000106">
        <multi:listOfOutwardBindingSites>
          <multi:outwardBindingSite multi:bindingStatus="unbound" multi:component="mol__000030_bst__000078"/>
          <multi:outwardBindingSite multi:bindingStatus="unbound" multi:component="mol__000030_bst__000079"/>
          <multi:outwardBindingSite multi:bindingStatus="unbound" multi:component="mol__000030_bst__000080"/>
          <multi:outwardBindingSite multi:bindingStatus="unbound" multi:component="mol__000030_bst__000081"/>
          <multi:outwardBindingSite multi:bindingStatus="unbound" multi:component="mol__000030_bst__000082"/>
        </multi:listOfOutwardBindingSites>
        <multi:listOfSpeciesFeatures>
          <multi:speciesFeature multi:speciesFeatureType="mol__000030_mcp__000039_IKKa" multi:occur="1">
            <multi:listOfSpeciesFeatureValues>
              <multi:speciesFeatureValue multi:value="mol__000030_mcp__000039_IKKa_off"/>
            </multi:listOfSpeciesFeatureValues>
          </multi:speciesFeature>
          <multi:speciesFeature multi:speciesFeatureType="mol__000030_mcp__000039_IKKb" multi:occur="1">
            <multi:listOfSpeciesFeatureValues>
              <multi:speciesFeatureValue multi:value="mol__000030_mcp__000039_IKKb_on"/>
            </multi:listOfSpeciesFeatureValues>
          </multi:speciesFeature>
          <multi:speciesFeature multi:speciesFeatureType="mol__000030_mcp__000039_Phos1" multi:occur="1">
            <multi:listOfSpeciesFeatureValues>
              <multi:speciesFeatureValue multi:value="mol__000030_mcp__000039_Phos1_off"/>
            </multi:listOfSpeciesFeatureValues>
          </multi:speciesFeature>
          <multi:speciesFeature multi:speciesFeatureType="mol__000030_mcp__000039_Phos2" multi:occur="1">
            <multi:listOfSpeciesFeatureValues>
              <multi:speciesFeatureValue multi:value="mol__000030_mcp__000039_Phos2_off"/>
            </multi:listOfSpeciesFeatureValues>
          </multi:speciesFeature>
        </multi:listOfSpeciesFeatures>
      </species>
      <species id="cpx__000165" name="IKKab_x2_3" compartment="any" hasOnlySubstanceUnits="true" boundaryCondition="true" constant="false" multi:speciesType="cps__000106">
        <multi:listOfOutwardBindingSites>
          <multi:outwardBindingSite multi:bindingStatus="either" multi:component="mol__000030_bst__000078"/>
          <multi:outwardBindingSite multi:bindingStatus="either" multi:component="mol__000030_bst__000079"/>
          <multi:outwardBindingSite multi:bindingStatus="either" multi:component="mol__000030_bst__000080"/>
          <multi:outwardBindingSite multi:bindingStatus="either" multi:component="mol__000030_bst__000081"/>
          <multi:outwardBindingSite multi:bindingStatus="either" multi:component="mol__000030_bst__000082"/>
        </multi:listOfOutwardBindingSites>
        <multi:listOfSpeciesFeatures>
          <multi:speciesFeature multi:speciesFeatureType="mol__000030_mcp__000039_IKKa" multi:occur="1">
            <multi:listOfSpeciesFeatureValues>
              <multi:speciesFeatureValue multi:value="mol__000030_mcp__000039_IKKa_on"/>
            </multi:listOfSpeciesFeatureValues>
          </multi:speciesFeature>
          <multi:speciesFeature multi:speciesFeatureType="mol__000030_mcp__000039_IKKb" multi:occur="1">
            <multi:listOfSpeciesFeatureValues>
              <multi:speciesFeatureValue multi:value="mol__000030_mcp__000039_IKKb_off"/>
            </multi:listOfSpeciesFeatureValues>
          </multi:speciesFeature>
          <multi:speciesFeature multi:speciesFeatureType="mol__000030_mcp__000039_Phos1" multi:occur="1">
            <multi:listOfSpeciesFeatureValues>
              <multi:speciesFeatureValue multi:value="mol__000030_mcp__000039_Phos1_on"/>
            </multi:listOfSpeciesFeatureValues>
          </multi:speciesFeature>
          <multi:speciesFeature multi:speciesFeatureType="mol__000030_mcp__000039_Phos2" multi:occur="1">
            <multi:listOfSpeciesFeatureValues>
              <multi:speciesFeatureValue multi:value="mol__000030_mcp__000039_Phos2_on"/>
            </multi:listOfSpeciesFeatureValues>
          </multi:speciesFeature>
        </multi:listOfSpeciesFeatures>
      </species>
      <species id="cpx__000166" name="IKKab_x2_4" compartment="any" hasOnlySubstanceUnits="true" boundaryCondition="true" constant="false" multi:speciesType="cps__000106">
        <multi:listOfOutwardBindingSites>
          <multi:outwardBindingSite multi:bindingStatus="either" multi:component="mol__000030_bst__000078"/>
          <multi:outwardBindingSite multi:bindingStatus="either" multi:component="mol__000030_bst__000079"/>
          <multi:outwardBindingSite multi:bindingStatus="either" multi:component="mol__000030_bst__000080"/>
          <multi:outwardBindingSite multi:bindingStatus="either" multi:component="mol__000030_bst__000081"/>
          <multi:outwardBindingSite multi:bindingStatus="either" multi:component="mol__000030_bst__000082"/>
        </multi:listOfOutwardBindingSites>
        <multi:listOfSpeciesFeatures>
          <multi:speciesFeature multi:speciesFeatureType="mol__000030_mcp__000039_IKKa" multi:occur="1">
            <multi:listOfSpeciesFeatureValues>
              <multi:speciesFeatureValue multi:value="mol__000030_mcp__000039_IKKa_off"/>
            </multi:listOfSpeciesFeatureValues>
          </multi:speciesFeature>
          <multi:speciesFeature multi:speciesFeatureType="mol__000030_mcp__000039_IKKb" multi:occur="1">
            <multi:listOfSpeciesFeatureValues>
              <multi:speciesFeatureValue multi:value="mol__000030_mcp__000039_IKKb_on"/>
            </multi:listOfSpeciesFeatureValues>
          </multi:speciesFeature>
          <multi:speciesFeature multi:speciesFeatureType="mol__000030_mcp__000039_Phos1" multi:occur="1">
            <multi:listOfSpeciesFeatureValues>
              <multi:speciesFeatureValue multi:value="mol__000030_mcp__000039_Phos1_on"/>
            </multi:listOfSpeciesFeatureValues>
          </multi:speciesFeature>
          <multi:speciesFeature multi:speciesFeatureType="mol__000030_mcp__000039_Phos2" multi:occur="1">
            <multi:listOfSpeciesFeatureValues>
              <multi:speciesFeatureValue multi:value="mol__000030_mcp__000039_Phos2_on"/>
            </multi:listOfSpeciesFeatureValues>
          </multi:speciesFeature>
        </multi:listOfSpeciesFeatures>
      </species>
      <species id="cpx__000167" name="IKKab_x2_5" compartment="any" hasOnlySubstanceUnits="true" boundaryCondition="true" constant="false" multi:speciesType="cps__000106">
        <multi:listOfOutwardBindingSites>
          <multi:outwardBindingSite multi:bindingStatus="either" multi:component="mol__000030_bst__000078"/>
          <multi:outwardBindingSite multi:bindingStatus="either" multi:component="mol__000030_bst__000079"/>
          <multi:outwardBindingSite multi:bindingStatus="either" multi:component="mol__000030_bst__000080"/>
          <multi:outwardBindingSite multi:bindingStatus="either" multi:component="mol__000030_bst__000081"/>
          <multi:outwardBindingSite multi:bindingStatus="either" multi:component="mol__000030_bst__000082"/>
        </multi:listOfOutwardBindingSites>
        <multi:listOfSpeciesFeatures>
          <multi:speciesFeature multi:speciesFeatureType="mol__000030_mcp__000039_Phos1" multi:occur="1">
            <multi:listOfSpeciesFeatureValues>
              <multi:speciesFeatureValue multi:value="mol__000030_mcp__000039_Phos1_on"/>
            </multi:listOfSpeciesFeatureValues>
          </multi:speciesFeature>
        </multi:listOfSpeciesFeatures>
      </species>
      <species id="cpx__000168" name="IKKab_x2_6" compartment="any" hasOnlySubstanceUnits="true" boundaryCondition="true" constant="false" multi:speciesType="cps__000106">
        <multi:listOfOutwardBindingSites>
          <multi:outwardBindingSite multi:bindingStatus="either" multi:component="mol__000030_bst__000078"/>
          <multi:outwardBindingSite multi:bindingStatus="either" multi:component="mol__000030_bst__000079"/>
          <multi:outwardBindingSite multi:bindingStatus="either" multi:component="mol__000030_bst__000080"/>
          <multi:outwardBindingSite multi:bindingStatus="either" multi:component="mol__000030_bst__000081"/>
          <multi:outwardBindingSite multi:bindingStatus="either" multi:component="mol__000030_bst__000082"/>
        </multi:listOfOutwardBindingSites>
        <multi:listOfSpeciesFeatures>
          <multi:speciesFeature multi:speciesFeatureType="mol__000030_mcp__000039_Phos1" multi:occur="1">
            <multi:listOfSpeciesFeatureValues>
              <multi:speciesFeatureValue multi:value="mol__000030_mcp__000039_Phos1_on"/>
            </multi:listOfSpeciesFeatureValues>
          </multi:speciesFeature>
          <multi:speciesFeature multi:speciesFeatureType="mol__000030_mcp__000039_Phos2" multi:occur="1">
            <multi:listOfSpeciesFeatureValues>
              <multi:speciesFeatureValue multi:value="mol__000030_mcp__000039_Phos2_on"/>
            </multi:listOfSpeciesFeatureValues>
          </multi:speciesFeature>
        </multi:listOfSpeciesFeatures>
      </species>
      <species id="cpx__000169" name="IKKab_x2.IKKab_x2_1" compartment="any" hasOnlySubstanceUnits="true" boundaryCondition="true" constant="false" multi:speciesType="cps__000107">
        <multi:listOfOutwardBindingSites>
          <multi:outwardBindingSite multi:bindingStatus="unbound" multi:component="stci_cps__000107_1_mol__000030_bst__000078"/>
          <multi:outwardBindingSite multi:bindingStatus="unbound" multi:component="stci_cps__000107_1_mol__000030_bst__000080"/>
          <multi:outwardBindingSite multi:bindingStatus="unbound" multi:component="stci_cps__000107_1_mol__000030_bst__000081"/>
          <multi:outwardBindingSite multi:bindingStatus="unbound" multi:component="stci_cps__000107_1_mol__000030_bst__000082"/>
          <multi:outwardBindingSite multi:bindingStatus="unbound" multi:component="stci_cps__000107_2_mol__000030_bst__000079"/>
          <multi:outwardBindingSite multi:bindingStatus="unbound" multi:component="stci_cps__000107_2_mol__000030_bst__000080"/>
          <multi:outwardBindingSite multi:bindingStatus="unbound" multi:component="stci_cps__000107_2_mol__000030_bst__000081"/>
          <multi:outwardBindingSite multi:bindingStatus="unbound" multi:component="stci_cps__000107_2_mol__000030_bst__000082"/>
        </multi:listOfOutwardBindingSites>
        <multi:listOfSpeciesFeatures>
          <multi:speciesFeature multi:speciesFeatureType="mol__000030_mcp__000039_IKKa" multi:occur="1" multi:component="stci_cps__000107_1_mol__000030_mcp__000039">
            <multi:listOfSpeciesFeatureValues>
              <multi:speciesFeatureValue multi:value="mol__000030_mcp__000039_IKKa_on"/>
            </multi:listOfSpeciesFeatureValues>
          </multi:speciesFeature>
          <multi:speciesFeature multi:speciesFeatureType="mol__000030_mcp__000039_IKKb" multi:occur="1" multi:component="stci_cps__000107_1_mol__000030_mcp__000039">
            <multi:listOfSpeciesFeatureValues>
              <multi:speciesFeatureValue multi:value="mol__000030_mcp__000039_IKKb_off"/>
            </multi:listOfSpeciesFeatureValues>
          </multi:speciesFeature>
          <multi:speciesFeature multi:speciesFeatureType="mol__000030_mcp__000039_Phos1" multi:occur="1" multi:component="stci_cps__000107_1_mol__000030_mcp__000039">
            <multi:listOfSpeciesFeatureValues>
              <multi:speciesFeatureValue multi:value="mol__000030_mcp__000039_Phos1_off"/>
            </multi:listOfSpeciesFeatureValues>
          </multi:speciesFeature>
          <multi:speciesFeature multi:speciesFeatureType="mol__000030_mcp__000039_Phos2" multi:occur="1" multi:component="stci_cps__000107_1_mol__000030_mcp__000039">
            <multi:listOfSpeciesFeatureValues>
              <multi:speciesFeatureValue multi:value="mol__000030_mcp__000039_Phos2_off"/>
            </multi:listOfSpeciesFeatureValues>
          </multi:speciesFeature>
          <multi:speciesFeature multi:speciesFeatureType="mol__000030_mcp__000039_IKKa" multi:occur="1" multi:component="stci_cps__000107_2_mol__000030_mcp__000039">
            <multi:listOfSpeciesFeatureValues>
              <multi:speciesFeatureValue multi:value="mol__000030_mcp__000039_IKKa_on"/>
            </multi:listOfSpeciesFeatureValues>
          </multi:speciesFeature>
          <multi:speciesFeature multi:speciesFeatureType="mol__000030_mcp__000039_IKKb" multi:occur="1" multi:component="stci_cps__000107_2_mol__000030_mcp__000039">
            <multi:listOfSpeciesFeatureValues>
              <multi:speciesFeatureValue multi:value="mol__000030_mcp__000039_IKKb_off"/>
            </multi:listOfSpeciesFeatureValues>
          </multi:speciesFeature>
          <multi:speciesFeature multi:speciesFeatureType="mol__000030_mcp__000039_Phos1" multi:occur="1" multi:component="stci_cps__000107_2_mol__000030_mcp__000039">
            <multi:listOfSpeciesFeatureValues>
              <multi:speciesFeatureValue multi:value="mol__000030_mcp__000039_Phos1_off"/>
            </multi:listOfSpeciesFeatureValues>
          </multi:speciesFeature>
          <multi:speciesFeature multi:speciesFeatureType="mol__000030_mcp__000039_Phos2" multi:occur="1" multi:component="stci_cps__000107_2_mol__000030_mcp__000039">
            <multi:listOfSpeciesFeatureValues>
              <multi:speciesFeatureValue multi:value="mol__000030_mcp__000039_Phos2_off"/>
            </multi:listOfSpeciesFeatureValues>
          </multi:speciesFeature>
        </multi:listOfSpeciesFeatures>
      </species>
      <species id="cpx__000170" name="IKKab_x2.IKKab_x2.IKKab_x2_1" compartment="any" hasOnlySubstanceUnits="true" boundaryCondition="true" constant="false" multi:speciesType="cps__000108">
        <multi:listOfOutwardBindingSites>
          <multi:outwardBindingSite multi:bindingStatus="unbound" multi:component="stci_cps__000108_1_mol__000030_bst__000078"/>
          <multi:outwardBindingSite multi:bindingStatus="unbound" multi:component="stci_cps__000108_1_mol__000030_bst__000080"/>
          <multi:outwardBindingSite multi:bindingStatus="unbound" multi:component="stci_cps__000108_1_mol__000030_bst__000081"/>
          <multi:outwardBindingSite multi:bindingStatus="unbound" multi:component="stci_cps__000108_1_mol__000030_bst__000082"/>
          <multi:outwardBindingSite multi:bindingStatus="unbound" multi:component="stci_cps__000108_2_mol__000030_bst__000079"/>
          <multi:outwardBindingSite multi:bindingStatus="unbound" multi:component="stci_cps__000108_2_mol__000030_bst__000080"/>
          <multi:outwardBindingSite multi:bindingStatus="unbound" multi:component="stci_cps__000108_2_mol__000030_bst__000081"/>
          <multi:outwardBindingSite multi:bindingStatus="unbound" multi:component="stci_cps__000108_2_mol__000030_bst__000082"/>
          <multi:outwardBindingSite multi:bindingStatus="unbound" multi:component="stci_cps__000108_3_mol__000030_bst__000080"/>
          <multi:outwardBindingSite multi:bindingStatus="unbound" multi:component="stci_cps__000108_3_mol__000030_bst__000081"/>
          <multi:outwardBindingSite multi:bindingStatus="unbound" multi:component="stci_cps__000108_3_mol__000030_bst__000082"/>
        </multi:listOfOutwardBindingSites>
        <multi:listOfSpeciesFeatures>
          <multi:speciesFeature multi:speciesFeatureType="mol__000030_mcp__000039_IKKa" multi:occur="1" multi:component="stci_cps__000108_1_mol__000030_mcp__000039">
            <multi:listOfSpeciesFeatureValues>
              <multi:speciesFeatureValue multi:value="mol__000030_mcp__000039_IKKa_on"/>
            </multi:listOfSpeciesFeatureValues>
          </multi:speciesFeature>
          <multi:speciesFeature multi:speciesFeatureType="mol__000030_mcp__000039_IKKb" multi:occur="1" multi:component="stci_cps__000108_1_mol__000030_mcp__000039">
            <multi:listOfSpeciesFeatureValues>
              <multi:speciesFeatureValue multi:value="mol__000030_mcp__000039_IKKb_off"/>
            </multi:listOfSpeciesFeatureValues>
          </multi:speciesFeature>
          <multi:speciesFeature multi:speciesFeatureType="mol__000030_mcp__000039_Phos1" multi:occur="1" multi:component="stci_cps__000108_1_mol__000030_mcp__000039">
            <multi:listOfSpeciesFeatureValues>
              <multi:speciesFeatureValue multi:value="mol__000030_mcp__000039_Phos1_off"/>
            </multi:listOfSpeciesFeatureValues>
          </multi:speciesFeature>
          <multi:speciesFeature multi:speciesFeatureType="mol__000030_mcp__000039_Phos2" multi:occur="1" multi:component="stci_cps__000108_1_mol__000030_mcp__000039">
            <multi:listOfSpeciesFeatureValues>
              <multi:speciesFeatureValue multi:value="mol__000030_mcp__000039_Phos2_off"/>
            </multi:listOfSpeciesFeatureValues>
          </multi:speciesFeature>
          <multi:speciesFeature multi:speciesFeatureType="mol__000030_mcp__000039_IKKa" multi:occur="1" multi:component="stci_cps__000108_2_mol__000030_mcp__000039">
            <multi:listOfSpeciesFeatureValues>
              <multi:speciesFeatureValue multi:value="mol__000030_mcp__000039_IKKa_on"/>
            </multi:listOfSpeciesFeatureValues>
          </multi:speciesFeature>
          <multi:speciesFeature multi:speciesFeatureType="mol__000030_mcp__000039_IKKb" multi:occur="1" multi:component="stci_cps__000108_2_mol__000030_mcp__000039">
            <multi:listOfSpeciesFeatureValues>
              <multi:speciesFeatureValue multi:value="mol__000030_mcp__000039_IKKb_off"/>
            </multi:listOfSpeciesFeatureValues>
          </multi:speciesFeature>
          <multi:speciesFeature multi:speciesFeatureType="mol__000030_mcp__000039_Phos1" multi:occur="1" multi:component="stci_cps__000108_2_mol__000030_mcp__000039">
            <multi:listOfSpeciesFeatureValues>
              <multi:speciesFeatureValue multi:value="mol__000030_mcp__000039_Phos1_off"/>
            </multi:listOfSpeciesFeatureValues>
          </multi:speciesFeature>
          <multi:speciesFeature multi:speciesFeatureType="mol__000030_mcp__000039_Phos2" multi:occur="1" multi:component="stci_cps__000108_2_mol__000030_mcp__000039">
            <multi:listOfSpeciesFeatureValues>
              <multi:speciesFeatureValue multi:value="mol__000030_mcp__000039_Phos2_off"/>
            </multi:listOfSpeciesFeatureValues>
          </multi:speciesFeature>
          <multi:speciesFeature multi:speciesFeatureType="mol__000030_mcp__000039_IKKa" multi:occur="1" multi:component="stci_cps__000108_3_mol__000030_mcp__000039">
            <multi:listOfSpeciesFeatureValues>
              <multi:speciesFeatureValue multi:value="mol__000030_mcp__000039_IKKa_on"/>
            </multi:listOfSpeciesFeatureValues>
          </multi:speciesFeature>
          <multi:speciesFeature multi:speciesFeatureType="mol__000030_mcp__000039_IKKb" multi:occur="1" multi:component="stci_cps__000108_3_mol__000030_mcp__000039">
            <multi:listOfSpeciesFeatureValues>
              <multi:speciesFeatureValue multi:value="mol__000030_mcp__000039_IKKb_off"/>
            </multi:listOfSpeciesFeatureValues>
          </multi:speciesFeature>
          <multi:speciesFeature multi:speciesFeatureType="mol__000030_mcp__000039_Phos1" multi:occur="1" multi:component="stci_cps__000108_3_mol__000030_mcp__000039">
            <multi:listOfSpeciesFeatureValues>
              <multi:speciesFeatureValue multi:value="mol__000030_mcp__000039_Phos1_off"/>
            </multi:listOfSpeciesFeatureValues>
          </multi:speciesFeature>
          <multi:speciesFeature multi:speciesFeatureType="mol__000030_mcp__000039_Phos2" multi:occur="1" multi:component="stci_cps__000108_3_mol__000030_mcp__000039">
            <multi:listOfSpeciesFeatureValues>
              <multi:speciesFeatureValue multi:value="mol__000030_mcp__000039_Phos2_off"/>
            </multi:listOfSpeciesFeatureValues>
          </multi:speciesFeature>
        </multi:listOfSpeciesFeatures>
      </species>
      <species id="cpx__000171" name="IKKab_x2.IKKab_x2_2" compartment="any" hasOnlySubstanceUnits="true" boundaryCondition="true" constant="false" multi:speciesType="cps__000107">
        <multi:listOfOutwardBindingSites>
          <multi:outwardBindingSite multi:bindingStatus="unbound" multi:component="stci_cps__000107_1_mol__000030_bst__000078"/>
          <multi:outwardBindingSite multi:bindingStatus="unbound" multi:component="stci_cps__000107_1_mol__000030_bst__000080"/>
          <multi:outwardBindingSite multi:bindingStatus="unbound" multi:component="stci_cps__000107_1_mol__000030_bst__000081"/>
          <multi:outwardBindingSite multi:bindingStatus="unbound" multi:component="stci_cps__000107_1_mol__000030_bst__000082"/>
          <multi:outwardBindingSite multi:bindingStatus="unbound" multi:component="stci_cps__000107_2_mol__000030_bst__000079"/>
          <multi:outwardBindingSite multi:bindingStatus="unbound" multi:component="stci_cps__000107_2_mol__000030_bst__000080"/>
          <multi:outwardBindingSite multi:bindingStatus="unbound" multi:component="stci_cps__000107_2_mol__000030_bst__000081"/>
          <multi:outwardBindingSite multi:bindingStatus="unbound" multi:component="stci_cps__000107_2_mol__000030_bst__000082"/>
        </multi:listOfOutwardBindingSites>
        <multi:listOfSpeciesFeatures>
          <multi:speciesFeature multi:speciesFeatureType="mol__000030_mcp__000039_IKKa" multi:occur="1" multi:component="stci_cps__000107_1_mol__000030_mcp__000039">
            <multi:listOfSpeciesFeatureValues>
              <multi:speciesFeatureValue multi:value="mol__000030_mcp__000039_IKKa_off"/>
            </multi:listOfSpeciesFeatureValues>
          </multi:speciesFeature>
          <multi:speciesFeature multi:speciesFeatureType="mol__000030_mcp__000039_IKKb" multi:occur="1" multi:component="stci_cps__000107_1_mol__000030_mcp__000039">
            <multi:listOfSpeciesFeatureValues>
              <multi:speciesFeatureValue multi:value="mol__000030_mcp__000039_IKKb_on"/>
            </multi:listOfSpeciesFeatureValues>
          </multi:speciesFeature>
          <multi:speciesFeature multi:speciesFeatureType="mol__000030_mcp__000039_Phos1" multi:occur="1" multi:component="stci_cps__000107_1_mol__000030_mcp__000039">
            <multi:listOfSpeciesFeatureValues>
              <multi:speciesFeatureValue multi:value="mol__000030_mcp__000039_Phos1_off"/>
            </multi:listOfSpeciesFeatureValues>
          </multi:speciesFeature>
          <multi:speciesFeature multi:speciesFeatureType="mol__000030_mcp__000039_Phos2" multi:occur="1" multi:component="stci_cps__000107_1_mol__000030_mcp__000039">
            <multi:listOfSpeciesFeatureValues>
              <multi:speciesFeatureValue multi:value="mol__000030_mcp__000039_Phos2_off"/>
            </multi:listOfSpeciesFeatureValues>
          </multi:speciesFeature>
          <multi:speciesFeature multi:speciesFeatureType="mol__000030_mcp__000039_IKKa" multi:occur="1" multi:component="stci_cps__000107_2_mol__000030_mcp__000039">
            <multi:listOfSpeciesFeatureValues>
              <multi:speciesFeatureValue multi:value="mol__000030_mcp__000039_IKKa_off"/>
            </multi:listOfSpeciesFeatureValues>
          </multi:speciesFeature>
          <multi:speciesFeature multi:speciesFeatureType="mol__000030_mcp__000039_IKKb" multi:occur="1" multi:component="stci_cps__000107_2_mol__000030_mcp__000039">
            <multi:listOfSpeciesFeatureValues>
              <multi:speciesFeatureValue multi:value="mol__000030_mcp__000039_IKKb_on"/>
            </multi:listOfSpeciesFeatureValues>
          </multi:speciesFeature>
          <multi:speciesFeature multi:speciesFeatureType="mol__000030_mcp__000039_Phos1" multi:occur="1" multi:component="stci_cps__000107_2_mol__000030_mcp__000039">
            <multi:listOfSpeciesFeatureValues>
              <multi:speciesFeatureValue multi:value="mol__000030_mcp__000039_Phos1_off"/>
            </multi:listOfSpeciesFeatureValues>
          </multi:speciesFeature>
          <multi:speciesFeature multi:speciesFeatureType="mol__000030_mcp__000039_Phos2" multi:occur="1" multi:component="stci_cps__000107_2_mol__000030_mcp__000039">
            <multi:listOfSpeciesFeatureValues>
              <multi:speciesFeatureValue multi:value="mol__000030_mcp__000039_Phos2_off"/>
            </multi:listOfSpeciesFeatureValues>
          </multi:speciesFeature>
        </multi:listOfSpeciesFeatures>
      </species>
      <species id="cpx__000172" name="IKKab_x2.IKKab_x2.IKKab_x2_2" compartment="any" hasOnlySubstanceUnits="true" boundaryCondition="true" constant="false" multi:speciesType="cps__000108">
        <multi:listOfOutwardBindingSites>
          <multi:outwardBindingSite multi:bindingStatus="unbound" multi:component="stci_cps__000108_1_mol__000030_bst__000078"/>
          <multi:outwardBindingSite multi:bindingStatus="unbound" multi:component="stci_cps__000108_1_mol__000030_bst__000080"/>
          <multi:outwardBindingSite multi:bindingStatus="unbound" multi:component="stci_cps__000108_1_mol__000030_bst__000081"/>
          <multi:outwardBindingSite multi:bindingStatus="unbound" multi:component="stci_cps__000108_1_mol__000030_bst__000082"/>
          <multi:outwardBindingSite multi:bindingStatus="unbound" multi:component="stci_cps__000108_2_mol__000030_bst__000079"/>
          <multi:outwardBindingSite multi:bindingStatus="unbound" multi:component="stci_cps__000108_2_mol__000030_bst__000080"/>
          <multi:outwardBindingSite multi:bindingStatus="unbound" multi:component="stci_cps__000108_2_mol__000030_bst__000081"/>
          <multi:outwardBindingSite multi:bindingStatus="unbound" multi:component="stci_cps__000108_2_mol__000030_bst__000082"/>
          <multi:outwardBindingSite multi:bindingStatus="unbound" multi:component="stci_cps__000108_3_mol__000030_bst__000080"/>
          <multi:outwardBindingSite multi:bindingStatus="unbound" multi:component="stci_cps__000108_3_mol__000030_bst__000081"/>
          <multi:outwardBindingSite multi:bindingStatus="unbound" multi:component="stci_cps__000108_3_mol__000030_bst__000082"/>
        </multi:listOfOutwardBindingSites>
        <multi:listOfSpeciesFeatures>
          <multi:speciesFeature multi:speciesFeatureType="mol__000030_mcp__000039_IKKa" multi:occur="1" multi:component="stci_cps__000108_1_mol__000030_mcp__000039">
            <multi:listOfSpeciesFeatureValues>
              <multi:speciesFeatureValue multi:value="mol__000030_mcp__000039_IKKa_off"/>
            </multi:listOfSpeciesFeatureValues>
          </multi:speciesFeature>
          <multi:speciesFeature multi:speciesFeatureType="mol__000030_mcp__000039_IKKb" multi:occur="1" multi:component="stci_cps__000108_1_mol__000030_mcp__000039">
            <multi:listOfSpeciesFeatureValues>
              <multi:speciesFeatureValue multi:value="mol__000030_mcp__000039_IKKb_on"/>
            </multi:listOfSpeciesFeatureValues>
          </multi:speciesFeature>
          <multi:speciesFeature multi:speciesFeatureType="mol__000030_mcp__000039_Phos1" multi:occur="1" multi:component="stci_cps__000108_1_mol__000030_mcp__000039">
            <multi:listOfSpeciesFeatureValues>
              <multi:speciesFeatureValue multi:value="mol__000030_mcp__000039_Phos1_off"/>
            </multi:listOfSpeciesFeatureValues>
          </multi:speciesFeature>
          <multi:speciesFeature multi:speciesFeatureType="mol__000030_mcp__000039_Phos2" multi:occur="1" multi:component="stci_cps__000108_1_mol__000030_mcp__000039">
            <multi:listOfSpeciesFeatureValues>
              <multi:speciesFeatureValue multi:value="mol__000030_mcp__000039_Phos2_off"/>
            </multi:listOfSpeciesFeatureValues>
          </multi:speciesFeature>
          <multi:speciesFeature multi:speciesFeatureType="mol__000030_mcp__000039_IKKa" multi:occur="1" multi:component="stci_cps__000108_2_mol__000030_mcp__000039">
            <multi:listOfSpeciesFeatureValues>
              <multi:speciesFeatureValue multi:value="mol__000030_mcp__000039_IKKa_off"/>
            </multi:listOfSpeciesFeatureValues>
          </multi:speciesFeature>
          <multi:speciesFeature multi:speciesFeatureType="mol__000030_mcp__000039_IKKb" multi:occur="1" multi:component="stci_cps__000108_2_mol__000030_mcp__000039">
            <multi:listOfSpeciesFeatureValues>
              <multi:speciesFeatureValue multi:value="mol__000030_mcp__000039_IKKb_on"/>
            </multi:listOfSpeciesFeatureValues>
          </multi:speciesFeature>
          <multi:speciesFeature multi:speciesFeatureType="mol__000030_mcp__000039_Phos1" multi:occur="1" multi:component="stci_cps__000108_2_mol__000030_mcp__000039">
            <multi:listOfSpeciesFeatureValues>
              <multi:speciesFeatureValue multi:value="mol__000030_mcp__000039_Phos1_off"/>
            </multi:listOfSpeciesFeatureValues>
          </multi:speciesFeature>
          <multi:speciesFeature multi:speciesFeatureType="mol__000030_mcp__000039_Phos2" multi:occur="1" multi:component="stci_cps__000108_2_mol__000030_mcp__000039">
            <multi:listOfSpeciesFeatureValues>
              <multi:speciesFeatureValue multi:value="mol__000030_mcp__000039_Phos2_off"/>
            </multi:listOfSpeciesFeatureValues>
          </multi:speciesFeature>
          <multi:speciesFeature multi:speciesFeatureType="mol__000030_mcp__000039_IKKa" multi:occur="1" multi:component="stci_cps__000108_3_mol__000030_mcp__000039">
            <multi:listOfSpeciesFeatureValues>
              <multi:speciesFeatureValue multi:value="mol__000030_mcp__000039_IKKa_off"/>
            </multi:listOfSpeciesFeatureValues>
          </multi:speciesFeature>
          <multi:speciesFeature multi:speciesFeatureType="mol__000030_mcp__000039_IKKb" multi:occur="1" multi:component="stci_cps__000108_3_mol__000030_mcp__000039">
            <multi:listOfSpeciesFeatureValues>
              <multi:speciesFeatureValue multi:value="mol__000030_mcp__000039_IKKb_on"/>
            </multi:listOfSpeciesFeatureValues>
          </multi:speciesFeature>
          <multi:speciesFeature multi:speciesFeatureType="mol__000030_mcp__000039_Phos1" multi:occur="1" multi:component="stci_cps__000108_3_mol__000030_mcp__000039">
            <multi:listOfSpeciesFeatureValues>
              <multi:speciesFeatureValue multi:value="mol__000030_mcp__000039_Phos1_off"/>
            </multi:listOfSpeciesFeatureValues>
          </multi:speciesFeature>
          <multi:speciesFeature multi:speciesFeatureType="mol__000030_mcp__000039_Phos2" multi:occur="1" multi:component="stci_cps__000108_3_mol__000030_mcp__000039">
            <multi:listOfSpeciesFeatureValues>
              <multi:speciesFeatureValue multi:value="mol__000030_mcp__000039_Phos2_off"/>
            </multi:listOfSpeciesFeatureValues>
          </multi:speciesFeature>
        </multi:listOfSpeciesFeatures>
      </species>
      <species id="cpx__000173" name="IKKab_x2.IKKab_x2.IKKab_x2.NEMO_x2_1" compartment="any" hasOnlySubstanceUnits="true" boundaryCondition="true" constant="false" multi:speciesType="cps__000109">
        <multi:listOfOutwardBindingSites>
          <multi:outwardBindingSite multi:bindingStatus="unbound" multi:component="mol__000029_bst__000074"/>
          <multi:outwardBindingSite multi:bindingStatus="unbound" multi:component="mol__000029_bst__000075"/>
          <multi:outwardBindingSite multi:bindingStatus="unbound" multi:component="mol__000029_bst__000076"/>
          <multi:outwardBindingSite multi:bindingStatus="unbound" multi:component="stci_cps__000109_2_mol__000030_bst__000078"/>
          <multi:outwardBindingSite multi:bindingStatus="unbound" multi:component="stci_cps__000109_2_mol__000030_bst__000081"/>
          <multi:outwardBindingSite multi:bindingStatus="unbound" multi:component="stci_cps__000109_2_mol__000030_bst__000082"/>
          <multi:outwardBindingSite multi:bindingStatus="unbound" multi:component="stci_cps__000109_3_mol__000030_bst__000079"/>
          <multi:outwardBindingSite multi:bindingStatus="unbound" multi:component="stci_cps__000109_3_mol__000030_bst__000080"/>
          <multi:outwardBindingSite multi:bindingStatus="unbound" multi:component="stci_cps__000109_3_mol__000030_bst__000081"/>
          <multi:outwardBindingSite multi:bindingStatus="unbound" multi:component="stci_cps__000109_3_mol__000030_bst__000082"/>
          <multi:outwardBindingSite multi:bindingStatus="unbound" multi:component="stci_cps__000109_4_mol__000030_bst__000080"/>
          <multi:outwardBindingSite multi:bindingStatus="unbound" multi:component="stci_cps__000109_4_mol__000030_bst__000081"/>
          <multi:outwardBindingSite multi:bindingStatus="unbound" multi:component="stci_cps__000109_4_mol__000030_bst__000082"/>
        </multi:listOfOutwardBindingSites>
        <multi:listOfSpeciesFeatures>
          <multi:speciesFeature multi:speciesFeatureType="mol__000029_mcp__000038_K63Ub" multi:occur="1">
            <multi:listOfSpeciesFeatureValues>
              <multi:speciesFeatureValue multi:value="mol__000029_mcp__000038_K63Ub_off"/>
            </multi:listOfSpeciesFeatureValues>
          </multi:speciesFeature>
          <multi:speciesFeature multi:speciesFeatureType="mol__000029_mcp__000038_K63M1Ub" multi:occur="1">
            <multi:listOfSpeciesFeatureValues>
              <multi:speciesFeatureValue multi:value="mol__000029_mcp__000038_K63M1Ub_off"/>
            </multi:listOfSpeciesFeatureValues>
          </multi:speciesFeature>
          <multi:speciesFeature multi:speciesFeatureType="mol__000029_mcp__000038_K48Ub" multi:occur="1">
            <multi:listOfSpeciesFeatureValues>
              <multi:speciesFeatureValue multi:value="mol__000029_mcp__000038_K48Ub_off"/>
            </multi:listOfSpeciesFeatureValues>
          </multi:speciesFeature>
          <multi:speciesFeature multi:speciesFeatureType="mol__000030_mcp__000039_IKKa" multi:occur="1" multi:component="stci_cps__000109_2_mol__000030_mcp__000039">
            <multi:listOfSpeciesFeatureValues>
              <multi:speciesFeatureValue multi:value="mol__000030_mcp__000039_IKKa_on"/>
            </multi:listOfSpeciesFeatureValues>
          </multi:speciesFeature>
          <multi:speciesFeature multi:speciesFeatureType="mol__000030_mcp__000039_IKKb" multi:occur="1" multi:component="stci_cps__000109_2_mol__000030_mcp__000039">
            <multi:listOfSpeciesFeatureValues>
              <multi:speciesFeatureValue multi:value="mol__000030_mcp__000039_IKKb_off"/>
            </multi:listOfSpeciesFeatureValues>
          </multi:speciesFeature>
          <multi:speciesFeature multi:speciesFeatureType="mol__000030_mcp__000039_Phos1" multi:occur="1" multi:component="stci_cps__000109_2_mol__000030_mcp__000039">
            <multi:listOfSpeciesFeatureValues>
              <multi:speciesFeatureValue multi:value="mol__000030_mcp__000039_Phos1_off"/>
            </multi:listOfSpeciesFeatureValues>
          </multi:speciesFeature>
          <multi:speciesFeature multi:speciesFeatureType="mol__000030_mcp__000039_Phos2" multi:occur="1" multi:component="stci_cps__000109_2_mol__000030_mcp__000039">
            <multi:listOfSpeciesFeatureValues>
              <multi:speciesFeatureValue multi:value="mol__000030_mcp__000039_Phos2_off"/>
            </multi:listOfSpeciesFeatureValues>
          </multi:speciesFeature>
          <multi:speciesFeature multi:speciesFeatureType="mol__000030_mcp__000039_IKKa" multi:occur="1" multi:component="stci_cps__000109_3_mol__000030_mcp__000039">
            <multi:listOfSpeciesFeatureValues>
              <multi:speciesFeatureValue multi:value="mol__000030_mcp__000039_IKKa_on"/>
            </multi:listOfSpeciesFeatureValues>
          </multi:speciesFeature>
          <multi:speciesFeature multi:speciesFeatureType="mol__000030_mcp__000039_IKKb" multi:occur="1" multi:component="stci_cps__000109_3_mol__000030_mcp__000039">
            <multi:listOfSpeciesFeatureValues>
              <multi:speciesFeatureValue multi:value="mol__000030_mcp__000039_IKKb_off"/>
            </multi:listOfSpeciesFeatureValues>
          </multi:speciesFeature>
          <multi:speciesFeature multi:speciesFeatureType="mol__000030_mcp__000039_Phos1" multi:occur="1" multi:component="stci_cps__000109_3_mol__000030_mcp__000039">
            <multi:listOfSpeciesFeatureValues>
              <multi:speciesFeatureValue multi:value="mol__000030_mcp__000039_Phos1_off"/>
            </multi:listOfSpeciesFeatureValues>
          </multi:speciesFeature>
          <multi:speciesFeature multi:speciesFeatureType="mol__000030_mcp__000039_Phos2" multi:occur="1" multi:component="stci_cps__000109_3_mol__000030_mcp__000039">
            <multi:listOfSpeciesFeatureValues>
              <multi:speciesFeatureValue multi:value="mol__000030_mcp__000039_Phos2_off"/>
            </multi:listOfSpeciesFeatureValues>
          </multi:speciesFeature>
          <multi:speciesFeature multi:speciesFeatureType="mol__000030_mcp__000039_IKKa" multi:occur="1" multi:component="stci_cps__000109_4_mol__000030_mcp__000039">
            <multi:listOfSpeciesFeatureValues>
              <multi:speciesFeatureValue multi:value="mol__000030_mcp__000039_IKKa_on"/>
            </multi:listOfSpeciesFeatureValues>
          </multi:speciesFeature>
          <multi:speciesFeature multi:speciesFeatureType="mol__000030_mcp__000039_IKKb" multi:occur="1" multi:component="stci_cps__000109_4_mol__000030_mcp__000039">
            <multi:listOfSpeciesFeatureValues>
              <multi:speciesFeatureValue multi:value="mol__000030_mcp__000039_IKKb_off"/>
            </multi:listOfSpeciesFeatureValues>
          </multi:speciesFeature>
          <multi:speciesFeature multi:speciesFeatureType="mol__000030_mcp__000039_Phos1" multi:occur="1" multi:component="stci_cps__000109_4_mol__000030_mcp__000039">
            <multi:listOfSpeciesFeatureValues>
              <multi:speciesFeatureValue multi:value="mol__000030_mcp__000039_Phos1_off"/>
            </multi:listOfSpeciesFeatureValues>
          </multi:speciesFeature>
          <multi:speciesFeature multi:speciesFeatureType="mol__000030_mcp__000039_Phos2" multi:occur="1" multi:component="stci_cps__000109_4_mol__000030_mcp__000039">
            <multi:listOfSpeciesFeatureValues>
              <multi:speciesFeatureValue multi:value="mol__000030_mcp__000039_Phos2_off"/>
            </multi:listOfSpeciesFeatureValues>
          </multi:speciesFeature>
        </multi:listOfSpeciesFeatures>
      </species>
      <species id="cpx__000174" name="IKKab_x2.IKKab_x2.IKKab_x2.NEMO_x2_2" compartment="any" hasOnlySubstanceUnits="true" boundaryCondition="true" constant="false" multi:speciesType="cps__000109">
        <multi:listOfOutwardBindingSites>
          <multi:outwardBindingSite multi:bindingStatus="unbound" multi:component="mol__000029_bst__000074"/>
          <multi:outwardBindingSite multi:bindingStatus="unbound" multi:component="mol__000029_bst__000075"/>
          <multi:outwardBindingSite multi:bindingStatus="unbound" multi:component="mol__000029_bst__000076"/>
          <multi:outwardBindingSite multi:bindingStatus="unbound" multi:component="stci_cps__000109_2_mol__000030_bst__000078"/>
          <multi:outwardBindingSite multi:bindingStatus="unbound" multi:component="stci_cps__000109_2_mol__000030_bst__000081"/>
          <multi:outwardBindingSite multi:bindingStatus="unbound" multi:component="stci_cps__000109_2_mol__000030_bst__000082"/>
          <multi:outwardBindingSite multi:bindingStatus="unbound" multi:component="stci_cps__000109_3_mol__000030_bst__000079"/>
          <multi:outwardBindingSite multi:bindingStatus="unbound" multi:component="stci_cps__000109_3_mol__000030_bst__000080"/>
          <multi:outwardBindingSite multi:bindingStatus="unbound" multi:component="stci_cps__000109_3_mol__000030_bst__000081"/>
          <multi:outwardBindingSite multi:bindingStatus="unbound" multi:component="stci_cps__000109_3_mol__000030_bst__000082"/>
          <multi:outwardBindingSite multi:bindingStatus="unbound" multi:component="stci_cps__000109_4_mol__000030_bst__000080"/>
          <multi:outwardBindingSite multi:bindingStatus="unbound" multi:component="stci_cps__000109_4_mol__000030_bst__000081"/>
          <multi:outwardBindingSite multi:bindingStatus="unbound" multi:component="stci_cps__000109_4_mol__000030_bst__000082"/>
        </multi:listOfOutwardBindingSites>
        <multi:listOfSpeciesFeatures>
          <multi:speciesFeature multi:speciesFeatureType="mol__000029_mcp__000038_K63Ub" multi:occur="1">
            <multi:listOfSpeciesFeatureValues>
              <multi:speciesFeatureValue multi:value="mol__000029_mcp__000038_K63Ub_off"/>
            </multi:listOfSpeciesFeatureValues>
          </multi:speciesFeature>
          <multi:speciesFeature multi:speciesFeatureType="mol__000029_mcp__000038_K63M1Ub" multi:occur="1">
            <multi:listOfSpeciesFeatureValues>
              <multi:speciesFeatureValue multi:value="mol__000029_mcp__000038_K63M1Ub_off"/>
            </multi:listOfSpeciesFeatureValues>
          </multi:speciesFeature>
          <multi:speciesFeature multi:speciesFeatureType="mol__000029_mcp__000038_K48Ub" multi:occur="1">
            <multi:listOfSpeciesFeatureValues>
              <multi:speciesFeatureValue multi:value="mol__000029_mcp__000038_K48Ub_off"/>
            </multi:listOfSpeciesFeatureValues>
          </multi:speciesFeature>
          <multi:speciesFeature multi:speciesFeatureType="mol__000030_mcp__000039_IKKa" multi:occur="1" multi:component="stci_cps__000109_2_mol__000030_mcp__000039">
            <multi:listOfSpeciesFeatureValues>
              <multi:speciesFeatureValue multi:value="mol__000030_mcp__000039_IKKa_off"/>
            </multi:listOfSpeciesFeatureValues>
          </multi:speciesFeature>
          <multi:speciesFeature multi:speciesFeatureType="mol__000030_mcp__000039_IKKb" multi:occur="1" multi:component="stci_cps__000109_2_mol__000030_mcp__000039">
            <multi:listOfSpeciesFeatureValues>
              <multi:speciesFeatureValue multi:value="mol__000030_mcp__000039_IKKb_on"/>
            </multi:listOfSpeciesFeatureValues>
          </multi:speciesFeature>
          <multi:speciesFeature multi:speciesFeatureType="mol__000030_mcp__000039_Phos1" multi:occur="1" multi:component="stci_cps__000109_2_mol__000030_mcp__000039">
            <multi:listOfSpeciesFeatureValues>
              <multi:speciesFeatureValue multi:value="mol__000030_mcp__000039_Phos1_off"/>
            </multi:listOfSpeciesFeatureValues>
          </multi:speciesFeature>
          <multi:speciesFeature multi:speciesFeatureType="mol__000030_mcp__000039_Phos2" multi:occur="1" multi:component="stci_cps__000109_2_mol__000030_mcp__000039">
            <multi:listOfSpeciesFeatureValues>
              <multi:speciesFeatureValue multi:value="mol__000030_mcp__000039_Phos2_off"/>
            </multi:listOfSpeciesFeatureValues>
          </multi:speciesFeature>
          <multi:speciesFeature multi:speciesFeatureType="mol__000030_mcp__000039_IKKa" multi:occur="1" multi:component="stci_cps__000109_3_mol__000030_mcp__000039">
            <multi:listOfSpeciesFeatureValues>
              <multi:speciesFeatureValue multi:value="mol__000030_mcp__000039_IKKa_off"/>
            </multi:listOfSpeciesFeatureValues>
          </multi:speciesFeature>
          <multi:speciesFeature multi:speciesFeatureType="mol__000030_mcp__000039_IKKb" multi:occur="1" multi:component="stci_cps__000109_3_mol__000030_mcp__000039">
            <multi:listOfSpeciesFeatureValues>
              <multi:speciesFeatureValue multi:value="mol__000030_mcp__000039_IKKb_on"/>
            </multi:listOfSpeciesFeatureValues>
          </multi:speciesFeature>
          <multi:speciesFeature multi:speciesFeatureType="mol__000030_mcp__000039_Phos1" multi:occur="1" multi:component="stci_cps__000109_3_mol__000030_mcp__000039">
            <multi:listOfSpeciesFeatureValues>
              <multi:speciesFeatureValue multi:value="mol__000030_mcp__000039_Phos1_off"/>
            </multi:listOfSpeciesFeatureValues>
          </multi:speciesFeature>
          <multi:speciesFeature multi:speciesFeatureType="mol__000030_mcp__000039_Phos2" multi:occur="1" multi:component="stci_cps__000109_3_mol__000030_mcp__000039">
            <multi:listOfSpeciesFeatureValues>
              <multi:speciesFeatureValue multi:value="mol__000030_mcp__000039_Phos2_off"/>
            </multi:listOfSpeciesFeatureValues>
          </multi:speciesFeature>
          <multi:speciesFeature multi:speciesFeatureType="mol__000030_mcp__000039_IKKa" multi:occur="1" multi:component="stci_cps__000109_4_mol__000030_mcp__000039">
            <multi:listOfSpeciesFeatureValues>
              <multi:speciesFeatureValue multi:value="mol__000030_mcp__000039_IKKa_off"/>
            </multi:listOfSpeciesFeatureValues>
          </multi:speciesFeature>
          <multi:speciesFeature multi:speciesFeatureType="mol__000030_mcp__000039_IKKb" multi:occur="1" multi:component="stci_cps__000109_4_mol__000030_mcp__000039">
            <multi:listOfSpeciesFeatureValues>
              <multi:speciesFeatureValue multi:value="mol__000030_mcp__000039_IKKb_on"/>
            </multi:listOfSpeciesFeatureValues>
          </multi:speciesFeature>
          <multi:speciesFeature multi:speciesFeatureType="mol__000030_mcp__000039_Phos1" multi:occur="1" multi:component="stci_cps__000109_4_mol__000030_mcp__000039">
            <multi:listOfSpeciesFeatureValues>
              <multi:speciesFeatureValue multi:value="mol__000030_mcp__000039_Phos1_off"/>
            </multi:listOfSpeciesFeatureValues>
          </multi:speciesFeature>
          <multi:speciesFeature multi:speciesFeatureType="mol__000030_mcp__000039_Phos2" multi:occur="1" multi:component="stci_cps__000109_4_mol__000030_mcp__000039">
            <multi:listOfSpeciesFeatureValues>
              <multi:speciesFeatureValue multi:value="mol__000030_mcp__000039_Phos2_off"/>
            </multi:listOfSpeciesFeatureValues>
          </multi:speciesFeature>
        </multi:listOfSpeciesFeatures>
      </species>
      <species id="cpx__000175" name="IKKab_x2.IKKab_x2.IKKab_x2.NEMO_x2.NEMO_x2_1" compartment="any" hasOnlySubstanceUnits="true" boundaryCondition="true" constant="false" multi:speciesType="cps__000110">
        <multi:listOfOutwardBindingSites>
          <multi:outwardBindingSite multi:bindingStatus="unbound" multi:component="stci_cps__000110_1_mol__000029_bst__000074"/>
          <multi:outwardBindingSite multi:bindingStatus="unbound" multi:component="stci_cps__000110_1_mol__000029_bst__000075"/>
          <multi:outwardBindingSite multi:bindingStatus="unbound" multi:component="stci_cps__000110_1_mol__000029_bst__000076"/>
          <multi:outwardBindingSite multi:bindingStatus="unbound" multi:component="stci_cps__000110_2_mol__000029_bst__000074"/>
          <multi:outwardBindingSite multi:bindingStatus="unbound" multi:component="stci_cps__000110_2_mol__000029_bst__000075"/>
          <multi:outwardBindingSite multi:bindingStatus="unbound" multi:component="stci_cps__000110_2_mol__000029_bst__000076"/>
          <multi:outwardBindingSite multi:bindingStatus="unbound" multi:component="stci_cps__000110_3_mol__000030_bst__000078"/>
          <multi:outwardBindingSite multi:bindingStatus="unbound" multi:component="stci_cps__000110_3_mol__000030_bst__000081"/>
          <multi:outwardBindingSite multi:bindingStatus="unbound" multi:component="stci_cps__000110_3_mol__000030_bst__000082"/>
          <multi:outwardBindingSite multi:bindingStatus="unbound" multi:component="stci_cps__000110_4_mol__000030_bst__000079"/>
          <multi:outwardBindingSite multi:bindingStatus="unbound" multi:component="stci_cps__000110_4_mol__000030_bst__000080"/>
          <multi:outwardBindingSite multi:bindingStatus="unbound" multi:component="stci_cps__000110_4_mol__000030_bst__000081"/>
          <multi:outwardBindingSite multi:bindingStatus="unbound" multi:component="stci_cps__000110_4_mol__000030_bst__000082"/>
          <multi:outwardBindingSite multi:bindingStatus="unbound" multi:component="stci_cps__000110_5_mol__000030_bst__000081"/>
          <multi:outwardBindingSite multi:bindingStatus="unbound" multi:component="stci_cps__000110_5_mol__000030_bst__000082"/>
        </multi:listOfOutwardBindingSites>
        <multi:listOfSpeciesFeatures>
          <multi:speciesFeature multi:speciesFeatureType="mol__000029_mcp__000038_K63Ub" multi:occur="1" multi:component="stci_cps__000110_1_mol__000029_mcp__000038">
            <multi:listOfSpeciesFeatureValues>
              <multi:speciesFeatureValue multi:value="mol__000029_mcp__000038_K63Ub_off"/>
            </multi:listOfSpeciesFeatureValues>
          </multi:speciesFeature>
          <multi:speciesFeature multi:speciesFeatureType="mol__000029_mcp__000038_K63M1Ub" multi:occur="1" multi:component="stci_cps__000110_1_mol__000029_mcp__000038">
            <multi:listOfSpeciesFeatureValues>
              <multi:speciesFeatureValue multi:value="mol__000029_mcp__000038_K63M1Ub_off"/>
            </multi:listOfSpeciesFeatureValues>
          </multi:speciesFeature>
          <multi:speciesFeature multi:speciesFeatureType="mol__000029_mcp__000038_K48Ub" multi:occur="1" multi:component="stci_cps__000110_1_mol__000029_mcp__000038">
            <multi:listOfSpeciesFeatureValues>
              <multi:speciesFeatureValue multi:value="mol__000029_mcp__000038_K48Ub_off"/>
            </multi:listOfSpeciesFeatureValues>
          </multi:speciesFeature>
          <multi:speciesFeature multi:speciesFeatureType="mol__000029_mcp__000038_K63Ub" multi:occur="1" multi:component="stci_cps__000110_2_mol__000029_mcp__000038">
            <multi:listOfSpeciesFeatureValues>
              <multi:speciesFeatureValue multi:value="mol__000029_mcp__000038_K63Ub_off"/>
            </multi:listOfSpeciesFeatureValues>
          </multi:speciesFeature>
          <multi:speciesFeature multi:speciesFeatureType="mol__000029_mcp__000038_K63M1Ub" multi:occur="1" multi:component="stci_cps__000110_2_mol__000029_mcp__000038">
            <multi:listOfSpeciesFeatureValues>
              <multi:speciesFeatureValue multi:value="mol__000029_mcp__000038_K63M1Ub_off"/>
            </multi:listOfSpeciesFeatureValues>
          </multi:speciesFeature>
          <multi:speciesFeature multi:speciesFeatureType="mol__000029_mcp__000038_K48Ub" multi:occur="1" multi:component="stci_cps__000110_2_mol__000029_mcp__000038">
            <multi:listOfSpeciesFeatureValues>
              <multi:speciesFeatureValue multi:value="mol__000029_mcp__000038_K48Ub_off"/>
            </multi:listOfSpeciesFeatureValues>
          </multi:speciesFeature>
          <multi:speciesFeature multi:speciesFeatureType="mol__000030_mcp__000039_IKKa" multi:occur="1" multi:component="stci_cps__000110_3_mol__000030_mcp__000039">
            <multi:listOfSpeciesFeatureValues>
              <multi:speciesFeatureValue multi:value="mol__000030_mcp__000039_IKKa_on"/>
            </multi:listOfSpeciesFeatureValues>
          </multi:speciesFeature>
          <multi:speciesFeature multi:speciesFeatureType="mol__000030_mcp__000039_IKKb" multi:occur="1" multi:component="stci_cps__000110_3_mol__000030_mcp__000039">
            <multi:listOfSpeciesFeatureValues>
              <multi:speciesFeatureValue multi:value="mol__000030_mcp__000039_IKKb_off"/>
            </multi:listOfSpeciesFeatureValues>
          </multi:speciesFeature>
          <multi:speciesFeature multi:speciesFeatureType="mol__000030_mcp__000039_Phos1" multi:occur="1" multi:component="stci_cps__000110_3_mol__000030_mcp__000039">
            <multi:listOfSpeciesFeatureValues>
              <multi:speciesFeatureValue multi:value="mol__000030_mcp__000039_Phos1_off"/>
            </multi:listOfSpeciesFeatureValues>
          </multi:speciesFeature>
          <multi:speciesFeature multi:speciesFeatureType="mol__000030_mcp__000039_Phos2" multi:occur="1" multi:component="stci_cps__000110_3_mol__000030_mcp__000039">
            <multi:listOfSpeciesFeatureValues>
              <multi:speciesFeatureValue multi:value="mol__000030_mcp__000039_Phos2_off"/>
            </multi:listOfSpeciesFeatureValues>
          </multi:speciesFeature>
          <multi:speciesFeature multi:speciesFeatureType="mol__000030_mcp__000039_IKKa" multi:occur="1" multi:component="stci_cps__000110_4_mol__000030_mcp__000039">
            <multi:listOfSpeciesFeatureValues>
              <multi:speciesFeatureValue multi:value="mol__000030_mcp__000039_IKKa_on"/>
            </multi:listOfSpeciesFeatureValues>
          </multi:speciesFeature>
          <multi:speciesFeature multi:speciesFeatureType="mol__000030_mcp__000039_IKKb" multi:occur="1" multi:component="stci_cps__000110_4_mol__000030_mcp__000039">
            <multi:listOfSpeciesFeatureValues>
              <multi:speciesFeatureValue multi:value="mol__000030_mcp__000039_IKKb_off"/>
            </multi:listOfSpeciesFeatureValues>
          </multi:speciesFeature>
          <multi:speciesFeature multi:speciesFeatureType="mol__000030_mcp__000039_Phos1" multi:occur="1" multi:component="stci_cps__000110_4_mol__000030_mcp__000039">
            <multi:listOfSpeciesFeatureValues>
              <multi:speciesFeatureValue multi:value="mol__000030_mcp__000039_Phos1_off"/>
            </multi:listOfSpeciesFeatureValues>
          </multi:speciesFeature>
          <multi:speciesFeature multi:speciesFeatureType="mol__000030_mcp__000039_Phos2" multi:occur="1" multi:component="stci_cps__000110_4_mol__000030_mcp__000039">
            <multi:listOfSpeciesFeatureValues>
              <multi:speciesFeatureValue multi:value="mol__000030_mcp__000039_Phos2_off"/>
            </multi:listOfSpeciesFeatureValues>
          </multi:speciesFeature>
          <multi:speciesFeature multi:speciesFeatureType="mol__000030_mcp__000039_IKKa" multi:occur="1" multi:component="stci_cps__000110_5_mol__000030_mcp__000039">
            <multi:listOfSpeciesFeatureValues>
              <multi:speciesFeatureValue multi:value="mol__000030_mcp__000039_IKKa_on"/>
            </multi:listOfSpeciesFeatureValues>
          </multi:speciesFeature>
          <multi:speciesFeature multi:speciesFeatureType="mol__000030_mcp__000039_IKKb" multi:occur="1" multi:component="stci_cps__000110_5_mol__000030_mcp__000039">
            <multi:listOfSpeciesFeatureValues>
              <multi:speciesFeatureValue multi:value="mol__000030_mcp__000039_IKKb_off"/>
            </multi:listOfSpeciesFeatureValues>
          </multi:speciesFeature>
          <multi:speciesFeature multi:speciesFeatureType="mol__000030_mcp__000039_Phos1" multi:occur="1" multi:component="stci_cps__000110_5_mol__000030_mcp__000039">
            <multi:listOfSpeciesFeatureValues>
              <multi:speciesFeatureValue multi:value="mol__000030_mcp__000039_Phos1_off"/>
            </multi:listOfSpeciesFeatureValues>
          </multi:speciesFeature>
          <multi:speciesFeature multi:speciesFeatureType="mol__000030_mcp__000039_Phos2" multi:occur="1" multi:component="stci_cps__000110_5_mol__000030_mcp__000039">
            <multi:listOfSpeciesFeatureValues>
              <multi:speciesFeatureValue multi:value="mol__000030_mcp__000039_Phos2_off"/>
            </multi:listOfSpeciesFeatureValues>
          </multi:speciesFeature>
        </multi:listOfSpeciesFeatures>
      </species>
      <species id="cpx__000176" name="IKKab_x2.IKKab_x2.IKKab_x2.NEMO_x2.NEMO_x2_2" compartment="any" hasOnlySubstanceUnits="true" boundaryCondition="true" constant="false" multi:speciesType="cps__000110">
        <multi:listOfOutwardBindingSites>
          <multi:outwardBindingSite multi:bindingStatus="unbound" multi:component="stci_cps__000110_1_mol__000029_bst__000074"/>
          <multi:outwardBindingSite multi:bindingStatus="unbound" multi:component="stci_cps__000110_1_mol__000029_bst__000075"/>
          <multi:outwardBindingSite multi:bindingStatus="unbound" multi:component="stci_cps__000110_1_mol__000029_bst__000076"/>
          <multi:outwardBindingSite multi:bindingStatus="unbound" multi:component="stci_cps__000110_2_mol__000029_bst__000074"/>
          <multi:outwardBindingSite multi:bindingStatus="unbound" multi:component="stci_cps__000110_2_mol__000029_bst__000075"/>
          <multi:outwardBindingSite multi:bindingStatus="unbound" multi:component="stci_cps__000110_2_mol__000029_bst__000076"/>
          <multi:outwardBindingSite multi:bindingStatus="unbound" multi:component="stci_cps__000110_3_mol__000030_bst__000078"/>
          <multi:outwardBindingSite multi:bindingStatus="unbound" multi:component="stci_cps__000110_3_mol__000030_bst__000081"/>
          <multi:outwardBindingSite multi:bindingStatus="unbound" multi:component="stci_cps__000110_3_mol__000030_bst__000082"/>
          <multi:outwardBindingSite multi:bindingStatus="unbound" multi:component="stci_cps__000110_4_mol__000030_bst__000079"/>
          <multi:outwardBindingSite multi:bindingStatus="unbound" multi:component="stci_cps__000110_4_mol__000030_bst__000080"/>
          <multi:outwardBindingSite multi:bindingStatus="unbound" multi:component="stci_cps__000110_4_mol__000030_bst__000081"/>
          <multi:outwardBindingSite multi:bindingStatus="unbound" multi:component="stci_cps__000110_4_mol__000030_bst__000082"/>
          <multi:outwardBindingSite multi:bindingStatus="unbound" multi:component="stci_cps__000110_5_mol__000030_bst__000081"/>
          <multi:outwardBindingSite multi:bindingStatus="unbound" multi:component="stci_cps__000110_5_mol__000030_bst__000082"/>
        </multi:listOfOutwardBindingSites>
        <multi:listOfSpeciesFeatures>
          <multi:speciesFeature multi:speciesFeatureType="mol__000029_mcp__000038_K63Ub" multi:occur="1" multi:component="stci_cps__000110_1_mol__000029_mcp__000038">
            <multi:listOfSpeciesFeatureValues>
              <multi:speciesFeatureValue multi:value="mol__000029_mcp__000038_K63Ub_off"/>
            </multi:listOfSpeciesFeatureValues>
          </multi:speciesFeature>
          <multi:speciesFeature multi:speciesFeatureType="mol__000029_mcp__000038_K63M1Ub" multi:occur="1" multi:component="stci_cps__000110_1_mol__000029_mcp__000038">
            <multi:listOfSpeciesFeatureValues>
              <multi:speciesFeatureValue multi:value="mol__000029_mcp__000038_K63M1Ub_off"/>
            </multi:listOfSpeciesFeatureValues>
          </multi:speciesFeature>
          <multi:speciesFeature multi:speciesFeatureType="mol__000029_mcp__000038_K48Ub" multi:occur="1" multi:component="stci_cps__000110_1_mol__000029_mcp__000038">
            <multi:listOfSpeciesFeatureValues>
              <multi:speciesFeatureValue multi:value="mol__000029_mcp__000038_K48Ub_off"/>
            </multi:listOfSpeciesFeatureValues>
          </multi:speciesFeature>
          <multi:speciesFeature multi:speciesFeatureType="mol__000029_mcp__000038_K63Ub" multi:occur="1" multi:component="stci_cps__000110_2_mol__000029_mcp__000038">
            <multi:listOfSpeciesFeatureValues>
              <multi:speciesFeatureValue multi:value="mol__000029_mcp__000038_K63Ub_off"/>
            </multi:listOfSpeciesFeatureValues>
          </multi:speciesFeature>
          <multi:speciesFeature multi:speciesFeatureType="mol__000029_mcp__000038_K63M1Ub" multi:occur="1" multi:component="stci_cps__000110_2_mol__000029_mcp__000038">
            <multi:listOfSpeciesFeatureValues>
              <multi:speciesFeatureValue multi:value="mol__000029_mcp__000038_K63M1Ub_off"/>
            </multi:listOfSpeciesFeatureValues>
          </multi:speciesFeature>
          <multi:speciesFeature multi:speciesFeatureType="mol__000029_mcp__000038_K48Ub" multi:occur="1" multi:component="stci_cps__000110_2_mol__000029_mcp__000038">
            <multi:listOfSpeciesFeatureValues>
              <multi:speciesFeatureValue multi:value="mol__000029_mcp__000038_K48Ub_off"/>
            </multi:listOfSpeciesFeatureValues>
          </multi:speciesFeature>
          <multi:speciesFeature multi:speciesFeatureType="mol__000030_mcp__000039_IKKa" multi:occur="1" multi:component="stci_cps__000110_3_mol__000030_mcp__000039">
            <multi:listOfSpeciesFeatureValues>
              <multi:speciesFeatureValue multi:value="mol__000030_mcp__000039_IKKa_off"/>
            </multi:listOfSpeciesFeatureValues>
          </multi:speciesFeature>
          <multi:speciesFeature multi:speciesFeatureType="mol__000030_mcp__000039_IKKb" multi:occur="1" multi:component="stci_cps__000110_3_mol__000030_mcp__000039">
            <multi:listOfSpeciesFeatureValues>
              <multi:speciesFeatureValue multi:value="mol__000030_mcp__000039_IKKb_on"/>
            </multi:listOfSpeciesFeatureValues>
          </multi:speciesFeature>
          <multi:speciesFeature multi:speciesFeatureType="mol__000030_mcp__000039_Phos1" multi:occur="1" multi:component="stci_cps__000110_3_mol__000030_mcp__000039">
            <multi:listOfSpeciesFeatureValues>
              <multi:speciesFeatureValue multi:value="mol__000030_mcp__000039_Phos1_off"/>
            </multi:listOfSpeciesFeatureValues>
          </multi:speciesFeature>
          <multi:speciesFeature multi:speciesFeatureType="mol__000030_mcp__000039_Phos2" multi:occur="1" multi:component="stci_cps__000110_3_mol__000030_mcp__000039">
            <multi:listOfSpeciesFeatureValues>
              <multi:speciesFeatureValue multi:value="mol__000030_mcp__000039_Phos2_off"/>
            </multi:listOfSpeciesFeatureValues>
          </multi:speciesFeature>
          <multi:speciesFeature multi:speciesFeatureType="mol__000030_mcp__000039_IKKa" multi:occur="1" multi:component="stci_cps__000110_4_mol__000030_mcp__000039">
            <multi:listOfSpeciesFeatureValues>
              <multi:speciesFeatureValue multi:value="mol__000030_mcp__000039_IKKa_off"/>
            </multi:listOfSpeciesFeatureValues>
          </multi:speciesFeature>
          <multi:speciesFeature multi:speciesFeatureType="mol__000030_mcp__000039_IKKb" multi:occur="1" multi:component="stci_cps__000110_4_mol__000030_mcp__000039">
            <multi:listOfSpeciesFeatureValues>
              <multi:speciesFeatureValue multi:value="mol__000030_mcp__000039_IKKb_on"/>
            </multi:listOfSpeciesFeatureValues>
          </multi:speciesFeature>
          <multi:speciesFeature multi:speciesFeatureType="mol__000030_mcp__000039_Phos1" multi:occur="1" multi:component="stci_cps__000110_4_mol__000030_mcp__000039">
            <multi:listOfSpeciesFeatureValues>
              <multi:speciesFeatureValue multi:value="mol__000030_mcp__000039_Phos1_off"/>
            </multi:listOfSpeciesFeatureValues>
          </multi:speciesFeature>
          <multi:speciesFeature multi:speciesFeatureType="mol__000030_mcp__000039_Phos2" multi:occur="1" multi:component="stci_cps__000110_4_mol__000030_mcp__000039">
            <multi:listOfSpeciesFeatureValues>
              <multi:speciesFeatureValue multi:value="mol__000030_mcp__000039_Phos2_off"/>
            </multi:listOfSpeciesFeatureValues>
          </multi:speciesFeature>
          <multi:speciesFeature multi:speciesFeatureType="mol__000030_mcp__000039_IKKa" multi:occur="1" multi:component="stci_cps__000110_5_mol__000030_mcp__000039">
            <multi:listOfSpeciesFeatureValues>
              <multi:speciesFeatureValue multi:value="mol__000030_mcp__000039_IKKa_off"/>
            </multi:listOfSpeciesFeatureValues>
          </multi:speciesFeature>
          <multi:speciesFeature multi:speciesFeatureType="mol__000030_mcp__000039_IKKb" multi:occur="1" multi:component="stci_cps__000110_5_mol__000030_mcp__000039">
            <multi:listOfSpeciesFeatureValues>
              <multi:speciesFeatureValue multi:value="mol__000030_mcp__000039_IKKb_on"/>
            </multi:listOfSpeciesFeatureValues>
          </multi:speciesFeature>
          <multi:speciesFeature multi:speciesFeatureType="mol__000030_mcp__000039_Phos1" multi:occur="1" multi:component="stci_cps__000110_5_mol__000030_mcp__000039">
            <multi:listOfSpeciesFeatureValues>
              <multi:speciesFeatureValue multi:value="mol__000030_mcp__000039_Phos1_off"/>
            </multi:listOfSpeciesFeatureValues>
          </multi:speciesFeature>
          <multi:speciesFeature multi:speciesFeatureType="mol__000030_mcp__000039_Phos2" multi:occur="1" multi:component="stci_cps__000110_5_mol__000030_mcp__000039">
            <multi:listOfSpeciesFeatureValues>
              <multi:speciesFeatureValue multi:value="mol__000030_mcp__000039_Phos2_off"/>
            </multi:listOfSpeciesFeatureValues>
          </multi:speciesFeature>
        </multi:listOfSpeciesFeatures>
      </species>
      <species id="cpx__000177" name="IKKab_x2.IKKab_x2.IKKab_x2.NEMO_x2.NEMO_x2.NEMO_x2_1" compartment="any" hasOnlySubstanceUnits="true" boundaryCondition="true" constant="false" multi:speciesType="cps__000111">
        <multi:listOfOutwardBindingSites>
          <multi:outwardBindingSite multi:bindingStatus="unbound" multi:component="stci_cps__000111_1_mol__000029_bst__000074"/>
          <multi:outwardBindingSite multi:bindingStatus="unbound" multi:component="stci_cps__000111_1_mol__000029_bst__000075"/>
          <multi:outwardBindingSite multi:bindingStatus="unbound" multi:component="stci_cps__000111_1_mol__000029_bst__000076"/>
          <multi:outwardBindingSite multi:bindingStatus="unbound" multi:component="stci_cps__000111_2_mol__000029_bst__000074"/>
          <multi:outwardBindingSite multi:bindingStatus="unbound" multi:component="stci_cps__000111_2_mol__000029_bst__000075"/>
          <multi:outwardBindingSite multi:bindingStatus="unbound" multi:component="stci_cps__000111_2_mol__000029_bst__000076"/>
          <multi:outwardBindingSite multi:bindingStatus="unbound" multi:component="stci_cps__000111_3_mol__000029_bst__000074"/>
          <multi:outwardBindingSite multi:bindingStatus="unbound" multi:component="stci_cps__000111_3_mol__000029_bst__000075"/>
          <multi:outwardBindingSite multi:bindingStatus="unbound" multi:component="stci_cps__000111_3_mol__000029_bst__000076"/>
          <multi:outwardBindingSite multi:bindingStatus="unbound" multi:component="stci_cps__000111_4_mol__000030_bst__000078"/>
          <multi:outwardBindingSite multi:bindingStatus="unbound" multi:component="stci_cps__000111_4_mol__000030_bst__000081"/>
          <multi:outwardBindingSite multi:bindingStatus="unbound" multi:component="stci_cps__000111_4_mol__000030_bst__000082"/>
          <multi:outwardBindingSite multi:bindingStatus="unbound" multi:component="stci_cps__000111_5_mol__000030_bst__000079"/>
          <multi:outwardBindingSite multi:bindingStatus="unbound" multi:component="stci_cps__000111_5_mol__000030_bst__000081"/>
          <multi:outwardBindingSite multi:bindingStatus="unbound" multi:component="stci_cps__000111_5_mol__000030_bst__000082"/>
          <multi:outwardBindingSite multi:bindingStatus="unbound" multi:component="stci_cps__000111_6_mol__000030_bst__000081"/>
          <multi:outwardBindingSite multi:bindingStatus="unbound" multi:component="stci_cps__000111_6_mol__000030_bst__000082"/>
        </multi:listOfOutwardBindingSites>
        <multi:listOfSpeciesFeatures>
          <multi:speciesFeature multi:speciesFeatureType="mol__000029_mcp__000038_K63Ub" multi:occur="1" multi:component="stci_cps__000111_1_mol__000029_mcp__000038">
            <multi:listOfSpeciesFeatureValues>
              <multi:speciesFeatureValue multi:value="mol__000029_mcp__000038_K63Ub_off"/>
            </multi:listOfSpeciesFeatureValues>
          </multi:speciesFeature>
          <multi:speciesFeature multi:speciesFeatureType="mol__000029_mcp__000038_K63M1Ub" multi:occur="1" multi:component="stci_cps__000111_1_mol__000029_mcp__000038">
            <multi:listOfSpeciesFeatureValues>
              <multi:speciesFeatureValue multi:value="mol__000029_mcp__000038_K63M1Ub_off"/>
            </multi:listOfSpeciesFeatureValues>
          </multi:speciesFeature>
          <multi:speciesFeature multi:speciesFeatureType="mol__000029_mcp__000038_K48Ub" multi:occur="1" multi:component="stci_cps__000111_1_mol__000029_mcp__000038">
            <multi:listOfSpeciesFeatureValues>
              <multi:speciesFeatureValue multi:value="mol__000029_mcp__000038_K48Ub_off"/>
            </multi:listOfSpeciesFeatureValues>
          </multi:speciesFeature>
          <multi:speciesFeature multi:speciesFeatureType="mol__000029_mcp__000038_K63Ub" multi:occur="1" multi:component="stci_cps__000111_2_mol__000029_mcp__000038">
            <multi:listOfSpeciesFeatureValues>
              <multi:speciesFeatureValue multi:value="mol__000029_mcp__000038_K63Ub_off"/>
            </multi:listOfSpeciesFeatureValues>
          </multi:speciesFeature>
          <multi:speciesFeature multi:speciesFeatureType="mol__000029_mcp__000038_K63M1Ub" multi:occur="1" multi:component="stci_cps__000111_2_mol__000029_mcp__000038">
            <multi:listOfSpeciesFeatureValues>
              <multi:speciesFeatureValue multi:value="mol__000029_mcp__000038_K63M1Ub_off"/>
            </multi:listOfSpeciesFeatureValues>
          </multi:speciesFeature>
          <multi:speciesFeature multi:speciesFeatureType="mol__000029_mcp__000038_K48Ub" multi:occur="1" multi:component="stci_cps__000111_2_mol__000029_mcp__000038">
            <multi:listOfSpeciesFeatureValues>
              <multi:speciesFeatureValue multi:value="mol__000029_mcp__000038_K48Ub_off"/>
            </multi:listOfSpeciesFeatureValues>
          </multi:speciesFeature>
          <multi:speciesFeature multi:speciesFeatureType="mol__000029_mcp__000038_K63Ub" multi:occur="1" multi:component="stci_cps__000111_3_mol__000029_mcp__000038">
            <multi:listOfSpeciesFeatureValues>
              <multi:speciesFeatureValue multi:value="mol__000029_mcp__000038_K63Ub_off"/>
            </multi:listOfSpeciesFeatureValues>
          </multi:speciesFeature>
          <multi:speciesFeature multi:speciesFeatureType="mol__000029_mcp__000038_K63M1Ub" multi:occur="1" multi:component="stci_cps__000111_3_mol__000029_mcp__000038">
            <multi:listOfSpeciesFeatureValues>
              <multi:speciesFeatureValue multi:value="mol__000029_mcp__000038_K63M1Ub_off"/>
            </multi:listOfSpeciesFeatureValues>
          </multi:speciesFeature>
          <multi:speciesFeature multi:speciesFeatureType="mol__000029_mcp__000038_K48Ub" multi:occur="1" multi:component="stci_cps__000111_3_mol__000029_mcp__000038">
            <multi:listOfSpeciesFeatureValues>
              <multi:speciesFeatureValue multi:value="mol__000029_mcp__000038_K48Ub_off"/>
            </multi:listOfSpeciesFeatureValues>
          </multi:speciesFeature>
          <multi:speciesFeature multi:speciesFeatureType="mol__000030_mcp__000039_IKKa" multi:occur="1" multi:component="stci_cps__000111_4_mol__000030_mcp__000039">
            <multi:listOfSpeciesFeatureValues>
              <multi:speciesFeatureValue multi:value="mol__000030_mcp__000039_IKKa_on"/>
            </multi:listOfSpeciesFeatureValues>
          </multi:speciesFeature>
          <multi:speciesFeature multi:speciesFeatureType="mol__000030_mcp__000039_IKKb" multi:occur="1" multi:component="stci_cps__000111_4_mol__000030_mcp__000039">
            <multi:listOfSpeciesFeatureValues>
              <multi:speciesFeatureValue multi:value="mol__000030_mcp__000039_IKKb_off"/>
            </multi:listOfSpeciesFeatureValues>
          </multi:speciesFeature>
          <multi:speciesFeature multi:speciesFeatureType="mol__000030_mcp__000039_Phos1" multi:occur="1" multi:component="stci_cps__000111_4_mol__000030_mcp__000039">
            <multi:listOfSpeciesFeatureValues>
              <multi:speciesFeatureValue multi:value="mol__000030_mcp__000039_Phos1_off"/>
            </multi:listOfSpeciesFeatureValues>
          </multi:speciesFeature>
          <multi:speciesFeature multi:speciesFeatureType="mol__000030_mcp__000039_Phos2" multi:occur="1" multi:component="stci_cps__000111_4_mol__000030_mcp__000039">
            <multi:listOfSpeciesFeatureValues>
              <multi:speciesFeatureValue multi:value="mol__000030_mcp__000039_Phos2_off"/>
            </multi:listOfSpeciesFeatureValues>
          </multi:speciesFeature>
          <multi:speciesFeature multi:speciesFeatureType="mol__000030_mcp__000039_IKKa" multi:occur="1" multi:component="stci_cps__000111_5_mol__000030_mcp__000039">
            <multi:listOfSpeciesFeatureValues>
              <multi:speciesFeatureValue multi:value="mol__000030_mcp__000039_IKKa_on"/>
            </multi:listOfSpeciesFeatureValues>
          </multi:speciesFeature>
          <multi:speciesFeature multi:speciesFeatureType="mol__000030_mcp__000039_IKKb" multi:occur="1" multi:component="stci_cps__000111_5_mol__000030_mcp__000039">
            <multi:listOfSpeciesFeatureValues>
              <multi:speciesFeatureValue multi:value="mol__000030_mcp__000039_IKKb_off"/>
            </multi:listOfSpeciesFeatureValues>
          </multi:speciesFeature>
          <multi:speciesFeature multi:speciesFeatureType="mol__000030_mcp__000039_Phos1" multi:occur="1" multi:component="stci_cps__000111_5_mol__000030_mcp__000039">
            <multi:listOfSpeciesFeatureValues>
              <multi:speciesFeatureValue multi:value="mol__000030_mcp__000039_Phos1_off"/>
            </multi:listOfSpeciesFeatureValues>
          </multi:speciesFeature>
          <multi:speciesFeature multi:speciesFeatureType="mol__000030_mcp__000039_Phos2" multi:occur="1" multi:component="stci_cps__000111_5_mol__000030_mcp__000039">
            <multi:listOfSpeciesFeatureValues>
              <multi:speciesFeatureValue multi:value="mol__000030_mcp__000039_Phos2_off"/>
            </multi:listOfSpeciesFeatureValues>
          </multi:speciesFeature>
          <multi:speciesFeature multi:speciesFeatureType="mol__000030_mcp__000039_IKKa" multi:occur="1" multi:component="stci_cps__000111_6_mol__000030_mcp__000039">
            <multi:listOfSpeciesFeatureValues>
              <multi:speciesFeatureValue multi:value="mol__000030_mcp__000039_IKKa_on"/>
            </multi:listOfSpeciesFeatureValues>
          </multi:speciesFeature>
          <multi:speciesFeature multi:speciesFeatureType="mol__000030_mcp__000039_IKKb" multi:occur="1" multi:component="stci_cps__000111_6_mol__000030_mcp__000039">
            <multi:listOfSpeciesFeatureValues>
              <multi:speciesFeatureValue multi:value="mol__000030_mcp__000039_IKKb_off"/>
            </multi:listOfSpeciesFeatureValues>
          </multi:speciesFeature>
          <multi:speciesFeature multi:speciesFeatureType="mol__000030_mcp__000039_Phos1" multi:occur="1" multi:component="stci_cps__000111_6_mol__000030_mcp__000039">
            <multi:listOfSpeciesFeatureValues>
              <multi:speciesFeatureValue multi:value="mol__000030_mcp__000039_Phos1_off"/>
            </multi:listOfSpeciesFeatureValues>
          </multi:speciesFeature>
          <multi:speciesFeature multi:speciesFeatureType="mol__000030_mcp__000039_Phos2" multi:occur="1" multi:component="stci_cps__000111_6_mol__000030_mcp__000039">
            <multi:listOfSpeciesFeatureValues>
              <multi:speciesFeatureValue multi:value="mol__000030_mcp__000039_Phos2_off"/>
            </multi:listOfSpeciesFeatureValues>
          </multi:speciesFeature>
        </multi:listOfSpeciesFeatures>
      </species>
      <species id="cpx__000178" name="IKKab_x2.IKKab_x2.IKKab_x2.NEMO_x2.NEMO_x2.NEMO_x2_2" compartment="any" hasOnlySubstanceUnits="true" boundaryCondition="true" constant="false" multi:speciesType="cps__000111">
        <multi:listOfOutwardBindingSites>
          <multi:outwardBindingSite multi:bindingStatus="unbound" multi:component="stci_cps__000111_1_mol__000029_bst__000074"/>
          <multi:outwardBindingSite multi:bindingStatus="unbound" multi:component="stci_cps__000111_1_mol__000029_bst__000075"/>
          <multi:outwardBindingSite multi:bindingStatus="unbound" multi:component="stci_cps__000111_1_mol__000029_bst__000076"/>
          <multi:outwardBindingSite multi:bindingStatus="unbound" multi:component="stci_cps__000111_2_mol__000029_bst__000074"/>
          <multi:outwardBindingSite multi:bindingStatus="unbound" multi:component="stci_cps__000111_2_mol__000029_bst__000075"/>
          <multi:outwardBindingSite multi:bindingStatus="unbound" multi:component="stci_cps__000111_2_mol__000029_bst__000076"/>
          <multi:outwardBindingSite multi:bindingStatus="unbound" multi:component="stci_cps__000111_3_mol__000029_bst__000074"/>
          <multi:outwardBindingSite multi:bindingStatus="unbound" multi:component="stci_cps__000111_3_mol__000029_bst__000075"/>
          <multi:outwardBindingSite multi:bindingStatus="unbound" multi:component="stci_cps__000111_3_mol__000029_bst__000076"/>
          <multi:outwardBindingSite multi:bindingStatus="unbound" multi:component="stci_cps__000111_4_mol__000030_bst__000078"/>
          <multi:outwardBindingSite multi:bindingStatus="unbound" multi:component="stci_cps__000111_4_mol__000030_bst__000081"/>
          <multi:outwardBindingSite multi:bindingStatus="unbound" multi:component="stci_cps__000111_4_mol__000030_bst__000082"/>
          <multi:outwardBindingSite multi:bindingStatus="unbound" multi:component="stci_cps__000111_5_mol__000030_bst__000079"/>
          <multi:outwardBindingSite multi:bindingStatus="unbound" multi:component="stci_cps__000111_5_mol__000030_bst__000081"/>
          <multi:outwardBindingSite multi:bindingStatus="unbound" multi:component="stci_cps__000111_5_mol__000030_bst__000082"/>
          <multi:outwardBindingSite multi:bindingStatus="unbound" multi:component="stci_cps__000111_6_mol__000030_bst__000081"/>
          <multi:outwardBindingSite multi:bindingStatus="unbound" multi:component="stci_cps__000111_6_mol__000030_bst__000082"/>
        </multi:listOfOutwardBindingSites>
        <multi:listOfSpeciesFeatures>
          <multi:speciesFeature multi:speciesFeatureType="mol__000029_mcp__000038_K63Ub" multi:occur="1" multi:component="stci_cps__000111_1_mol__000029_mcp__000038">
            <multi:listOfSpeciesFeatureValues>
              <multi:speciesFeatureValue multi:value="mol__000029_mcp__000038_K63Ub_off"/>
            </multi:listOfSpeciesFeatureValues>
          </multi:speciesFeature>
          <multi:speciesFeature multi:speciesFeatureType="mol__000029_mcp__000038_K63M1Ub" multi:occur="1" multi:component="stci_cps__000111_1_mol__000029_mcp__000038">
            <multi:listOfSpeciesFeatureValues>
              <multi:speciesFeatureValue multi:value="mol__000029_mcp__000038_K63M1Ub_off"/>
            </multi:listOfSpeciesFeatureValues>
          </multi:speciesFeature>
          <multi:speciesFeature multi:speciesFeatureType="mol__000029_mcp__000038_K48Ub" multi:occur="1" multi:component="stci_cps__000111_1_mol__000029_mcp__000038">
            <multi:listOfSpeciesFeatureValues>
              <multi:speciesFeatureValue multi:value="mol__000029_mcp__000038_K48Ub_off"/>
            </multi:listOfSpeciesFeatureValues>
          </multi:speciesFeature>
          <multi:speciesFeature multi:speciesFeatureType="mol__000029_mcp__000038_K63Ub" multi:occur="1" multi:component="stci_cps__000111_2_mol__000029_mcp__000038">
            <multi:listOfSpeciesFeatureValues>
              <multi:speciesFeatureValue multi:value="mol__000029_mcp__000038_K63Ub_off"/>
            </multi:listOfSpeciesFeatureValues>
          </multi:speciesFeature>
          <multi:speciesFeature multi:speciesFeatureType="mol__000029_mcp__000038_K63M1Ub" multi:occur="1" multi:component="stci_cps__000111_2_mol__000029_mcp__000038">
            <multi:listOfSpeciesFeatureValues>
              <multi:speciesFeatureValue multi:value="mol__000029_mcp__000038_K63M1Ub_off"/>
            </multi:listOfSpeciesFeatureValues>
          </multi:speciesFeature>
          <multi:speciesFeature multi:speciesFeatureType="mol__000029_mcp__000038_K48Ub" multi:occur="1" multi:component="stci_cps__000111_2_mol__000029_mcp__000038">
            <multi:listOfSpeciesFeatureValues>
              <multi:speciesFeatureValue multi:value="mol__000029_mcp__000038_K48Ub_off"/>
            </multi:listOfSpeciesFeatureValues>
          </multi:speciesFeature>
          <multi:speciesFeature multi:speciesFeatureType="mol__000029_mcp__000038_K63Ub" multi:occur="1" multi:component="stci_cps__000111_3_mol__000029_mcp__000038">
            <multi:listOfSpeciesFeatureValues>
              <multi:speciesFeatureValue multi:value="mol__000029_mcp__000038_K63Ub_off"/>
            </multi:listOfSpeciesFeatureValues>
          </multi:speciesFeature>
          <multi:speciesFeature multi:speciesFeatureType="mol__000029_mcp__000038_K63M1Ub" multi:occur="1" multi:component="stci_cps__000111_3_mol__000029_mcp__000038">
            <multi:listOfSpeciesFeatureValues>
              <multi:speciesFeatureValue multi:value="mol__000029_mcp__000038_K63M1Ub_off"/>
            </multi:listOfSpeciesFeatureValues>
          </multi:speciesFeature>
          <multi:speciesFeature multi:speciesFeatureType="mol__000029_mcp__000038_K48Ub" multi:occur="1" multi:component="stci_cps__000111_3_mol__000029_mcp__000038">
            <multi:listOfSpeciesFeatureValues>
              <multi:speciesFeatureValue multi:value="mol__000029_mcp__000038_K48Ub_off"/>
            </multi:listOfSpeciesFeatureValues>
          </multi:speciesFeature>
          <multi:speciesFeature multi:speciesFeatureType="mol__000030_mcp__000039_IKKa" multi:occur="1" multi:component="stci_cps__000111_4_mol__000030_mcp__000039">
            <multi:listOfSpeciesFeatureValues>
              <multi:speciesFeatureValue multi:value="mol__000030_mcp__000039_IKKa_off"/>
            </multi:listOfSpeciesFeatureValues>
          </multi:speciesFeature>
          <multi:speciesFeature multi:speciesFeatureType="mol__000030_mcp__000039_IKKb" multi:occur="1" multi:component="stci_cps__000111_4_mol__000030_mcp__000039">
            <multi:listOfSpeciesFeatureValues>
              <multi:speciesFeatureValue multi:value="mol__000030_mcp__000039_IKKb_on"/>
            </multi:listOfSpeciesFeatureValues>
          </multi:speciesFeature>
          <multi:speciesFeature multi:speciesFeatureType="mol__000030_mcp__000039_Phos1" multi:occur="1" multi:component="stci_cps__000111_4_mol__000030_mcp__000039">
            <multi:listOfSpeciesFeatureValues>
              <multi:speciesFeatureValue multi:value="mol__000030_mcp__000039_Phos1_off"/>
            </multi:listOfSpeciesFeatureValues>
          </multi:speciesFeature>
          <multi:speciesFeature multi:speciesFeatureType="mol__000030_mcp__000039_Phos2" multi:occur="1" multi:component="stci_cps__000111_4_mol__000030_mcp__000039">
            <multi:listOfSpeciesFeatureValues>
              <multi:speciesFeatureValue multi:value="mol__000030_mcp__000039_Phos2_off"/>
            </multi:listOfSpeciesFeatureValues>
          </multi:speciesFeature>
          <multi:speciesFeature multi:speciesFeatureType="mol__000030_mcp__000039_IKKa" multi:occur="1" multi:component="stci_cps__000111_5_mol__000030_mcp__000039">
            <multi:listOfSpeciesFeatureValues>
              <multi:speciesFeatureValue multi:value="mol__000030_mcp__000039_IKKa_off"/>
            </multi:listOfSpeciesFeatureValues>
          </multi:speciesFeature>
          <multi:speciesFeature multi:speciesFeatureType="mol__000030_mcp__000039_IKKb" multi:occur="1" multi:component="stci_cps__000111_5_mol__000030_mcp__000039">
            <multi:listOfSpeciesFeatureValues>
              <multi:speciesFeatureValue multi:value="mol__000030_mcp__000039_IKKb_on"/>
            </multi:listOfSpeciesFeatureValues>
          </multi:speciesFeature>
          <multi:speciesFeature multi:speciesFeatureType="mol__000030_mcp__000039_Phos1" multi:occur="1" multi:component="stci_cps__000111_5_mol__000030_mcp__000039">
            <multi:listOfSpeciesFeatureValues>
              <multi:speciesFeatureValue multi:value="mol__000030_mcp__000039_Phos1_off"/>
            </multi:listOfSpeciesFeatureValues>
          </multi:speciesFeature>
          <multi:speciesFeature multi:speciesFeatureType="mol__000030_mcp__000039_Phos2" multi:occur="1" multi:component="stci_cps__000111_5_mol__000030_mcp__000039">
            <multi:listOfSpeciesFeatureValues>
              <multi:speciesFeatureValue multi:value="mol__000030_mcp__000039_Phos2_off"/>
            </multi:listOfSpeciesFeatureValues>
          </multi:speciesFeature>
          <multi:speciesFeature multi:speciesFeatureType="mol__000030_mcp__000039_IKKa" multi:occur="1" multi:component="stci_cps__000111_6_mol__000030_mcp__000039">
            <multi:listOfSpeciesFeatureValues>
              <multi:speciesFeatureValue multi:value="mol__000030_mcp__000039_IKKa_off"/>
            </multi:listOfSpeciesFeatureValues>
          </multi:speciesFeature>
          <multi:speciesFeature multi:speciesFeatureType="mol__000030_mcp__000039_IKKb" multi:occur="1" multi:component="stci_cps__000111_6_mol__000030_mcp__000039">
            <multi:listOfSpeciesFeatureValues>
              <multi:speciesFeatureValue multi:value="mol__000030_mcp__000039_IKKb_on"/>
            </multi:listOfSpeciesFeatureValues>
          </multi:speciesFeature>
          <multi:speciesFeature multi:speciesFeatureType="mol__000030_mcp__000039_Phos1" multi:occur="1" multi:component="stci_cps__000111_6_mol__000030_mcp__000039">
            <multi:listOfSpeciesFeatureValues>
              <multi:speciesFeatureValue multi:value="mol__000030_mcp__000039_Phos1_off"/>
            </multi:listOfSpeciesFeatureValues>
          </multi:speciesFeature>
          <multi:speciesFeature multi:speciesFeatureType="mol__000030_mcp__000039_Phos2" multi:occur="1" multi:component="stci_cps__000111_6_mol__000030_mcp__000039">
            <multi:listOfSpeciesFeatureValues>
              <multi:speciesFeatureValue multi:value="mol__000030_mcp__000039_Phos2_off"/>
            </multi:listOfSpeciesFeatureValues>
          </multi:speciesFeature>
        </multi:listOfSpeciesFeatures>
      </species>
      <species id="cpx__000179" name="TRAF6_9" compartment="any" hasOnlySubstanceUnits="true" boundaryCondition="true" constant="false" multi:speciesType="cps__000016">
        <multi:listOfOutwardBindingSites>
          <multi:outwardBindingSite multi:bindingStatus="bound" multi:component="mol__000016_bst__000041"/>
          <multi:outwardBindingSite multi:bindingStatus="unbound" multi:component="mol__000016_bst__000042"/>
          <multi:outwardBindingSite multi:bindingStatus="unbound" multi:component="mol__000016_bst__000043"/>
          <multi:outwardBindingSite multi:bindingStatus="either" multi:component="mol__000016_bst__000044"/>
          <multi:outwardBindingSite multi:bindingStatus="unbound" multi:component="mol__000016_bst__000045"/>
          <multi:outwardBindingSite multi:bindingStatus="bound" multi:component="mol__000016_bst__000046"/>
          <multi:outwardBindingSite multi:bindingStatus="unbound" multi:component="mol__000016_bst__000047"/>
          <multi:outwardBindingSite multi:bindingStatus="unbound" multi:component="mol__000016_bst__000048"/>
        </multi:listOfOutwardBindingSites>
        <multi:listOfSpeciesFeatures>
          <multi:speciesFeature multi:speciesFeatureType="mol__000016_mcp__000024_K63Ub" multi:occur="1">
            <multi:listOfSpeciesFeatureValues>
              <multi:speciesFeatureValue multi:value="mol__000016_mcp__000024_K63Ub_on"/>
            </multi:listOfSpeciesFeatureValues>
          </multi:speciesFeature>
          <multi:speciesFeature multi:speciesFeatureType="mol__000016_mcp__000024_K48Ub" multi:occur="1">
            <multi:listOfSpeciesFeatureValues>
              <multi:speciesFeatureValue multi:value="mol__000016_mcp__000024_K48Ub_off"/>
            </multi:listOfSpeciesFeatureValues>
          </multi:speciesFeature>
        </multi:listOfSpeciesFeatures>
      </species>
      <species id="cpx__000180" name="TAB1.TAB2.TAK1.TRAF6_2" compartment="any" hasOnlySubstanceUnits="true" boundaryCondition="true" constant="false" multi:speciesType="cps__000103">
        <multi:listOfOutwardBindingSites>
          <multi:outwardBindingSite multi:bindingStatus="bound" multi:component="mol__000016_bst__000041"/>
          <multi:outwardBindingSite multi:bindingStatus="unbound" multi:component="mol__000016_bst__000042"/>
          <multi:outwardBindingSite multi:bindingStatus="either" multi:component="mol__000016_bst__000044"/>
          <multi:outwardBindingSite multi:bindingStatus="unbound" multi:component="mol__000016_bst__000045"/>
          <multi:outwardBindingSite multi:bindingStatus="bound" multi:component="mol__000016_bst__000046"/>
          <multi:outwardBindingSite multi:bindingStatus="unbound" multi:component="mol__000016_bst__000047"/>
          <multi:outwardBindingSite multi:bindingStatus="unbound" multi:component="mol__000016_bst__000048"/>
          <multi:outwardBindingSite multi:bindingStatus="unbound" multi:component="mol__000028_bst__000073"/>
        </multi:listOfOutwardBindingSites>
        <multi:listOfSpeciesFeatures>
          <multi:speciesFeature multi:speciesFeatureType="mol__000016_mcp__000024_K63Ub" multi:occur="1">
            <multi:listOfSpeciesFeatureValues>
              <multi:speciesFeatureValue multi:value="mol__000016_mcp__000024_K63Ub_on"/>
            </multi:listOfSpeciesFeatureValues>
          </multi:speciesFeature>
          <multi:speciesFeature multi:speciesFeatureType="mol__000016_mcp__000024_K48Ub" multi:occur="1">
            <multi:listOfSpeciesFeatureValues>
              <multi:speciesFeatureValue multi:value="mol__000016_mcp__000024_K48Ub_off"/>
            </multi:listOfSpeciesFeatureValues>
          </multi:speciesFeature>
          <multi:speciesFeature multi:speciesFeatureType="mol__000028_mcp__000037_Phos" multi:occur="1">
            <multi:listOfSpeciesFeatureValues>
              <multi:speciesFeatureValue multi:value="mol__000028_mcp__000037_Phos_off"/>
            </multi:listOfSpeciesFeatureValues>
          </multi:speciesFeature>
        </multi:listOfSpeciesFeatures>
      </species>
      <species id="cpx__000181" name="TAB1.TAB3.TAK1.TRAF6_2" compartment="any" hasOnlySubstanceUnits="true" boundaryCondition="true" constant="false" multi:speciesType="cps__000104">
        <multi:listOfOutwardBindingSites>
          <multi:outwardBindingSite multi:bindingStatus="bound" multi:component="mol__000016_bst__000041"/>
          <multi:outwardBindingSite multi:bindingStatus="unbound" multi:component="mol__000016_bst__000042"/>
          <multi:outwardBindingSite multi:bindingStatus="either" multi:component="mol__000016_bst__000044"/>
          <multi:outwardBindingSite multi:bindingStatus="unbound" multi:component="mol__000016_bst__000045"/>
          <multi:outwardBindingSite multi:bindingStatus="bound" multi:component="mol__000016_bst__000046"/>
          <multi:outwardBindingSite multi:bindingStatus="unbound" multi:component="mol__000016_bst__000047"/>
          <multi:outwardBindingSite multi:bindingStatus="unbound" multi:component="mol__000016_bst__000048"/>
          <multi:outwardBindingSite multi:bindingStatus="unbound" multi:component="mol__000028_bst__000073"/>
        </multi:listOfOutwardBindingSites>
        <multi:listOfSpeciesFeatures>
          <multi:speciesFeature multi:speciesFeatureType="mol__000016_mcp__000024_K63Ub" multi:occur="1">
            <multi:listOfSpeciesFeatureValues>
              <multi:speciesFeatureValue multi:value="mol__000016_mcp__000024_K63Ub_on"/>
            </multi:listOfSpeciesFeatureValues>
          </multi:speciesFeature>
          <multi:speciesFeature multi:speciesFeatureType="mol__000016_mcp__000024_K48Ub" multi:occur="1">
            <multi:listOfSpeciesFeatureValues>
              <multi:speciesFeatureValue multi:value="mol__000016_mcp__000024_K48Ub_off"/>
            </multi:listOfSpeciesFeatureValues>
          </multi:speciesFeature>
          <multi:speciesFeature multi:speciesFeatureType="mol__000028_mcp__000037_Phos" multi:occur="1">
            <multi:listOfSpeciesFeatureValues>
              <multi:speciesFeatureValue multi:value="mol__000028_mcp__000037_Phos_off"/>
            </multi:listOfSpeciesFeatureValues>
          </multi:speciesFeature>
        </multi:listOfSpeciesFeatures>
      </species>
      <species id="cpx__000182" name="TRAF6_10" compartment="any" hasOnlySubstanceUnits="true" boundaryCondition="true" constant="false" multi:speciesType="cps__000016">
        <multi:listOfOutwardBindingSites>
          <multi:outwardBindingSite multi:bindingStatus="bound" multi:component="mol__000016_bst__000041"/>
          <multi:outwardBindingSite multi:bindingStatus="unbound" multi:component="mol__000016_bst__000042"/>
          <multi:outwardBindingSite multi:bindingStatus="either" multi:component="mol__000016_bst__000043"/>
          <multi:outwardBindingSite multi:bindingStatus="unbound" multi:component="mol__000016_bst__000044"/>
          <multi:outwardBindingSite multi:bindingStatus="unbound" multi:component="mol__000016_bst__000045"/>
          <multi:outwardBindingSite multi:bindingStatus="bound" multi:component="mol__000016_bst__000046"/>
          <multi:outwardBindingSite multi:bindingStatus="unbound" multi:component="mol__000016_bst__000047"/>
          <multi:outwardBindingSite multi:bindingStatus="unbound" multi:component="mol__000016_bst__000048"/>
        </multi:listOfOutwardBindingSites>
        <multi:listOfSpeciesFeatures>
          <multi:speciesFeature multi:speciesFeatureType="mol__000016_mcp__000024_K63Ub" multi:occur="1">
            <multi:listOfSpeciesFeatureValues>
              <multi:speciesFeatureValue multi:value="mol__000016_mcp__000024_K63Ub_on"/>
            </multi:listOfSpeciesFeatureValues>
          </multi:speciesFeature>
          <multi:speciesFeature multi:speciesFeatureType="mol__000016_mcp__000024_K63M1Ub" multi:occur="1">
            <multi:listOfSpeciesFeatureValues>
              <multi:speciesFeatureValue multi:value="mol__000016_mcp__000024_K63M1Ub_off"/>
            </multi:listOfSpeciesFeatureValues>
          </multi:speciesFeature>
          <multi:speciesFeature multi:speciesFeatureType="mol__000016_mcp__000024_K48Ub" multi:occur="1">
            <multi:listOfSpeciesFeatureValues>
              <multi:speciesFeatureValue multi:value="mol__000016_mcp__000024_K48Ub_off"/>
            </multi:listOfSpeciesFeatureValues>
          </multi:speciesFeature>
        </multi:listOfSpeciesFeatures>
      </species>
      <species id="cpx__000183" name="HOIL1.HOIP.SHARPIN.TRAF6.UbcH5c.UbcH7_2" compartment="any" hasOnlySubstanceUnits="true" boundaryCondition="true" constant="false" multi:speciesType="cps__000098">
        <multi:listOfOutwardBindingSites>
          <multi:outwardBindingSite multi:bindingStatus="bound" multi:component="mol__000016_bst__000041"/>
          <multi:outwardBindingSite multi:bindingStatus="unbound" multi:component="mol__000016_bst__000042"/>
          <multi:outwardBindingSite multi:bindingStatus="either" multi:component="mol__000016_bst__000043"/>
          <multi:outwardBindingSite multi:bindingStatus="unbound" multi:component="mol__000016_bst__000045"/>
          <multi:outwardBindingSite multi:bindingStatus="bound" multi:component="mol__000016_bst__000046"/>
          <multi:outwardBindingSite multi:bindingStatus="unbound" multi:component="mol__000016_bst__000047"/>
          <multi:outwardBindingSite multi:bindingStatus="unbound" multi:component="mol__000016_bst__000048"/>
          <multi:outwardBindingSite multi:bindingStatus="unbound" multi:component="mol__000019_bst__000053"/>
          <multi:outwardBindingSite multi:bindingStatus="unbound" multi:component="mol__000020_bst__000057"/>
        </multi:listOfOutwardBindingSites>
        <multi:listOfSpeciesFeatures>
          <multi:speciesFeature multi:speciesFeatureType="mol__000016_mcp__000024_K63Ub" multi:occur="1">
            <multi:listOfSpeciesFeatureValues>
              <multi:speciesFeatureValue multi:value="mol__000016_mcp__000024_K63Ub_on"/>
            </multi:listOfSpeciesFeatureValues>
          </multi:speciesFeature>
          <multi:speciesFeature multi:speciesFeatureType="mol__000016_mcp__000024_K63M1Ub" multi:occur="1">
            <multi:listOfSpeciesFeatureValues>
              <multi:speciesFeatureValue multi:value="mol__000016_mcp__000024_K63M1Ub_off"/>
            </multi:listOfSpeciesFeatureValues>
          </multi:speciesFeature>
          <multi:speciesFeature multi:speciesFeatureType="mol__000016_mcp__000024_K48Ub" multi:occur="1">
            <multi:listOfSpeciesFeatureValues>
              <multi:speciesFeatureValue multi:value="mol__000016_mcp__000024_K48Ub_off"/>
            </multi:listOfSpeciesFeatureValues>
          </multi:speciesFeature>
        </multi:listOfSpeciesFeatures>
      </species>
      <species id="cpx__000184" name="TRAF6_11" compartment="any" hasOnlySubstanceUnits="true" boundaryCondition="true" constant="false" multi:speciesType="cps__000016">
        <multi:listOfOutwardBindingSites>
          <multi:outwardBindingSite multi:bindingStatus="bound" multi:component="mol__000016_bst__000041"/>
          <multi:outwardBindingSite multi:bindingStatus="unbound" multi:component="mol__000016_bst__000042"/>
          <multi:outwardBindingSite multi:bindingStatus="either" multi:component="mol__000016_bst__000043"/>
          <multi:outwardBindingSite multi:bindingStatus="unbound" multi:component="mol__000016_bst__000044"/>
          <multi:outwardBindingSite multi:bindingStatus="unbound" multi:component="mol__000016_bst__000045"/>
          <multi:outwardBindingSite multi:bindingStatus="bound" multi:component="mol__000016_bst__000046"/>
          <multi:outwardBindingSite multi:bindingStatus="unbound" multi:component="mol__000016_bst__000047"/>
          <multi:outwardBindingSite multi:bindingStatus="unbound" multi:component="mol__000016_bst__000048"/>
        </multi:listOfOutwardBindingSites>
        <multi:listOfSpeciesFeatures>
          <multi:speciesFeature multi:speciesFeatureType="mol__000016_mcp__000024_K63Ub" multi:occur="1">
            <multi:listOfSpeciesFeatureValues>
              <multi:speciesFeatureValue multi:value="mol__000016_mcp__000024_K63Ub_on"/>
            </multi:listOfSpeciesFeatureValues>
          </multi:speciesFeature>
          <multi:speciesFeature multi:speciesFeatureType="mol__000016_mcp__000024_K63M1Ub" multi:occur="1">
            <multi:listOfSpeciesFeatureValues>
              <multi:speciesFeatureValue multi:value="mol__000016_mcp__000024_K63M1Ub_on"/>
            </multi:listOfSpeciesFeatureValues>
          </multi:speciesFeature>
          <multi:speciesFeature multi:speciesFeatureType="mol__000016_mcp__000024_K48Ub" multi:occur="1">
            <multi:listOfSpeciesFeatureValues>
              <multi:speciesFeatureValue multi:value="mol__000016_mcp__000024_K48Ub_off"/>
            </multi:listOfSpeciesFeatureValues>
          </multi:speciesFeature>
        </multi:listOfSpeciesFeatures>
      </species>
      <species id="cpx__000185" name="TRAF6_12" compartment="any" hasOnlySubstanceUnits="true" boundaryCondition="true" constant="false" multi:speciesType="cps__000016">
        <multi:listOfOutwardBindingSites>
          <multi:outwardBindingSite multi:bindingStatus="bound" multi:component="mol__000016_bst__000041"/>
          <multi:outwardBindingSite multi:bindingStatus="unbound" multi:component="mol__000016_bst__000042"/>
          <multi:outwardBindingSite multi:bindingStatus="either" multi:component="mol__000016_bst__000043"/>
          <multi:outwardBindingSite multi:bindingStatus="either" multi:component="mol__000016_bst__000044"/>
          <multi:outwardBindingSite multi:bindingStatus="unbound" multi:component="mol__000016_bst__000045"/>
          <multi:outwardBindingSite multi:bindingStatus="bound" multi:component="mol__000016_bst__000046"/>
          <multi:outwardBindingSite multi:bindingStatus="unbound" multi:component="mol__000016_bst__000047"/>
          <multi:outwardBindingSite multi:bindingStatus="unbound" multi:component="mol__000016_bst__000048"/>
        </multi:listOfOutwardBindingSites>
        <multi:listOfSpeciesFeatures>
          <multi:speciesFeature multi:speciesFeatureType="mol__000016_mcp__000024_K63Ub" multi:occur="1">
            <multi:listOfSpeciesFeatureValues>
              <multi:speciesFeatureValue multi:value="mol__000016_mcp__000024_K63Ub_on"/>
            </multi:listOfSpeciesFeatureValues>
          </multi:speciesFeature>
          <multi:speciesFeature multi:speciesFeatureType="mol__000016_mcp__000024_K63M1Ub" multi:occur="1">
            <multi:listOfSpeciesFeatureValues>
              <multi:speciesFeatureValue multi:value="mol__000016_mcp__000024_K63M1Ub_on"/>
            </multi:listOfSpeciesFeatureValues>
          </multi:speciesFeature>
          <multi:speciesFeature multi:speciesFeatureType="mol__000016_mcp__000024_K48Ub" multi:occur="1">
            <multi:listOfSpeciesFeatureValues>
              <multi:speciesFeatureValue multi:value="mol__000016_mcp__000024_K48Ub_off"/>
            </multi:listOfSpeciesFeatureValues>
          </multi:speciesFeature>
        </multi:listOfSpeciesFeatures>
      </species>
      <species id="cpx__000186" name="IKKab_x2.IKKab_x2.IKKab_x2.NEMO_x2.NEMO_x2.NEMO_x2.TRAF6_1" compartment="any" hasOnlySubstanceUnits="true" boundaryCondition="true" constant="false" multi:speciesType="cps__000112">
        <multi:listOfOutwardBindingSites>
          <multi:outwardBindingSite multi:bindingStatus="bound" multi:component="mol__000016_bst__000041"/>
          <multi:outwardBindingSite multi:bindingStatus="unbound" multi:component="mol__000016_bst__000042"/>
          <multi:outwardBindingSite multi:bindingStatus="either" multi:component="mol__000016_bst__000043"/>
          <multi:outwardBindingSite multi:bindingStatus="unbound" multi:component="mol__000016_bst__000045"/>
          <multi:outwardBindingSite multi:bindingStatus="bound" multi:component="mol__000016_bst__000046"/>
          <multi:outwardBindingSite multi:bindingStatus="unbound" multi:component="mol__000016_bst__000047"/>
          <multi:outwardBindingSite multi:bindingStatus="unbound" multi:component="mol__000016_bst__000048"/>
          <multi:outwardBindingSite multi:bindingStatus="unbound" multi:component="stci_cps__000112_2_mol__000029_bst__000074"/>
          <multi:outwardBindingSite multi:bindingStatus="unbound" multi:component="stci_cps__000112_2_mol__000029_bst__000075"/>
          <multi:outwardBindingSite multi:bindingStatus="unbound" multi:component="stci_cps__000112_2_mol__000029_bst__000076"/>
          <multi:outwardBindingSite multi:bindingStatus="unbound" multi:component="stci_cps__000112_3_mol__000029_bst__000074"/>
          <multi:outwardBindingSite multi:bindingStatus="unbound" multi:component="stci_cps__000112_3_mol__000029_bst__000075"/>
          <multi:outwardBindingSite multi:bindingStatus="unbound" multi:component="stci_cps__000112_3_mol__000029_bst__000076"/>
          <multi:outwardBindingSite multi:bindingStatus="unbound" multi:component="stci_cps__000112_4_mol__000029_bst__000075"/>
          <multi:outwardBindingSite multi:bindingStatus="unbound" multi:component="stci_cps__000112_4_mol__000029_bst__000076"/>
          <multi:outwardBindingSite multi:bindingStatus="unbound" multi:component="stci_cps__000112_5_mol__000030_bst__000078"/>
          <multi:outwardBindingSite multi:bindingStatus="unbound" multi:component="stci_cps__000112_5_mol__000030_bst__000081"/>
          <multi:outwardBindingSite multi:bindingStatus="unbound" multi:component="stci_cps__000112_5_mol__000030_bst__000082"/>
          <multi:outwardBindingSite multi:bindingStatus="unbound" multi:component="stci_cps__000112_6_mol__000030_bst__000079"/>
          <multi:outwardBindingSite multi:bindingStatus="unbound" multi:component="stci_cps__000112_6_mol__000030_bst__000081"/>
          <multi:outwardBindingSite multi:bindingStatus="unbound" multi:component="stci_cps__000112_6_mol__000030_bst__000082"/>
          <multi:outwardBindingSite multi:bindingStatus="unbound" multi:component="stci_cps__000112_7_mol__000030_bst__000081"/>
          <multi:outwardBindingSite multi:bindingStatus="unbound" multi:component="stci_cps__000112_7_mol__000030_bst__000082"/>
        </multi:listOfOutwardBindingSites>
        <multi:listOfSpeciesFeatures>
          <multi:speciesFeature multi:speciesFeatureType="mol__000016_mcp__000024_K63Ub" multi:occur="1">
            <multi:listOfSpeciesFeatureValues>
              <multi:speciesFeatureValue multi:value="mol__000016_mcp__000024_K63Ub_on"/>
            </multi:listOfSpeciesFeatureValues>
          </multi:speciesFeature>
          <multi:speciesFeature multi:speciesFeatureType="mol__000016_mcp__000024_K63M1Ub" multi:occur="1">
            <multi:listOfSpeciesFeatureValues>
              <multi:speciesFeatureValue multi:value="mol__000016_mcp__000024_K63M1Ub_on"/>
            </multi:listOfSpeciesFeatureValues>
          </multi:speciesFeature>
          <multi:speciesFeature multi:speciesFeatureType="mol__000016_mcp__000024_K48Ub" multi:occur="1">
            <multi:listOfSpeciesFeatureValues>
              <multi:speciesFeatureValue multi:value="mol__000016_mcp__000024_K48Ub_off"/>
            </multi:listOfSpeciesFeatureValues>
          </multi:speciesFeature>
          <multi:speciesFeature multi:speciesFeatureType="mol__000029_mcp__000038_K63Ub" multi:occur="1" multi:component="stci_cps__000112_2_mol__000029_mcp__000038">
            <multi:listOfSpeciesFeatureValues>
              <multi:speciesFeatureValue multi:value="mol__000029_mcp__000038_K63Ub_off"/>
            </multi:listOfSpeciesFeatureValues>
          </multi:speciesFeature>
          <multi:speciesFeature multi:speciesFeatureType="mol__000029_mcp__000038_K63M1Ub" multi:occur="1" multi:component="stci_cps__000112_2_mol__000029_mcp__000038">
            <multi:listOfSpeciesFeatureValues>
              <multi:speciesFeatureValue multi:value="mol__000029_mcp__000038_K63M1Ub_off"/>
            </multi:listOfSpeciesFeatureValues>
          </multi:speciesFeature>
          <multi:speciesFeature multi:speciesFeatureType="mol__000029_mcp__000038_K48Ub" multi:occur="1" multi:component="stci_cps__000112_2_mol__000029_mcp__000038">
            <multi:listOfSpeciesFeatureValues>
              <multi:speciesFeatureValue multi:value="mol__000029_mcp__000038_K48Ub_off"/>
            </multi:listOfSpeciesFeatureValues>
          </multi:speciesFeature>
          <multi:speciesFeature multi:speciesFeatureType="mol__000029_mcp__000038_K63Ub" multi:occur="1" multi:component="stci_cps__000112_3_mol__000029_mcp__000038">
            <multi:listOfSpeciesFeatureValues>
              <multi:speciesFeatureValue multi:value="mol__000029_mcp__000038_K63Ub_off"/>
            </multi:listOfSpeciesFeatureValues>
          </multi:speciesFeature>
          <multi:speciesFeature multi:speciesFeatureType="mol__000029_mcp__000038_K63M1Ub" multi:occur="1" multi:component="stci_cps__000112_3_mol__000029_mcp__000038">
            <multi:listOfSpeciesFeatureValues>
              <multi:speciesFeatureValue multi:value="mol__000029_mcp__000038_K63M1Ub_off"/>
            </multi:listOfSpeciesFeatureValues>
          </multi:speciesFeature>
          <multi:speciesFeature multi:speciesFeatureType="mol__000029_mcp__000038_K48Ub" multi:occur="1" multi:component="stci_cps__000112_3_mol__000029_mcp__000038">
            <multi:listOfSpeciesFeatureValues>
              <multi:speciesFeatureValue multi:value="mol__000029_mcp__000038_K48Ub_off"/>
            </multi:listOfSpeciesFeatureValues>
          </multi:speciesFeature>
          <multi:speciesFeature multi:speciesFeatureType="mol__000029_mcp__000038_K63Ub" multi:occur="1" multi:component="stci_cps__000112_4_mol__000029_mcp__000038">
            <multi:listOfSpeciesFeatureValues>
              <multi:speciesFeatureValue multi:value="mol__000029_mcp__000038_K63Ub_off"/>
            </multi:listOfSpeciesFeatureValues>
          </multi:speciesFeature>
          <multi:speciesFeature multi:speciesFeatureType="mol__000029_mcp__000038_K63M1Ub" multi:occur="1" multi:component="stci_cps__000112_4_mol__000029_mcp__000038">
            <multi:listOfSpeciesFeatureValues>
              <multi:speciesFeatureValue multi:value="mol__000029_mcp__000038_K63M1Ub_off"/>
            </multi:listOfSpeciesFeatureValues>
          </multi:speciesFeature>
          <multi:speciesFeature multi:speciesFeatureType="mol__000029_mcp__000038_K48Ub" multi:occur="1" multi:component="stci_cps__000112_4_mol__000029_mcp__000038">
            <multi:listOfSpeciesFeatureValues>
              <multi:speciesFeatureValue multi:value="mol__000029_mcp__000038_K48Ub_off"/>
            </multi:listOfSpeciesFeatureValues>
          </multi:speciesFeature>
          <multi:speciesFeature multi:speciesFeatureType="mol__000030_mcp__000039_IKKa" multi:occur="1" multi:component="stci_cps__000112_5_mol__000030_mcp__000039">
            <multi:listOfSpeciesFeatureValues>
              <multi:speciesFeatureValue multi:value="mol__000030_mcp__000039_IKKa_on"/>
            </multi:listOfSpeciesFeatureValues>
          </multi:speciesFeature>
          <multi:speciesFeature multi:speciesFeatureType="mol__000030_mcp__000039_IKKb" multi:occur="1" multi:component="stci_cps__000112_5_mol__000030_mcp__000039">
            <multi:listOfSpeciesFeatureValues>
              <multi:speciesFeatureValue multi:value="mol__000030_mcp__000039_IKKb_off"/>
            </multi:listOfSpeciesFeatureValues>
          </multi:speciesFeature>
          <multi:speciesFeature multi:speciesFeatureType="mol__000030_mcp__000039_Phos1" multi:occur="1" multi:component="stci_cps__000112_5_mol__000030_mcp__000039">
            <multi:listOfSpeciesFeatureValues>
              <multi:speciesFeatureValue multi:value="mol__000030_mcp__000039_Phos1_off"/>
            </multi:listOfSpeciesFeatureValues>
          </multi:speciesFeature>
          <multi:speciesFeature multi:speciesFeatureType="mol__000030_mcp__000039_Phos2" multi:occur="1" multi:component="stci_cps__000112_5_mol__000030_mcp__000039">
            <multi:listOfSpeciesFeatureValues>
              <multi:speciesFeatureValue multi:value="mol__000030_mcp__000039_Phos2_off"/>
            </multi:listOfSpeciesFeatureValues>
          </multi:speciesFeature>
          <multi:speciesFeature multi:speciesFeatureType="mol__000030_mcp__000039_IKKa" multi:occur="1" multi:component="stci_cps__000112_6_mol__000030_mcp__000039">
            <multi:listOfSpeciesFeatureValues>
              <multi:speciesFeatureValue multi:value="mol__000030_mcp__000039_IKKa_on"/>
            </multi:listOfSpeciesFeatureValues>
          </multi:speciesFeature>
          <multi:speciesFeature multi:speciesFeatureType="mol__000030_mcp__000039_IKKb" multi:occur="1" multi:component="stci_cps__000112_6_mol__000030_mcp__000039">
            <multi:listOfSpeciesFeatureValues>
              <multi:speciesFeatureValue multi:value="mol__000030_mcp__000039_IKKb_off"/>
            </multi:listOfSpeciesFeatureValues>
          </multi:speciesFeature>
          <multi:speciesFeature multi:speciesFeatureType="mol__000030_mcp__000039_Phos1" multi:occur="1" multi:component="stci_cps__000112_6_mol__000030_mcp__000039">
            <multi:listOfSpeciesFeatureValues>
              <multi:speciesFeatureValue multi:value="mol__000030_mcp__000039_Phos1_off"/>
            </multi:listOfSpeciesFeatureValues>
          </multi:speciesFeature>
          <multi:speciesFeature multi:speciesFeatureType="mol__000030_mcp__000039_Phos2" multi:occur="1" multi:component="stci_cps__000112_6_mol__000030_mcp__000039">
            <multi:listOfSpeciesFeatureValues>
              <multi:speciesFeatureValue multi:value="mol__000030_mcp__000039_Phos2_off"/>
            </multi:listOfSpeciesFeatureValues>
          </multi:speciesFeature>
          <multi:speciesFeature multi:speciesFeatureType="mol__000030_mcp__000039_IKKa" multi:occur="1" multi:component="stci_cps__000112_7_mol__000030_mcp__000039">
            <multi:listOfSpeciesFeatureValues>
              <multi:speciesFeatureValue multi:value="mol__000030_mcp__000039_IKKa_on"/>
            </multi:listOfSpeciesFeatureValues>
          </multi:speciesFeature>
          <multi:speciesFeature multi:speciesFeatureType="mol__000030_mcp__000039_IKKb" multi:occur="1" multi:component="stci_cps__000112_7_mol__000030_mcp__000039">
            <multi:listOfSpeciesFeatureValues>
              <multi:speciesFeatureValue multi:value="mol__000030_mcp__000039_IKKb_off"/>
            </multi:listOfSpeciesFeatureValues>
          </multi:speciesFeature>
          <multi:speciesFeature multi:speciesFeatureType="mol__000030_mcp__000039_Phos1" multi:occur="1" multi:component="stci_cps__000112_7_mol__000030_mcp__000039">
            <multi:listOfSpeciesFeatureValues>
              <multi:speciesFeatureValue multi:value="mol__000030_mcp__000039_Phos1_off"/>
            </multi:listOfSpeciesFeatureValues>
          </multi:speciesFeature>
          <multi:speciesFeature multi:speciesFeatureType="mol__000030_mcp__000039_Phos2" multi:occur="1" multi:component="stci_cps__000112_7_mol__000030_mcp__000039">
            <multi:listOfSpeciesFeatureValues>
              <multi:speciesFeatureValue multi:value="mol__000030_mcp__000039_Phos2_off"/>
            </multi:listOfSpeciesFeatureValues>
          </multi:speciesFeature>
        </multi:listOfSpeciesFeatures>
      </species>
      <species id="cpx__000187" name="IKKab_x2.IKKab_x2.IKKab_x2.NEMO_x2.NEMO_x2.NEMO_x2_3" compartment="any" hasOnlySubstanceUnits="true" boundaryCondition="true" constant="false" multi:speciesType="cps__000111">
        <multi:listOfOutwardBindingSites>
          <multi:outwardBindingSite multi:bindingStatus="unbound" multi:component="stci_cps__000111_1_mol__000029_bst__000074"/>
          <multi:outwardBindingSite multi:bindingStatus="unbound" multi:component="stci_cps__000111_1_mol__000029_bst__000075"/>
          <multi:outwardBindingSite multi:bindingStatus="unbound" multi:component="stci_cps__000111_1_mol__000029_bst__000076"/>
          <multi:outwardBindingSite multi:bindingStatus="unbound" multi:component="stci_cps__000111_2_mol__000029_bst__000074"/>
          <multi:outwardBindingSite multi:bindingStatus="unbound" multi:component="stci_cps__000111_2_mol__000029_bst__000075"/>
          <multi:outwardBindingSite multi:bindingStatus="unbound" multi:component="stci_cps__000111_2_mol__000029_bst__000076"/>
          <multi:outwardBindingSite multi:bindingStatus="unbound" multi:component="stci_cps__000111_3_mol__000029_bst__000074"/>
          <multi:outwardBindingSite multi:bindingStatus="unbound" multi:component="stci_cps__000111_3_mol__000029_bst__000075"/>
          <multi:outwardBindingSite multi:bindingStatus="unbound" multi:component="stci_cps__000111_3_mol__000029_bst__000076"/>
          <multi:outwardBindingSite multi:bindingStatus="unbound" multi:component="stci_cps__000111_4_mol__000030_bst__000078"/>
          <multi:outwardBindingSite multi:bindingStatus="unbound" multi:component="stci_cps__000111_4_mol__000030_bst__000081"/>
          <multi:outwardBindingSite multi:bindingStatus="unbound" multi:component="stci_cps__000111_4_mol__000030_bst__000082"/>
          <multi:outwardBindingSite multi:bindingStatus="unbound" multi:component="stci_cps__000111_5_mol__000030_bst__000079"/>
          <multi:outwardBindingSite multi:bindingStatus="unbound" multi:component="stci_cps__000111_5_mol__000030_bst__000081"/>
          <multi:outwardBindingSite multi:bindingStatus="unbound" multi:component="stci_cps__000111_5_mol__000030_bst__000082"/>
          <multi:outwardBindingSite multi:bindingStatus="unbound" multi:component="stci_cps__000111_6_mol__000030_bst__000081"/>
          <multi:outwardBindingSite multi:bindingStatus="unbound" multi:component="stci_cps__000111_6_mol__000030_bst__000082"/>
        </multi:listOfOutwardBindingSites>
        <multi:listOfSpeciesFeatures>
          <multi:speciesFeature multi:speciesFeatureType="mol__000029_mcp__000038_K63Ub" multi:occur="1" multi:component="stci_cps__000111_1_mol__000029_mcp__000038">
            <multi:listOfSpeciesFeatureValues>
              <multi:speciesFeatureValue multi:value="mol__000029_mcp__000038_K63Ub_off"/>
            </multi:listOfSpeciesFeatureValues>
          </multi:speciesFeature>
          <multi:speciesFeature multi:speciesFeatureType="mol__000029_mcp__000038_K63M1Ub" multi:occur="1" multi:component="stci_cps__000111_1_mol__000029_mcp__000038">
            <multi:listOfSpeciesFeatureValues>
              <multi:speciesFeatureValue multi:value="mol__000029_mcp__000038_K63M1Ub_off"/>
            </multi:listOfSpeciesFeatureValues>
          </multi:speciesFeature>
          <multi:speciesFeature multi:speciesFeatureType="mol__000029_mcp__000038_K48Ub" multi:occur="1" multi:component="stci_cps__000111_1_mol__000029_mcp__000038">
            <multi:listOfSpeciesFeatureValues>
              <multi:speciesFeatureValue multi:value="mol__000029_mcp__000038_K48Ub_off"/>
            </multi:listOfSpeciesFeatureValues>
          </multi:speciesFeature>
          <multi:speciesFeature multi:speciesFeatureType="mol__000029_mcp__000038_K63Ub" multi:occur="1" multi:component="stci_cps__000111_2_mol__000029_mcp__000038">
            <multi:listOfSpeciesFeatureValues>
              <multi:speciesFeatureValue multi:value="mol__000029_mcp__000038_K63Ub_off"/>
            </multi:listOfSpeciesFeatureValues>
          </multi:speciesFeature>
          <multi:speciesFeature multi:speciesFeatureType="mol__000029_mcp__000038_K63M1Ub" multi:occur="1" multi:component="stci_cps__000111_2_mol__000029_mcp__000038">
            <multi:listOfSpeciesFeatureValues>
              <multi:speciesFeatureValue multi:value="mol__000029_mcp__000038_K63M1Ub_off"/>
            </multi:listOfSpeciesFeatureValues>
          </multi:speciesFeature>
          <multi:speciesFeature multi:speciesFeatureType="mol__000029_mcp__000038_K48Ub" multi:occur="1" multi:component="stci_cps__000111_2_mol__000029_mcp__000038">
            <multi:listOfSpeciesFeatureValues>
              <multi:speciesFeatureValue multi:value="mol__000029_mcp__000038_K48Ub_off"/>
            </multi:listOfSpeciesFeatureValues>
          </multi:speciesFeature>
          <multi:speciesFeature multi:speciesFeatureType="mol__000029_mcp__000038_K63Ub" multi:occur="1" multi:component="stci_cps__000111_3_mol__000029_mcp__000038">
            <multi:listOfSpeciesFeatureValues>
              <multi:speciesFeatureValue multi:value="mol__000029_mcp__000038_K63Ub_off"/>
            </multi:listOfSpeciesFeatureValues>
          </multi:speciesFeature>
          <multi:speciesFeature multi:speciesFeatureType="mol__000029_mcp__000038_K63M1Ub" multi:occur="1" multi:component="stci_cps__000111_3_mol__000029_mcp__000038">
            <multi:listOfSpeciesFeatureValues>
              <multi:speciesFeatureValue multi:value="mol__000029_mcp__000038_K63M1Ub_off"/>
            </multi:listOfSpeciesFeatureValues>
          </multi:speciesFeature>
          <multi:speciesFeature multi:speciesFeatureType="mol__000029_mcp__000038_K48Ub" multi:occur="1" multi:component="stci_cps__000111_3_mol__000029_mcp__000038">
            <multi:listOfSpeciesFeatureValues>
              <multi:speciesFeatureValue multi:value="mol__000029_mcp__000038_K48Ub_off"/>
            </multi:listOfSpeciesFeatureValues>
          </multi:speciesFeature>
          <multi:speciesFeature multi:speciesFeatureType="mol__000030_mcp__000039_Phos1" multi:occur="1" multi:component="stci_cps__000111_4_mol__000030_mcp__000039">
            <multi:listOfSpeciesFeatureValues>
              <multi:speciesFeatureValue multi:value="mol__000030_mcp__000039_Phos1_off"/>
            </multi:listOfSpeciesFeatureValues>
          </multi:speciesFeature>
          <multi:speciesFeature multi:speciesFeatureType="mol__000030_mcp__000039_Phos2" multi:occur="1" multi:component="stci_cps__000111_4_mol__000030_mcp__000039">
            <multi:listOfSpeciesFeatureValues>
              <multi:speciesFeatureValue multi:value="mol__000030_mcp__000039_Phos2_off"/>
            </multi:listOfSpeciesFeatureValues>
          </multi:speciesFeature>
          <multi:speciesFeature multi:speciesFeatureType="mol__000030_mcp__000039_Phos1" multi:occur="1" multi:component="stci_cps__000111_5_mol__000030_mcp__000039">
            <multi:listOfSpeciesFeatureValues>
              <multi:speciesFeatureValue multi:value="mol__000030_mcp__000039_Phos1_off"/>
            </multi:listOfSpeciesFeatureValues>
          </multi:speciesFeature>
          <multi:speciesFeature multi:speciesFeatureType="mol__000030_mcp__000039_Phos2" multi:occur="1" multi:component="stci_cps__000111_5_mol__000030_mcp__000039">
            <multi:listOfSpeciesFeatureValues>
              <multi:speciesFeatureValue multi:value="mol__000030_mcp__000039_Phos2_off"/>
            </multi:listOfSpeciesFeatureValues>
          </multi:speciesFeature>
          <multi:speciesFeature multi:speciesFeatureType="mol__000030_mcp__000039_Phos1" multi:occur="1" multi:component="stci_cps__000111_6_mol__000030_mcp__000039">
            <multi:listOfSpeciesFeatureValues>
              <multi:speciesFeatureValue multi:value="mol__000030_mcp__000039_Phos1_off"/>
            </multi:listOfSpeciesFeatureValues>
          </multi:speciesFeature>
          <multi:speciesFeature multi:speciesFeatureType="mol__000030_mcp__000039_Phos2" multi:occur="1" multi:component="stci_cps__000111_6_mol__000030_mcp__000039">
            <multi:listOfSpeciesFeatureValues>
              <multi:speciesFeatureValue multi:value="mol__000030_mcp__000039_Phos2_off"/>
            </multi:listOfSpeciesFeatureValues>
          </multi:speciesFeature>
        </multi:listOfSpeciesFeatures>
      </species>
      <species id="cpx__000188" name="IKKab_x2.IKKab_x2.IKKab_x2.NEMO_x2.NEMO_x2.NEMO_x2.TRAF6_2" compartment="any" hasOnlySubstanceUnits="true" boundaryCondition="true" constant="false" multi:speciesType="cps__000112">
        <multi:listOfOutwardBindingSites>
          <multi:outwardBindingSite multi:bindingStatus="bound" multi:component="mol__000016_bst__000041"/>
          <multi:outwardBindingSite multi:bindingStatus="unbound" multi:component="mol__000016_bst__000042"/>
          <multi:outwardBindingSite multi:bindingStatus="either" multi:component="mol__000016_bst__000043"/>
          <multi:outwardBindingSite multi:bindingStatus="unbound" multi:component="mol__000016_bst__000045"/>
          <multi:outwardBindingSite multi:bindingStatus="bound" multi:component="mol__000016_bst__000046"/>
          <multi:outwardBindingSite multi:bindingStatus="unbound" multi:component="mol__000016_bst__000047"/>
          <multi:outwardBindingSite multi:bindingStatus="unbound" multi:component="mol__000016_bst__000048"/>
          <multi:outwardBindingSite multi:bindingStatus="unbound" multi:component="stci_cps__000112_2_mol__000029_bst__000074"/>
          <multi:outwardBindingSite multi:bindingStatus="unbound" multi:component="stci_cps__000112_2_mol__000029_bst__000075"/>
          <multi:outwardBindingSite multi:bindingStatus="unbound" multi:component="stci_cps__000112_2_mol__000029_bst__000076"/>
          <multi:outwardBindingSite multi:bindingStatus="unbound" multi:component="stci_cps__000112_3_mol__000029_bst__000074"/>
          <multi:outwardBindingSite multi:bindingStatus="unbound" multi:component="stci_cps__000112_3_mol__000029_bst__000075"/>
          <multi:outwardBindingSite multi:bindingStatus="unbound" multi:component="stci_cps__000112_3_mol__000029_bst__000076"/>
          <multi:outwardBindingSite multi:bindingStatus="unbound" multi:component="stci_cps__000112_4_mol__000029_bst__000075"/>
          <multi:outwardBindingSite multi:bindingStatus="unbound" multi:component="stci_cps__000112_4_mol__000029_bst__000076"/>
          <multi:outwardBindingSite multi:bindingStatus="unbound" multi:component="stci_cps__000112_5_mol__000030_bst__000078"/>
          <multi:outwardBindingSite multi:bindingStatus="unbound" multi:component="stci_cps__000112_5_mol__000030_bst__000081"/>
          <multi:outwardBindingSite multi:bindingStatus="unbound" multi:component="stci_cps__000112_5_mol__000030_bst__000082"/>
          <multi:outwardBindingSite multi:bindingStatus="unbound" multi:component="stci_cps__000112_6_mol__000030_bst__000079"/>
          <multi:outwardBindingSite multi:bindingStatus="unbound" multi:component="stci_cps__000112_6_mol__000030_bst__000081"/>
          <multi:outwardBindingSite multi:bindingStatus="unbound" multi:component="stci_cps__000112_6_mol__000030_bst__000082"/>
          <multi:outwardBindingSite multi:bindingStatus="unbound" multi:component="stci_cps__000112_7_mol__000030_bst__000081"/>
          <multi:outwardBindingSite multi:bindingStatus="unbound" multi:component="stci_cps__000112_7_mol__000030_bst__000082"/>
        </multi:listOfOutwardBindingSites>
        <multi:listOfSpeciesFeatures>
          <multi:speciesFeature multi:speciesFeatureType="mol__000016_mcp__000024_K63Ub" multi:occur="1">
            <multi:listOfSpeciesFeatureValues>
              <multi:speciesFeatureValue multi:value="mol__000016_mcp__000024_K63Ub_on"/>
            </multi:listOfSpeciesFeatureValues>
          </multi:speciesFeature>
          <multi:speciesFeature multi:speciesFeatureType="mol__000016_mcp__000024_K63M1Ub" multi:occur="1">
            <multi:listOfSpeciesFeatureValues>
              <multi:speciesFeatureValue multi:value="mol__000016_mcp__000024_K63M1Ub_on"/>
            </multi:listOfSpeciesFeatureValues>
          </multi:speciesFeature>
          <multi:speciesFeature multi:speciesFeatureType="mol__000016_mcp__000024_K48Ub" multi:occur="1">
            <multi:listOfSpeciesFeatureValues>
              <multi:speciesFeatureValue multi:value="mol__000016_mcp__000024_K48Ub_off"/>
            </multi:listOfSpeciesFeatureValues>
          </multi:speciesFeature>
          <multi:speciesFeature multi:speciesFeatureType="mol__000029_mcp__000038_K63Ub" multi:occur="1" multi:component="stci_cps__000112_2_mol__000029_mcp__000038">
            <multi:listOfSpeciesFeatureValues>
              <multi:speciesFeatureValue multi:value="mol__000029_mcp__000038_K63Ub_off"/>
            </multi:listOfSpeciesFeatureValues>
          </multi:speciesFeature>
          <multi:speciesFeature multi:speciesFeatureType="mol__000029_mcp__000038_K63M1Ub" multi:occur="1" multi:component="stci_cps__000112_2_mol__000029_mcp__000038">
            <multi:listOfSpeciesFeatureValues>
              <multi:speciesFeatureValue multi:value="mol__000029_mcp__000038_K63M1Ub_off"/>
            </multi:listOfSpeciesFeatureValues>
          </multi:speciesFeature>
          <multi:speciesFeature multi:speciesFeatureType="mol__000029_mcp__000038_K48Ub" multi:occur="1" multi:component="stci_cps__000112_2_mol__000029_mcp__000038">
            <multi:listOfSpeciesFeatureValues>
              <multi:speciesFeatureValue multi:value="mol__000029_mcp__000038_K48Ub_off"/>
            </multi:listOfSpeciesFeatureValues>
          </multi:speciesFeature>
          <multi:speciesFeature multi:speciesFeatureType="mol__000029_mcp__000038_K63Ub" multi:occur="1" multi:component="stci_cps__000112_3_mol__000029_mcp__000038">
            <multi:listOfSpeciesFeatureValues>
              <multi:speciesFeatureValue multi:value="mol__000029_mcp__000038_K63Ub_off"/>
            </multi:listOfSpeciesFeatureValues>
          </multi:speciesFeature>
          <multi:speciesFeature multi:speciesFeatureType="mol__000029_mcp__000038_K63M1Ub" multi:occur="1" multi:component="stci_cps__000112_3_mol__000029_mcp__000038">
            <multi:listOfSpeciesFeatureValues>
              <multi:speciesFeatureValue multi:value="mol__000029_mcp__000038_K63M1Ub_off"/>
            </multi:listOfSpeciesFeatureValues>
          </multi:speciesFeature>
          <multi:speciesFeature multi:speciesFeatureType="mol__000029_mcp__000038_K48Ub" multi:occur="1" multi:component="stci_cps__000112_3_mol__000029_mcp__000038">
            <multi:listOfSpeciesFeatureValues>
              <multi:speciesFeatureValue multi:value="mol__000029_mcp__000038_K48Ub_off"/>
            </multi:listOfSpeciesFeatureValues>
          </multi:speciesFeature>
          <multi:speciesFeature multi:speciesFeatureType="mol__000029_mcp__000038_K63Ub" multi:occur="1" multi:component="stci_cps__000112_4_mol__000029_mcp__000038">
            <multi:listOfSpeciesFeatureValues>
              <multi:speciesFeatureValue multi:value="mol__000029_mcp__000038_K63Ub_off"/>
            </multi:listOfSpeciesFeatureValues>
          </multi:speciesFeature>
          <multi:speciesFeature multi:speciesFeatureType="mol__000029_mcp__000038_K63M1Ub" multi:occur="1" multi:component="stci_cps__000112_4_mol__000029_mcp__000038">
            <multi:listOfSpeciesFeatureValues>
              <multi:speciesFeatureValue multi:value="mol__000029_mcp__000038_K63M1Ub_off"/>
            </multi:listOfSpeciesFeatureValues>
          </multi:speciesFeature>
          <multi:speciesFeature multi:speciesFeatureType="mol__000029_mcp__000038_K48Ub" multi:occur="1" multi:component="stci_cps__000112_4_mol__000029_mcp__000038">
            <multi:listOfSpeciesFeatureValues>
              <multi:speciesFeatureValue multi:value="mol__000029_mcp__000038_K48Ub_off"/>
            </multi:listOfSpeciesFeatureValues>
          </multi:speciesFeature>
          <multi:speciesFeature multi:speciesFeatureType="mol__000030_mcp__000039_Phos1" multi:occur="1" multi:component="stci_cps__000112_5_mol__000030_mcp__000039">
            <multi:listOfSpeciesFeatureValues>
              <multi:speciesFeatureValue multi:value="mol__000030_mcp__000039_Phos1_off"/>
            </multi:listOfSpeciesFeatureValues>
          </multi:speciesFeature>
          <multi:speciesFeature multi:speciesFeatureType="mol__000030_mcp__000039_Phos2" multi:occur="1" multi:component="stci_cps__000112_5_mol__000030_mcp__000039">
            <multi:listOfSpeciesFeatureValues>
              <multi:speciesFeatureValue multi:value="mol__000030_mcp__000039_Phos2_off"/>
            </multi:listOfSpeciesFeatureValues>
          </multi:speciesFeature>
          <multi:speciesFeature multi:speciesFeatureType="mol__000030_mcp__000039_Phos1" multi:occur="1" multi:component="stci_cps__000112_6_mol__000030_mcp__000039">
            <multi:listOfSpeciesFeatureValues>
              <multi:speciesFeatureValue multi:value="mol__000030_mcp__000039_Phos1_off"/>
            </multi:listOfSpeciesFeatureValues>
          </multi:speciesFeature>
          <multi:speciesFeature multi:speciesFeatureType="mol__000030_mcp__000039_Phos2" multi:occur="1" multi:component="stci_cps__000112_6_mol__000030_mcp__000039">
            <multi:listOfSpeciesFeatureValues>
              <multi:speciesFeatureValue multi:value="mol__000030_mcp__000039_Phos2_off"/>
            </multi:listOfSpeciesFeatureValues>
          </multi:speciesFeature>
          <multi:speciesFeature multi:speciesFeatureType="mol__000030_mcp__000039_Phos1" multi:occur="1" multi:component="stci_cps__000112_7_mol__000030_mcp__000039">
            <multi:listOfSpeciesFeatureValues>
              <multi:speciesFeatureValue multi:value="mol__000030_mcp__000039_Phos1_off"/>
            </multi:listOfSpeciesFeatureValues>
          </multi:speciesFeature>
          <multi:speciesFeature multi:speciesFeatureType="mol__000030_mcp__000039_Phos2" multi:occur="1" multi:component="stci_cps__000112_7_mol__000030_mcp__000039">
            <multi:listOfSpeciesFeatureValues>
              <multi:speciesFeatureValue multi:value="mol__000030_mcp__000039_Phos2_off"/>
            </multi:listOfSpeciesFeatureValues>
          </multi:speciesFeature>
        </multi:listOfSpeciesFeatures>
      </species>
      <species id="cpx__000189" name="IKKab_x2.IKKab_x2.IKKab_x2.NEMO_x2.NEMO_x2.NEMO_x2.TRAF6_3" compartment="any" hasOnlySubstanceUnits="true" boundaryCondition="true" constant="false" multi:speciesType="cps__000112">
        <multi:listOfOutwardBindingSites>
          <multi:outwardBindingSite multi:bindingStatus="bound" multi:component="mol__000016_bst__000041"/>
          <multi:outwardBindingSite multi:bindingStatus="unbound" multi:component="mol__000016_bst__000042"/>
          <multi:outwardBindingSite multi:bindingStatus="either" multi:component="mol__000016_bst__000043"/>
          <multi:outwardBindingSite multi:bindingStatus="unbound" multi:component="mol__000016_bst__000045"/>
          <multi:outwardBindingSite multi:bindingStatus="bound" multi:component="mol__000016_bst__000046"/>
          <multi:outwardBindingSite multi:bindingStatus="unbound" multi:component="mol__000016_bst__000047"/>
          <multi:outwardBindingSite multi:bindingStatus="unbound" multi:component="mol__000016_bst__000048"/>
          <multi:outwardBindingSite multi:bindingStatus="unbound" multi:component="stci_cps__000112_2_mol__000029_bst__000074"/>
          <multi:outwardBindingSite multi:bindingStatus="unbound" multi:component="stci_cps__000112_2_mol__000029_bst__000075"/>
          <multi:outwardBindingSite multi:bindingStatus="unbound" multi:component="stci_cps__000112_2_mol__000029_bst__000076"/>
          <multi:outwardBindingSite multi:bindingStatus="unbound" multi:component="stci_cps__000112_3_mol__000029_bst__000074"/>
          <multi:outwardBindingSite multi:bindingStatus="unbound" multi:component="stci_cps__000112_3_mol__000029_bst__000075"/>
          <multi:outwardBindingSite multi:bindingStatus="unbound" multi:component="stci_cps__000112_3_mol__000029_bst__000076"/>
          <multi:outwardBindingSite multi:bindingStatus="unbound" multi:component="stci_cps__000112_4_mol__000029_bst__000075"/>
          <multi:outwardBindingSite multi:bindingStatus="unbound" multi:component="stci_cps__000112_4_mol__000029_bst__000076"/>
          <multi:outwardBindingSite multi:bindingStatus="unbound" multi:component="stci_cps__000112_5_mol__000030_bst__000078"/>
          <multi:outwardBindingSite multi:bindingStatus="unbound" multi:component="stci_cps__000112_5_mol__000030_bst__000081"/>
          <multi:outwardBindingSite multi:bindingStatus="unbound" multi:component="stci_cps__000112_5_mol__000030_bst__000082"/>
          <multi:outwardBindingSite multi:bindingStatus="unbound" multi:component="stci_cps__000112_6_mol__000030_bst__000079"/>
          <multi:outwardBindingSite multi:bindingStatus="unbound" multi:component="stci_cps__000112_6_mol__000030_bst__000081"/>
          <multi:outwardBindingSite multi:bindingStatus="unbound" multi:component="stci_cps__000112_6_mol__000030_bst__000082"/>
          <multi:outwardBindingSite multi:bindingStatus="unbound" multi:component="stci_cps__000112_7_mol__000030_bst__000081"/>
          <multi:outwardBindingSite multi:bindingStatus="unbound" multi:component="stci_cps__000112_7_mol__000030_bst__000082"/>
        </multi:listOfOutwardBindingSites>
        <multi:listOfSpeciesFeatures>
          <multi:speciesFeature multi:speciesFeatureType="mol__000016_mcp__000024_K63Ub" multi:occur="1">
            <multi:listOfSpeciesFeatureValues>
              <multi:speciesFeatureValue multi:value="mol__000016_mcp__000024_K63Ub_on"/>
            </multi:listOfSpeciesFeatureValues>
          </multi:speciesFeature>
          <multi:speciesFeature multi:speciesFeatureType="mol__000016_mcp__000024_K63M1Ub" multi:occur="1">
            <multi:listOfSpeciesFeatureValues>
              <multi:speciesFeatureValue multi:value="mol__000016_mcp__000024_K63M1Ub_on"/>
            </multi:listOfSpeciesFeatureValues>
          </multi:speciesFeature>
          <multi:speciesFeature multi:speciesFeatureType="mol__000016_mcp__000024_K48Ub" multi:occur="1">
            <multi:listOfSpeciesFeatureValues>
              <multi:speciesFeatureValue multi:value="mol__000016_mcp__000024_K48Ub_off"/>
            </multi:listOfSpeciesFeatureValues>
          </multi:speciesFeature>
          <multi:speciesFeature multi:speciesFeatureType="mol__000029_mcp__000038_K63Ub" multi:occur="1" multi:component="stci_cps__000112_2_mol__000029_mcp__000038">
            <multi:listOfSpeciesFeatureValues>
              <multi:speciesFeatureValue multi:value="mol__000029_mcp__000038_K63Ub_off"/>
            </multi:listOfSpeciesFeatureValues>
          </multi:speciesFeature>
          <multi:speciesFeature multi:speciesFeatureType="mol__000029_mcp__000038_K63M1Ub" multi:occur="1" multi:component="stci_cps__000112_2_mol__000029_mcp__000038">
            <multi:listOfSpeciesFeatureValues>
              <multi:speciesFeatureValue multi:value="mol__000029_mcp__000038_K63M1Ub_off"/>
            </multi:listOfSpeciesFeatureValues>
          </multi:speciesFeature>
          <multi:speciesFeature multi:speciesFeatureType="mol__000029_mcp__000038_K48Ub" multi:occur="1" multi:component="stci_cps__000112_2_mol__000029_mcp__000038">
            <multi:listOfSpeciesFeatureValues>
              <multi:speciesFeatureValue multi:value="mol__000029_mcp__000038_K48Ub_off"/>
            </multi:listOfSpeciesFeatureValues>
          </multi:speciesFeature>
          <multi:speciesFeature multi:speciesFeatureType="mol__000029_mcp__000038_K63Ub" multi:occur="1" multi:component="stci_cps__000112_3_mol__000029_mcp__000038">
            <multi:listOfSpeciesFeatureValues>
              <multi:speciesFeatureValue multi:value="mol__000029_mcp__000038_K63Ub_off"/>
            </multi:listOfSpeciesFeatureValues>
          </multi:speciesFeature>
          <multi:speciesFeature multi:speciesFeatureType="mol__000029_mcp__000038_K63M1Ub" multi:occur="1" multi:component="stci_cps__000112_3_mol__000029_mcp__000038">
            <multi:listOfSpeciesFeatureValues>
              <multi:speciesFeatureValue multi:value="mol__000029_mcp__000038_K63M1Ub_off"/>
            </multi:listOfSpeciesFeatureValues>
          </multi:speciesFeature>
          <multi:speciesFeature multi:speciesFeatureType="mol__000029_mcp__000038_K48Ub" multi:occur="1" multi:component="stci_cps__000112_3_mol__000029_mcp__000038">
            <multi:listOfSpeciesFeatureValues>
              <multi:speciesFeatureValue multi:value="mol__000029_mcp__000038_K48Ub_off"/>
            </multi:listOfSpeciesFeatureValues>
          </multi:speciesFeature>
          <multi:speciesFeature multi:speciesFeatureType="mol__000029_mcp__000038_K63Ub" multi:occur="1" multi:component="stci_cps__000112_4_mol__000029_mcp__000038">
            <multi:listOfSpeciesFeatureValues>
              <multi:speciesFeatureValue multi:value="mol__000029_mcp__000038_K63Ub_off"/>
            </multi:listOfSpeciesFeatureValues>
          </multi:speciesFeature>
          <multi:speciesFeature multi:speciesFeatureType="mol__000029_mcp__000038_K63M1Ub" multi:occur="1" multi:component="stci_cps__000112_4_mol__000029_mcp__000038">
            <multi:listOfSpeciesFeatureValues>
              <multi:speciesFeatureValue multi:value="mol__000029_mcp__000038_K63M1Ub_off"/>
            </multi:listOfSpeciesFeatureValues>
          </multi:speciesFeature>
          <multi:speciesFeature multi:speciesFeatureType="mol__000029_mcp__000038_K48Ub" multi:occur="1" multi:component="stci_cps__000112_4_mol__000029_mcp__000038">
            <multi:listOfSpeciesFeatureValues>
              <multi:speciesFeatureValue multi:value="mol__000029_mcp__000038_K48Ub_off"/>
            </multi:listOfSpeciesFeatureValues>
          </multi:speciesFeature>
        </multi:listOfSpeciesFeatures>
      </species>
      <species id="cpx__000190" name="IKKab_x2.IKKab_x2.IKKab_x2.NEMO_x2.NEMO_x2.NEMO_x2_4" compartment="any" hasOnlySubstanceUnits="true" boundaryCondition="true" constant="false" multi:speciesType="cps__000111">
        <multi:listOfOutwardBindingSites>
          <multi:outwardBindingSite multi:bindingStatus="unbound" multi:component="stci_cps__000111_1_mol__000029_bst__000074"/>
          <multi:outwardBindingSite multi:bindingStatus="unbound" multi:component="stci_cps__000111_1_mol__000029_bst__000075"/>
          <multi:outwardBindingSite multi:bindingStatus="unbound" multi:component="stci_cps__000111_1_mol__000029_bst__000076"/>
          <multi:outwardBindingSite multi:bindingStatus="unbound" multi:component="stci_cps__000111_2_mol__000029_bst__000074"/>
          <multi:outwardBindingSite multi:bindingStatus="unbound" multi:component="stci_cps__000111_2_mol__000029_bst__000075"/>
          <multi:outwardBindingSite multi:bindingStatus="unbound" multi:component="stci_cps__000111_2_mol__000029_bst__000076"/>
          <multi:outwardBindingSite multi:bindingStatus="unbound" multi:component="stci_cps__000111_3_mol__000029_bst__000074"/>
          <multi:outwardBindingSite multi:bindingStatus="unbound" multi:component="stci_cps__000111_3_mol__000029_bst__000075"/>
          <multi:outwardBindingSite multi:bindingStatus="unbound" multi:component="stci_cps__000111_3_mol__000029_bst__000076"/>
          <multi:outwardBindingSite multi:bindingStatus="unbound" multi:component="stci_cps__000111_4_mol__000030_bst__000078"/>
          <multi:outwardBindingSite multi:bindingStatus="unbound" multi:component="stci_cps__000111_4_mol__000030_bst__000081"/>
          <multi:outwardBindingSite multi:bindingStatus="unbound" multi:component="stci_cps__000111_4_mol__000030_bst__000082"/>
          <multi:outwardBindingSite multi:bindingStatus="unbound" multi:component="stci_cps__000111_5_mol__000030_bst__000079"/>
          <multi:outwardBindingSite multi:bindingStatus="unbound" multi:component="stci_cps__000111_5_mol__000030_bst__000081"/>
          <multi:outwardBindingSite multi:bindingStatus="unbound" multi:component="stci_cps__000111_5_mol__000030_bst__000082"/>
          <multi:outwardBindingSite multi:bindingStatus="unbound" multi:component="stci_cps__000111_6_mol__000030_bst__000081"/>
          <multi:outwardBindingSite multi:bindingStatus="unbound" multi:component="stci_cps__000111_6_mol__000030_bst__000082"/>
        </multi:listOfOutwardBindingSites>
        <multi:listOfSpeciesFeatures>
          <multi:speciesFeature multi:speciesFeatureType="mol__000029_mcp__000038_K63Ub" multi:occur="1" multi:component="stci_cps__000111_1_mol__000029_mcp__000038">
            <multi:listOfSpeciesFeatureValues>
              <multi:speciesFeatureValue multi:value="mol__000029_mcp__000038_K63Ub_off"/>
            </multi:listOfSpeciesFeatureValues>
          </multi:speciesFeature>
          <multi:speciesFeature multi:speciesFeatureType="mol__000029_mcp__000038_K63M1Ub" multi:occur="1" multi:component="stci_cps__000111_1_mol__000029_mcp__000038">
            <multi:listOfSpeciesFeatureValues>
              <multi:speciesFeatureValue multi:value="mol__000029_mcp__000038_K63M1Ub_off"/>
            </multi:listOfSpeciesFeatureValues>
          </multi:speciesFeature>
          <multi:speciesFeature multi:speciesFeatureType="mol__000029_mcp__000038_K48Ub" multi:occur="1" multi:component="stci_cps__000111_1_mol__000029_mcp__000038">
            <multi:listOfSpeciesFeatureValues>
              <multi:speciesFeatureValue multi:value="mol__000029_mcp__000038_K48Ub_off"/>
            </multi:listOfSpeciesFeatureValues>
          </multi:speciesFeature>
          <multi:speciesFeature multi:speciesFeatureType="mol__000029_mcp__000038_K63Ub" multi:occur="1" multi:component="stci_cps__000111_2_mol__000029_mcp__000038">
            <multi:listOfSpeciesFeatureValues>
              <multi:speciesFeatureValue multi:value="mol__000029_mcp__000038_K63Ub_off"/>
            </multi:listOfSpeciesFeatureValues>
          </multi:speciesFeature>
          <multi:speciesFeature multi:speciesFeatureType="mol__000029_mcp__000038_K63M1Ub" multi:occur="1" multi:component="stci_cps__000111_2_mol__000029_mcp__000038">
            <multi:listOfSpeciesFeatureValues>
              <multi:speciesFeatureValue multi:value="mol__000029_mcp__000038_K63M1Ub_off"/>
            </multi:listOfSpeciesFeatureValues>
          </multi:speciesFeature>
          <multi:speciesFeature multi:speciesFeatureType="mol__000029_mcp__000038_K48Ub" multi:occur="1" multi:component="stci_cps__000111_2_mol__000029_mcp__000038">
            <multi:listOfSpeciesFeatureValues>
              <multi:speciesFeatureValue multi:value="mol__000029_mcp__000038_K48Ub_off"/>
            </multi:listOfSpeciesFeatureValues>
          </multi:speciesFeature>
          <multi:speciesFeature multi:speciesFeatureType="mol__000029_mcp__000038_K63Ub" multi:occur="1" multi:component="stci_cps__000111_3_mol__000029_mcp__000038">
            <multi:listOfSpeciesFeatureValues>
              <multi:speciesFeatureValue multi:value="mol__000029_mcp__000038_K63Ub_off"/>
            </multi:listOfSpeciesFeatureValues>
          </multi:speciesFeature>
          <multi:speciesFeature multi:speciesFeatureType="mol__000029_mcp__000038_K63M1Ub" multi:occur="1" multi:component="stci_cps__000111_3_mol__000029_mcp__000038">
            <multi:listOfSpeciesFeatureValues>
              <multi:speciesFeatureValue multi:value="mol__000029_mcp__000038_K63M1Ub_off"/>
            </multi:listOfSpeciesFeatureValues>
          </multi:speciesFeature>
          <multi:speciesFeature multi:speciesFeatureType="mol__000029_mcp__000038_K48Ub" multi:occur="1" multi:component="stci_cps__000111_3_mol__000029_mcp__000038">
            <multi:listOfSpeciesFeatureValues>
              <multi:speciesFeatureValue multi:value="mol__000029_mcp__000038_K48Ub_off"/>
            </multi:listOfSpeciesFeatureValues>
          </multi:speciesFeature>
        </multi:listOfSpeciesFeatures>
      </species>
      <species id="cpx__000191" name="IKKab_x2.IKKab_x2.IKKab_x2.NEMO_x2.NEMO_x2.NEMO_x2.TAB1.TAB2.TAK1.TRAF6_1" compartment="any" hasOnlySubstanceUnits="true" boundaryCondition="true" constant="false" multi:speciesType="cps__000113">
        <multi:listOfOutwardBindingSites>
          <multi:outwardBindingSite multi:bindingStatus="bound" multi:component="mol__000016_bst__000041"/>
          <multi:outwardBindingSite multi:bindingStatus="unbound" multi:component="mol__000016_bst__000042"/>
          <multi:outwardBindingSite multi:bindingStatus="unbound" multi:component="mol__000016_bst__000045"/>
          <multi:outwardBindingSite multi:bindingStatus="bound" multi:component="mol__000016_bst__000046"/>
          <multi:outwardBindingSite multi:bindingStatus="unbound" multi:component="mol__000016_bst__000047"/>
          <multi:outwardBindingSite multi:bindingStatus="unbound" multi:component="mol__000016_bst__000048"/>
          <multi:outwardBindingSite multi:bindingStatus="unbound" multi:component="mol__000028_bst__000073"/>
          <multi:outwardBindingSite multi:bindingStatus="unbound" multi:component="stci_cps__000113_5_mol__000029_bst__000074"/>
          <multi:outwardBindingSite multi:bindingStatus="unbound" multi:component="stci_cps__000113_5_mol__000029_bst__000075"/>
          <multi:outwardBindingSite multi:bindingStatus="unbound" multi:component="stci_cps__000113_5_mol__000029_bst__000076"/>
          <multi:outwardBindingSite multi:bindingStatus="unbound" multi:component="stci_cps__000113_6_mol__000029_bst__000074"/>
          <multi:outwardBindingSite multi:bindingStatus="unbound" multi:component="stci_cps__000113_6_mol__000029_bst__000075"/>
          <multi:outwardBindingSite multi:bindingStatus="unbound" multi:component="stci_cps__000113_6_mol__000029_bst__000076"/>
          <multi:outwardBindingSite multi:bindingStatus="unbound" multi:component="stci_cps__000113_7_mol__000029_bst__000075"/>
          <multi:outwardBindingSite multi:bindingStatus="unbound" multi:component="stci_cps__000113_7_mol__000029_bst__000076"/>
          <multi:outwardBindingSite multi:bindingStatus="unbound" multi:component="stci_cps__000113_8_mol__000030_bst__000078"/>
          <multi:outwardBindingSite multi:bindingStatus="unbound" multi:component="stci_cps__000113_8_mol__000030_bst__000081"/>
          <multi:outwardBindingSite multi:bindingStatus="unbound" multi:component="stci_cps__000113_8_mol__000030_bst__000082"/>
          <multi:outwardBindingSite multi:bindingStatus="unbound" multi:component="stci_cps__000113_9_mol__000030_bst__000079"/>
          <multi:outwardBindingSite multi:bindingStatus="unbound" multi:component="stci_cps__000113_9_mol__000030_bst__000081"/>
          <multi:outwardBindingSite multi:bindingStatus="unbound" multi:component="stci_cps__000113_9_mol__000030_bst__000082"/>
          <multi:outwardBindingSite multi:bindingStatus="unbound" multi:component="stci_cps__000113_10_mol__000030_bst__000081"/>
          <multi:outwardBindingSite multi:bindingStatus="unbound" multi:component="stci_cps__000113_10_mol__000030_bst__000082"/>
        </multi:listOfOutwardBindingSites>
        <multi:listOfSpeciesFeatures>
          <multi:speciesFeature multi:speciesFeatureType="mol__000016_mcp__000024_K63Ub" multi:occur="1">
            <multi:listOfSpeciesFeatureValues>
              <multi:speciesFeatureValue multi:value="mol__000016_mcp__000024_K63Ub_on"/>
            </multi:listOfSpeciesFeatureValues>
          </multi:speciesFeature>
          <multi:speciesFeature multi:speciesFeatureType="mol__000016_mcp__000024_K63M1Ub" multi:occur="1">
            <multi:listOfSpeciesFeatureValues>
              <multi:speciesFeatureValue multi:value="mol__000016_mcp__000024_K63M1Ub_on"/>
            </multi:listOfSpeciesFeatureValues>
          </multi:speciesFeature>
          <multi:speciesFeature multi:speciesFeatureType="mol__000016_mcp__000024_K48Ub" multi:occur="1">
            <multi:listOfSpeciesFeatureValues>
              <multi:speciesFeatureValue multi:value="mol__000016_mcp__000024_K48Ub_off"/>
            </multi:listOfSpeciesFeatureValues>
          </multi:speciesFeature>
          <multi:speciesFeature multi:speciesFeatureType="mol__000028_mcp__000037_Phos" multi:occur="1">
            <multi:listOfSpeciesFeatureValues>
              <multi:speciesFeatureValue multi:value="mol__000028_mcp__000037_Phos_on"/>
            </multi:listOfSpeciesFeatureValues>
          </multi:speciesFeature>
          <multi:speciesFeature multi:speciesFeatureType="mol__000029_mcp__000038_K63Ub" multi:occur="1" multi:component="stci_cps__000113_5_mol__000029_mcp__000038">
            <multi:listOfSpeciesFeatureValues>
              <multi:speciesFeatureValue multi:value="mol__000029_mcp__000038_K63Ub_off"/>
            </multi:listOfSpeciesFeatureValues>
          </multi:speciesFeature>
          <multi:speciesFeature multi:speciesFeatureType="mol__000029_mcp__000038_K63M1Ub" multi:occur="1" multi:component="stci_cps__000113_5_mol__000029_mcp__000038">
            <multi:listOfSpeciesFeatureValues>
              <multi:speciesFeatureValue multi:value="mol__000029_mcp__000038_K63M1Ub_off"/>
            </multi:listOfSpeciesFeatureValues>
          </multi:speciesFeature>
          <multi:speciesFeature multi:speciesFeatureType="mol__000029_mcp__000038_K48Ub" multi:occur="1" multi:component="stci_cps__000113_5_mol__000029_mcp__000038">
            <multi:listOfSpeciesFeatureValues>
              <multi:speciesFeatureValue multi:value="mol__000029_mcp__000038_K48Ub_off"/>
            </multi:listOfSpeciesFeatureValues>
          </multi:speciesFeature>
          <multi:speciesFeature multi:speciesFeatureType="mol__000029_mcp__000038_K63Ub" multi:occur="1" multi:component="stci_cps__000113_6_mol__000029_mcp__000038">
            <multi:listOfSpeciesFeatureValues>
              <multi:speciesFeatureValue multi:value="mol__000029_mcp__000038_K63Ub_off"/>
            </multi:listOfSpeciesFeatureValues>
          </multi:speciesFeature>
          <multi:speciesFeature multi:speciesFeatureType="mol__000029_mcp__000038_K63M1Ub" multi:occur="1" multi:component="stci_cps__000113_6_mol__000029_mcp__000038">
            <multi:listOfSpeciesFeatureValues>
              <multi:speciesFeatureValue multi:value="mol__000029_mcp__000038_K63M1Ub_off"/>
            </multi:listOfSpeciesFeatureValues>
          </multi:speciesFeature>
          <multi:speciesFeature multi:speciesFeatureType="mol__000029_mcp__000038_K48Ub" multi:occur="1" multi:component="stci_cps__000113_6_mol__000029_mcp__000038">
            <multi:listOfSpeciesFeatureValues>
              <multi:speciesFeatureValue multi:value="mol__000029_mcp__000038_K48Ub_off"/>
            </multi:listOfSpeciesFeatureValues>
          </multi:speciesFeature>
          <multi:speciesFeature multi:speciesFeatureType="mol__000029_mcp__000038_K63Ub" multi:occur="1" multi:component="stci_cps__000113_7_mol__000029_mcp__000038">
            <multi:listOfSpeciesFeatureValues>
              <multi:speciesFeatureValue multi:value="mol__000029_mcp__000038_K63Ub_off"/>
            </multi:listOfSpeciesFeatureValues>
          </multi:speciesFeature>
          <multi:speciesFeature multi:speciesFeatureType="mol__000029_mcp__000038_K63M1Ub" multi:occur="1" multi:component="stci_cps__000113_7_mol__000029_mcp__000038">
            <multi:listOfSpeciesFeatureValues>
              <multi:speciesFeatureValue multi:value="mol__000029_mcp__000038_K63M1Ub_off"/>
            </multi:listOfSpeciesFeatureValues>
          </multi:speciesFeature>
          <multi:speciesFeature multi:speciesFeatureType="mol__000029_mcp__000038_K48Ub" multi:occur="1" multi:component="stci_cps__000113_7_mol__000029_mcp__000038">
            <multi:listOfSpeciesFeatureValues>
              <multi:speciesFeatureValue multi:value="mol__000029_mcp__000038_K48Ub_off"/>
            </multi:listOfSpeciesFeatureValues>
          </multi:speciesFeature>
          <multi:speciesFeature multi:speciesFeatureType="mol__000030_mcp__000039_IKKa" multi:occur="1" multi:component="stci_cps__000113_8_mol__000030_mcp__000039">
            <multi:listOfSpeciesFeatureValues>
              <multi:speciesFeatureValue multi:value="mol__000030_mcp__000039_IKKa_on"/>
            </multi:listOfSpeciesFeatureValues>
          </multi:speciesFeature>
          <multi:speciesFeature multi:speciesFeatureType="mol__000030_mcp__000039_IKKb" multi:occur="1" multi:component="stci_cps__000113_8_mol__000030_mcp__000039">
            <multi:listOfSpeciesFeatureValues>
              <multi:speciesFeatureValue multi:value="mol__000030_mcp__000039_IKKb_off"/>
            </multi:listOfSpeciesFeatureValues>
          </multi:speciesFeature>
          <multi:speciesFeature multi:speciesFeatureType="mol__000030_mcp__000039_Phos1" multi:occur="1" multi:component="stci_cps__000113_8_mol__000030_mcp__000039">
            <multi:listOfSpeciesFeatureValues>
              <multi:speciesFeatureValue multi:value="mol__000030_mcp__000039_Phos1_off"/>
            </multi:listOfSpeciesFeatureValues>
          </multi:speciesFeature>
          <multi:speciesFeature multi:speciesFeatureType="mol__000030_mcp__000039_Phos2" multi:occur="1" multi:component="stci_cps__000113_8_mol__000030_mcp__000039">
            <multi:listOfSpeciesFeatureValues>
              <multi:speciesFeatureValue multi:value="mol__000030_mcp__000039_Phos2_off"/>
            </multi:listOfSpeciesFeatureValues>
          </multi:speciesFeature>
          <multi:speciesFeature multi:speciesFeatureType="mol__000030_mcp__000039_IKKa" multi:occur="1" multi:component="stci_cps__000113_9_mol__000030_mcp__000039">
            <multi:listOfSpeciesFeatureValues>
              <multi:speciesFeatureValue multi:value="mol__000030_mcp__000039_IKKa_on"/>
            </multi:listOfSpeciesFeatureValues>
          </multi:speciesFeature>
          <multi:speciesFeature multi:speciesFeatureType="mol__000030_mcp__000039_IKKb" multi:occur="1" multi:component="stci_cps__000113_9_mol__000030_mcp__000039">
            <multi:listOfSpeciesFeatureValues>
              <multi:speciesFeatureValue multi:value="mol__000030_mcp__000039_IKKb_off"/>
            </multi:listOfSpeciesFeatureValues>
          </multi:speciesFeature>
          <multi:speciesFeature multi:speciesFeatureType="mol__000030_mcp__000039_Phos1" multi:occur="1" multi:component="stci_cps__000113_9_mol__000030_mcp__000039">
            <multi:listOfSpeciesFeatureValues>
              <multi:speciesFeatureValue multi:value="mol__000030_mcp__000039_Phos1_off"/>
            </multi:listOfSpeciesFeatureValues>
          </multi:speciesFeature>
          <multi:speciesFeature multi:speciesFeatureType="mol__000030_mcp__000039_Phos2" multi:occur="1" multi:component="stci_cps__000113_9_mol__000030_mcp__000039">
            <multi:listOfSpeciesFeatureValues>
              <multi:speciesFeatureValue multi:value="mol__000030_mcp__000039_Phos2_off"/>
            </multi:listOfSpeciesFeatureValues>
          </multi:speciesFeature>
          <multi:speciesFeature multi:speciesFeatureType="mol__000030_mcp__000039_IKKa" multi:occur="1" multi:component="stci_cps__000113_10_mol__000030_mcp__000039">
            <multi:listOfSpeciesFeatureValues>
              <multi:speciesFeatureValue multi:value="mol__000030_mcp__000039_IKKa_on"/>
            </multi:listOfSpeciesFeatureValues>
          </multi:speciesFeature>
          <multi:speciesFeature multi:speciesFeatureType="mol__000030_mcp__000039_IKKb" multi:occur="1" multi:component="stci_cps__000113_10_mol__000030_mcp__000039">
            <multi:listOfSpeciesFeatureValues>
              <multi:speciesFeatureValue multi:value="mol__000030_mcp__000039_IKKb_off"/>
            </multi:listOfSpeciesFeatureValues>
          </multi:speciesFeature>
          <multi:speciesFeature multi:speciesFeatureType="mol__000030_mcp__000039_Phos1" multi:occur="1" multi:component="stci_cps__000113_10_mol__000030_mcp__000039">
            <multi:listOfSpeciesFeatureValues>
              <multi:speciesFeatureValue multi:value="mol__000030_mcp__000039_Phos1_off"/>
            </multi:listOfSpeciesFeatureValues>
          </multi:speciesFeature>
          <multi:speciesFeature multi:speciesFeatureType="mol__000030_mcp__000039_Phos2" multi:occur="1" multi:component="stci_cps__000113_10_mol__000030_mcp__000039">
            <multi:listOfSpeciesFeatureValues>
              <multi:speciesFeatureValue multi:value="mol__000030_mcp__000039_Phos2_off"/>
            </multi:listOfSpeciesFeatureValues>
          </multi:speciesFeature>
        </multi:listOfSpeciesFeatures>
      </species>
      <species id="cpx__000192" name="IKKab_x2.IKKab_x2.IKKab_x2.NEMO_x2.NEMO_x2.NEMO_x2.TAB1.TAB2.TAK1.TRAF6_2" compartment="any" hasOnlySubstanceUnits="true" boundaryCondition="true" constant="false" multi:speciesType="cps__000113">
        <multi:listOfOutwardBindingSites>
          <multi:outwardBindingSite multi:bindingStatus="bound" multi:component="mol__000016_bst__000041"/>
          <multi:outwardBindingSite multi:bindingStatus="unbound" multi:component="mol__000016_bst__000042"/>
          <multi:outwardBindingSite multi:bindingStatus="unbound" multi:component="mol__000016_bst__000045"/>
          <multi:outwardBindingSite multi:bindingStatus="bound" multi:component="mol__000016_bst__000046"/>
          <multi:outwardBindingSite multi:bindingStatus="unbound" multi:component="mol__000016_bst__000047"/>
          <multi:outwardBindingSite multi:bindingStatus="unbound" multi:component="mol__000016_bst__000048"/>
          <multi:outwardBindingSite multi:bindingStatus="unbound" multi:component="mol__000028_bst__000073"/>
          <multi:outwardBindingSite multi:bindingStatus="unbound" multi:component="stci_cps__000113_5_mol__000029_bst__000074"/>
          <multi:outwardBindingSite multi:bindingStatus="unbound" multi:component="stci_cps__000113_5_mol__000029_bst__000075"/>
          <multi:outwardBindingSite multi:bindingStatus="unbound" multi:component="stci_cps__000113_5_mol__000029_bst__000076"/>
          <multi:outwardBindingSite multi:bindingStatus="unbound" multi:component="stci_cps__000113_6_mol__000029_bst__000074"/>
          <multi:outwardBindingSite multi:bindingStatus="unbound" multi:component="stci_cps__000113_6_mol__000029_bst__000075"/>
          <multi:outwardBindingSite multi:bindingStatus="unbound" multi:component="stci_cps__000113_6_mol__000029_bst__000076"/>
          <multi:outwardBindingSite multi:bindingStatus="unbound" multi:component="stci_cps__000113_7_mol__000029_bst__000075"/>
          <multi:outwardBindingSite multi:bindingStatus="unbound" multi:component="stci_cps__000113_7_mol__000029_bst__000076"/>
          <multi:outwardBindingSite multi:bindingStatus="unbound" multi:component="stci_cps__000113_8_mol__000030_bst__000078"/>
          <multi:outwardBindingSite multi:bindingStatus="unbound" multi:component="stci_cps__000113_8_mol__000030_bst__000081"/>
          <multi:outwardBindingSite multi:bindingStatus="unbound" multi:component="stci_cps__000113_8_mol__000030_bst__000082"/>
          <multi:outwardBindingSite multi:bindingStatus="unbound" multi:component="stci_cps__000113_9_mol__000030_bst__000079"/>
          <multi:outwardBindingSite multi:bindingStatus="unbound" multi:component="stci_cps__000113_9_mol__000030_bst__000081"/>
          <multi:outwardBindingSite multi:bindingStatus="unbound" multi:component="stci_cps__000113_9_mol__000030_bst__000082"/>
          <multi:outwardBindingSite multi:bindingStatus="unbound" multi:component="stci_cps__000113_10_mol__000030_bst__000081"/>
          <multi:outwardBindingSite multi:bindingStatus="unbound" multi:component="stci_cps__000113_10_mol__000030_bst__000082"/>
        </multi:listOfOutwardBindingSites>
        <multi:listOfSpeciesFeatures>
          <multi:speciesFeature multi:speciesFeatureType="mol__000016_mcp__000024_K63Ub" multi:occur="1">
            <multi:listOfSpeciesFeatureValues>
              <multi:speciesFeatureValue multi:value="mol__000016_mcp__000024_K63Ub_on"/>
            </multi:listOfSpeciesFeatureValues>
          </multi:speciesFeature>
          <multi:speciesFeature multi:speciesFeatureType="mol__000016_mcp__000024_K63M1Ub" multi:occur="1">
            <multi:listOfSpeciesFeatureValues>
              <multi:speciesFeatureValue multi:value="mol__000016_mcp__000024_K63M1Ub_on"/>
            </multi:listOfSpeciesFeatureValues>
          </multi:speciesFeature>
          <multi:speciesFeature multi:speciesFeatureType="mol__000016_mcp__000024_K48Ub" multi:occur="1">
            <multi:listOfSpeciesFeatureValues>
              <multi:speciesFeatureValue multi:value="mol__000016_mcp__000024_K48Ub_off"/>
            </multi:listOfSpeciesFeatureValues>
          </multi:speciesFeature>
          <multi:speciesFeature multi:speciesFeatureType="mol__000028_mcp__000037_Phos" multi:occur="1">
            <multi:listOfSpeciesFeatureValues>
              <multi:speciesFeatureValue multi:value="mol__000028_mcp__000037_Phos_on"/>
            </multi:listOfSpeciesFeatureValues>
          </multi:speciesFeature>
          <multi:speciesFeature multi:speciesFeatureType="mol__000029_mcp__000038_K63Ub" multi:occur="1" multi:component="stci_cps__000113_5_mol__000029_mcp__000038">
            <multi:listOfSpeciesFeatureValues>
              <multi:speciesFeatureValue multi:value="mol__000029_mcp__000038_K63Ub_off"/>
            </multi:listOfSpeciesFeatureValues>
          </multi:speciesFeature>
          <multi:speciesFeature multi:speciesFeatureType="mol__000029_mcp__000038_K63M1Ub" multi:occur="1" multi:component="stci_cps__000113_5_mol__000029_mcp__000038">
            <multi:listOfSpeciesFeatureValues>
              <multi:speciesFeatureValue multi:value="mol__000029_mcp__000038_K63M1Ub_off"/>
            </multi:listOfSpeciesFeatureValues>
          </multi:speciesFeature>
          <multi:speciesFeature multi:speciesFeatureType="mol__000029_mcp__000038_K48Ub" multi:occur="1" multi:component="stci_cps__000113_5_mol__000029_mcp__000038">
            <multi:listOfSpeciesFeatureValues>
              <multi:speciesFeatureValue multi:value="mol__000029_mcp__000038_K48Ub_off"/>
            </multi:listOfSpeciesFeatureValues>
          </multi:speciesFeature>
          <multi:speciesFeature multi:speciesFeatureType="mol__000029_mcp__000038_K63Ub" multi:occur="1" multi:component="stci_cps__000113_6_mol__000029_mcp__000038">
            <multi:listOfSpeciesFeatureValues>
              <multi:speciesFeatureValue multi:value="mol__000029_mcp__000038_K63Ub_off"/>
            </multi:listOfSpeciesFeatureValues>
          </multi:speciesFeature>
          <multi:speciesFeature multi:speciesFeatureType="mol__000029_mcp__000038_K63M1Ub" multi:occur="1" multi:component="stci_cps__000113_6_mol__000029_mcp__000038">
            <multi:listOfSpeciesFeatureValues>
              <multi:speciesFeatureValue multi:value="mol__000029_mcp__000038_K63M1Ub_off"/>
            </multi:listOfSpeciesFeatureValues>
          </multi:speciesFeature>
          <multi:speciesFeature multi:speciesFeatureType="mol__000029_mcp__000038_K48Ub" multi:occur="1" multi:component="stci_cps__000113_6_mol__000029_mcp__000038">
            <multi:listOfSpeciesFeatureValues>
              <multi:speciesFeatureValue multi:value="mol__000029_mcp__000038_K48Ub_off"/>
            </multi:listOfSpeciesFeatureValues>
          </multi:speciesFeature>
          <multi:speciesFeature multi:speciesFeatureType="mol__000029_mcp__000038_K63Ub" multi:occur="1" multi:component="stci_cps__000113_7_mol__000029_mcp__000038">
            <multi:listOfSpeciesFeatureValues>
              <multi:speciesFeatureValue multi:value="mol__000029_mcp__000038_K63Ub_off"/>
            </multi:listOfSpeciesFeatureValues>
          </multi:speciesFeature>
          <multi:speciesFeature multi:speciesFeatureType="mol__000029_mcp__000038_K63M1Ub" multi:occur="1" multi:component="stci_cps__000113_7_mol__000029_mcp__000038">
            <multi:listOfSpeciesFeatureValues>
              <multi:speciesFeatureValue multi:value="mol__000029_mcp__000038_K63M1Ub_off"/>
            </multi:listOfSpeciesFeatureValues>
          </multi:speciesFeature>
          <multi:speciesFeature multi:speciesFeatureType="mol__000029_mcp__000038_K48Ub" multi:occur="1" multi:component="stci_cps__000113_7_mol__000029_mcp__000038">
            <multi:listOfSpeciesFeatureValues>
              <multi:speciesFeatureValue multi:value="mol__000029_mcp__000038_K48Ub_off"/>
            </multi:listOfSpeciesFeatureValues>
          </multi:speciesFeature>
          <multi:speciesFeature multi:speciesFeatureType="mol__000030_mcp__000039_IKKa" multi:occur="1" multi:component="stci_cps__000113_8_mol__000030_mcp__000039">
            <multi:listOfSpeciesFeatureValues>
              <multi:speciesFeatureValue multi:value="mol__000030_mcp__000039_IKKa_on"/>
            </multi:listOfSpeciesFeatureValues>
          </multi:speciesFeature>
          <multi:speciesFeature multi:speciesFeatureType="mol__000030_mcp__000039_IKKb" multi:occur="1" multi:component="stci_cps__000113_8_mol__000030_mcp__000039">
            <multi:listOfSpeciesFeatureValues>
              <multi:speciesFeatureValue multi:value="mol__000030_mcp__000039_IKKb_off"/>
            </multi:listOfSpeciesFeatureValues>
          </multi:speciesFeature>
          <multi:speciesFeature multi:speciesFeatureType="mol__000030_mcp__000039_Phos1" multi:occur="1" multi:component="stci_cps__000113_8_mol__000030_mcp__000039">
            <multi:listOfSpeciesFeatureValues>
              <multi:speciesFeatureValue multi:value="mol__000030_mcp__000039_Phos1_on"/>
            </multi:listOfSpeciesFeatureValues>
          </multi:speciesFeature>
          <multi:speciesFeature multi:speciesFeatureType="mol__000030_mcp__000039_Phos2" multi:occur="1" multi:component="stci_cps__000113_8_mol__000030_mcp__000039">
            <multi:listOfSpeciesFeatureValues>
              <multi:speciesFeatureValue multi:value="mol__000030_mcp__000039_Phos2_off"/>
            </multi:listOfSpeciesFeatureValues>
          </multi:speciesFeature>
          <multi:speciesFeature multi:speciesFeatureType="mol__000030_mcp__000039_IKKa" multi:occur="1" multi:component="stci_cps__000113_9_mol__000030_mcp__000039">
            <multi:listOfSpeciesFeatureValues>
              <multi:speciesFeatureValue multi:value="mol__000030_mcp__000039_IKKa_on"/>
            </multi:listOfSpeciesFeatureValues>
          </multi:speciesFeature>
          <multi:speciesFeature multi:speciesFeatureType="mol__000030_mcp__000039_IKKb" multi:occur="1" multi:component="stci_cps__000113_9_mol__000030_mcp__000039">
            <multi:listOfSpeciesFeatureValues>
              <multi:speciesFeatureValue multi:value="mol__000030_mcp__000039_IKKb_off"/>
            </multi:listOfSpeciesFeatureValues>
          </multi:speciesFeature>
          <multi:speciesFeature multi:speciesFeatureType="mol__000030_mcp__000039_Phos1" multi:occur="1" multi:component="stci_cps__000113_9_mol__000030_mcp__000039">
            <multi:listOfSpeciesFeatureValues>
              <multi:speciesFeatureValue multi:value="mol__000030_mcp__000039_Phos1_on"/>
            </multi:listOfSpeciesFeatureValues>
          </multi:speciesFeature>
          <multi:speciesFeature multi:speciesFeatureType="mol__000030_mcp__000039_Phos2" multi:occur="1" multi:component="stci_cps__000113_9_mol__000030_mcp__000039">
            <multi:listOfSpeciesFeatureValues>
              <multi:speciesFeatureValue multi:value="mol__000030_mcp__000039_Phos2_off"/>
            </multi:listOfSpeciesFeatureValues>
          </multi:speciesFeature>
          <multi:speciesFeature multi:speciesFeatureType="mol__000030_mcp__000039_IKKa" multi:occur="1" multi:component="stci_cps__000113_10_mol__000030_mcp__000039">
            <multi:listOfSpeciesFeatureValues>
              <multi:speciesFeatureValue multi:value="mol__000030_mcp__000039_IKKa_on"/>
            </multi:listOfSpeciesFeatureValues>
          </multi:speciesFeature>
          <multi:speciesFeature multi:speciesFeatureType="mol__000030_mcp__000039_IKKb" multi:occur="1" multi:component="stci_cps__000113_10_mol__000030_mcp__000039">
            <multi:listOfSpeciesFeatureValues>
              <multi:speciesFeatureValue multi:value="mol__000030_mcp__000039_IKKb_off"/>
            </multi:listOfSpeciesFeatureValues>
          </multi:speciesFeature>
          <multi:speciesFeature multi:speciesFeatureType="mol__000030_mcp__000039_Phos1" multi:occur="1" multi:component="stci_cps__000113_10_mol__000030_mcp__000039">
            <multi:listOfSpeciesFeatureValues>
              <multi:speciesFeatureValue multi:value="mol__000030_mcp__000039_Phos1_on"/>
            </multi:listOfSpeciesFeatureValues>
          </multi:speciesFeature>
          <multi:speciesFeature multi:speciesFeatureType="mol__000030_mcp__000039_Phos2" multi:occur="1" multi:component="stci_cps__000113_10_mol__000030_mcp__000039">
            <multi:listOfSpeciesFeatureValues>
              <multi:speciesFeatureValue multi:value="mol__000030_mcp__000039_Phos2_off"/>
            </multi:listOfSpeciesFeatureValues>
          </multi:speciesFeature>
        </multi:listOfSpeciesFeatures>
      </species>
      <species id="cpx__000193" name="IKKab_x2.IKKab_x2.IKKab_x2.NEMO_x2.NEMO_x2.NEMO_x2.TAB1.TAB3.TAK1.TRAF6_1" compartment="any" hasOnlySubstanceUnits="true" boundaryCondition="true" constant="false" multi:speciesType="cps__000114">
        <multi:listOfOutwardBindingSites>
          <multi:outwardBindingSite multi:bindingStatus="bound" multi:component="mol__000016_bst__000041"/>
          <multi:outwardBindingSite multi:bindingStatus="unbound" multi:component="mol__000016_bst__000042"/>
          <multi:outwardBindingSite multi:bindingStatus="unbound" multi:component="mol__000016_bst__000045"/>
          <multi:outwardBindingSite multi:bindingStatus="bound" multi:component="mol__000016_bst__000046"/>
          <multi:outwardBindingSite multi:bindingStatus="unbound" multi:component="mol__000016_bst__000047"/>
          <multi:outwardBindingSite multi:bindingStatus="unbound" multi:component="mol__000016_bst__000048"/>
          <multi:outwardBindingSite multi:bindingStatus="unbound" multi:component="mol__000028_bst__000073"/>
          <multi:outwardBindingSite multi:bindingStatus="unbound" multi:component="stci_cps__000114_5_mol__000029_bst__000074"/>
          <multi:outwardBindingSite multi:bindingStatus="unbound" multi:component="stci_cps__000114_5_mol__000029_bst__000075"/>
          <multi:outwardBindingSite multi:bindingStatus="unbound" multi:component="stci_cps__000114_5_mol__000029_bst__000076"/>
          <multi:outwardBindingSite multi:bindingStatus="unbound" multi:component="stci_cps__000114_6_mol__000029_bst__000074"/>
          <multi:outwardBindingSite multi:bindingStatus="unbound" multi:component="stci_cps__000114_6_mol__000029_bst__000075"/>
          <multi:outwardBindingSite multi:bindingStatus="unbound" multi:component="stci_cps__000114_6_mol__000029_bst__000076"/>
          <multi:outwardBindingSite multi:bindingStatus="unbound" multi:component="stci_cps__000114_7_mol__000029_bst__000075"/>
          <multi:outwardBindingSite multi:bindingStatus="unbound" multi:component="stci_cps__000114_7_mol__000029_bst__000076"/>
          <multi:outwardBindingSite multi:bindingStatus="unbound" multi:component="stci_cps__000114_8_mol__000030_bst__000078"/>
          <multi:outwardBindingSite multi:bindingStatus="unbound" multi:component="stci_cps__000114_8_mol__000030_bst__000081"/>
          <multi:outwardBindingSite multi:bindingStatus="unbound" multi:component="stci_cps__000114_8_mol__000030_bst__000082"/>
          <multi:outwardBindingSite multi:bindingStatus="unbound" multi:component="stci_cps__000114_9_mol__000030_bst__000079"/>
          <multi:outwardBindingSite multi:bindingStatus="unbound" multi:component="stci_cps__000114_9_mol__000030_bst__000081"/>
          <multi:outwardBindingSite multi:bindingStatus="unbound" multi:component="stci_cps__000114_9_mol__000030_bst__000082"/>
          <multi:outwardBindingSite multi:bindingStatus="unbound" multi:component="stci_cps__000114_10_mol__000030_bst__000081"/>
          <multi:outwardBindingSite multi:bindingStatus="unbound" multi:component="stci_cps__000114_10_mol__000030_bst__000082"/>
        </multi:listOfOutwardBindingSites>
        <multi:listOfSpeciesFeatures>
          <multi:speciesFeature multi:speciesFeatureType="mol__000016_mcp__000024_K63Ub" multi:occur="1">
            <multi:listOfSpeciesFeatureValues>
              <multi:speciesFeatureValue multi:value="mol__000016_mcp__000024_K63Ub_on"/>
            </multi:listOfSpeciesFeatureValues>
          </multi:speciesFeature>
          <multi:speciesFeature multi:speciesFeatureType="mol__000016_mcp__000024_K63M1Ub" multi:occur="1">
            <multi:listOfSpeciesFeatureValues>
              <multi:speciesFeatureValue multi:value="mol__000016_mcp__000024_K63M1Ub_on"/>
            </multi:listOfSpeciesFeatureValues>
          </multi:speciesFeature>
          <multi:speciesFeature multi:speciesFeatureType="mol__000016_mcp__000024_K48Ub" multi:occur="1">
            <multi:listOfSpeciesFeatureValues>
              <multi:speciesFeatureValue multi:value="mol__000016_mcp__000024_K48Ub_off"/>
            </multi:listOfSpeciesFeatureValues>
          </multi:speciesFeature>
          <multi:speciesFeature multi:speciesFeatureType="mol__000028_mcp__000037_Phos" multi:occur="1">
            <multi:listOfSpeciesFeatureValues>
              <multi:speciesFeatureValue multi:value="mol__000028_mcp__000037_Phos_on"/>
            </multi:listOfSpeciesFeatureValues>
          </multi:speciesFeature>
          <multi:speciesFeature multi:speciesFeatureType="mol__000029_mcp__000038_K63Ub" multi:occur="1" multi:component="stci_cps__000114_5_mol__000029_mcp__000038">
            <multi:listOfSpeciesFeatureValues>
              <multi:speciesFeatureValue multi:value="mol__000029_mcp__000038_K63Ub_off"/>
            </multi:listOfSpeciesFeatureValues>
          </multi:speciesFeature>
          <multi:speciesFeature multi:speciesFeatureType="mol__000029_mcp__000038_K63M1Ub" multi:occur="1" multi:component="stci_cps__000114_5_mol__000029_mcp__000038">
            <multi:listOfSpeciesFeatureValues>
              <multi:speciesFeatureValue multi:value="mol__000029_mcp__000038_K63M1Ub_off"/>
            </multi:listOfSpeciesFeatureValues>
          </multi:speciesFeature>
          <multi:speciesFeature multi:speciesFeatureType="mol__000029_mcp__000038_K48Ub" multi:occur="1" multi:component="stci_cps__000114_5_mol__000029_mcp__000038">
            <multi:listOfSpeciesFeatureValues>
              <multi:speciesFeatureValue multi:value="mol__000029_mcp__000038_K48Ub_off"/>
            </multi:listOfSpeciesFeatureValues>
          </multi:speciesFeature>
          <multi:speciesFeature multi:speciesFeatureType="mol__000029_mcp__000038_K63Ub" multi:occur="1" multi:component="stci_cps__000114_6_mol__000029_mcp__000038">
            <multi:listOfSpeciesFeatureValues>
              <multi:speciesFeatureValue multi:value="mol__000029_mcp__000038_K63Ub_off"/>
            </multi:listOfSpeciesFeatureValues>
          </multi:speciesFeature>
          <multi:speciesFeature multi:speciesFeatureType="mol__000029_mcp__000038_K63M1Ub" multi:occur="1" multi:component="stci_cps__000114_6_mol__000029_mcp__000038">
            <multi:listOfSpeciesFeatureValues>
              <multi:speciesFeatureValue multi:value="mol__000029_mcp__000038_K63M1Ub_off"/>
            </multi:listOfSpeciesFeatureValues>
          </multi:speciesFeature>
          <multi:speciesFeature multi:speciesFeatureType="mol__000029_mcp__000038_K48Ub" multi:occur="1" multi:component="stci_cps__000114_6_mol__000029_mcp__000038">
            <multi:listOfSpeciesFeatureValues>
              <multi:speciesFeatureValue multi:value="mol__000029_mcp__000038_K48Ub_off"/>
            </multi:listOfSpeciesFeatureValues>
          </multi:speciesFeature>
          <multi:speciesFeature multi:speciesFeatureType="mol__000029_mcp__000038_K63Ub" multi:occur="1" multi:component="stci_cps__000114_7_mol__000029_mcp__000038">
            <multi:listOfSpeciesFeatureValues>
              <multi:speciesFeatureValue multi:value="mol__000029_mcp__000038_K63Ub_off"/>
            </multi:listOfSpeciesFeatureValues>
          </multi:speciesFeature>
          <multi:speciesFeature multi:speciesFeatureType="mol__000029_mcp__000038_K63M1Ub" multi:occur="1" multi:component="stci_cps__000114_7_mol__000029_mcp__000038">
            <multi:listOfSpeciesFeatureValues>
              <multi:speciesFeatureValue multi:value="mol__000029_mcp__000038_K63M1Ub_off"/>
            </multi:listOfSpeciesFeatureValues>
          </multi:speciesFeature>
          <multi:speciesFeature multi:speciesFeatureType="mol__000029_mcp__000038_K48Ub" multi:occur="1" multi:component="stci_cps__000114_7_mol__000029_mcp__000038">
            <multi:listOfSpeciesFeatureValues>
              <multi:speciesFeatureValue multi:value="mol__000029_mcp__000038_K48Ub_off"/>
            </multi:listOfSpeciesFeatureValues>
          </multi:speciesFeature>
          <multi:speciesFeature multi:speciesFeatureType="mol__000030_mcp__000039_IKKa" multi:occur="1" multi:component="stci_cps__000114_8_mol__000030_mcp__000039">
            <multi:listOfSpeciesFeatureValues>
              <multi:speciesFeatureValue multi:value="mol__000030_mcp__000039_IKKa_on"/>
            </multi:listOfSpeciesFeatureValues>
          </multi:speciesFeature>
          <multi:speciesFeature multi:speciesFeatureType="mol__000030_mcp__000039_IKKb" multi:occur="1" multi:component="stci_cps__000114_8_mol__000030_mcp__000039">
            <multi:listOfSpeciesFeatureValues>
              <multi:speciesFeatureValue multi:value="mol__000030_mcp__000039_IKKb_off"/>
            </multi:listOfSpeciesFeatureValues>
          </multi:speciesFeature>
          <multi:speciesFeature multi:speciesFeatureType="mol__000030_mcp__000039_Phos1" multi:occur="1" multi:component="stci_cps__000114_8_mol__000030_mcp__000039">
            <multi:listOfSpeciesFeatureValues>
              <multi:speciesFeatureValue multi:value="mol__000030_mcp__000039_Phos1_off"/>
            </multi:listOfSpeciesFeatureValues>
          </multi:speciesFeature>
          <multi:speciesFeature multi:speciesFeatureType="mol__000030_mcp__000039_Phos2" multi:occur="1" multi:component="stci_cps__000114_8_mol__000030_mcp__000039">
            <multi:listOfSpeciesFeatureValues>
              <multi:speciesFeatureValue multi:value="mol__000030_mcp__000039_Phos2_off"/>
            </multi:listOfSpeciesFeatureValues>
          </multi:speciesFeature>
          <multi:speciesFeature multi:speciesFeatureType="mol__000030_mcp__000039_IKKa" multi:occur="1" multi:component="stci_cps__000114_9_mol__000030_mcp__000039">
            <multi:listOfSpeciesFeatureValues>
              <multi:speciesFeatureValue multi:value="mol__000030_mcp__000039_IKKa_on"/>
            </multi:listOfSpeciesFeatureValues>
          </multi:speciesFeature>
          <multi:speciesFeature multi:speciesFeatureType="mol__000030_mcp__000039_IKKb" multi:occur="1" multi:component="stci_cps__000114_9_mol__000030_mcp__000039">
            <multi:listOfSpeciesFeatureValues>
              <multi:speciesFeatureValue multi:value="mol__000030_mcp__000039_IKKb_off"/>
            </multi:listOfSpeciesFeatureValues>
          </multi:speciesFeature>
          <multi:speciesFeature multi:speciesFeatureType="mol__000030_mcp__000039_Phos1" multi:occur="1" multi:component="stci_cps__000114_9_mol__000030_mcp__000039">
            <multi:listOfSpeciesFeatureValues>
              <multi:speciesFeatureValue multi:value="mol__000030_mcp__000039_Phos1_off"/>
            </multi:listOfSpeciesFeatureValues>
          </multi:speciesFeature>
          <multi:speciesFeature multi:speciesFeatureType="mol__000030_mcp__000039_Phos2" multi:occur="1" multi:component="stci_cps__000114_9_mol__000030_mcp__000039">
            <multi:listOfSpeciesFeatureValues>
              <multi:speciesFeatureValue multi:value="mol__000030_mcp__000039_Phos2_off"/>
            </multi:listOfSpeciesFeatureValues>
          </multi:speciesFeature>
          <multi:speciesFeature multi:speciesFeatureType="mol__000030_mcp__000039_IKKa" multi:occur="1" multi:component="stci_cps__000114_10_mol__000030_mcp__000039">
            <multi:listOfSpeciesFeatureValues>
              <multi:speciesFeatureValue multi:value="mol__000030_mcp__000039_IKKa_on"/>
            </multi:listOfSpeciesFeatureValues>
          </multi:speciesFeature>
          <multi:speciesFeature multi:speciesFeatureType="mol__000030_mcp__000039_IKKb" multi:occur="1" multi:component="stci_cps__000114_10_mol__000030_mcp__000039">
            <multi:listOfSpeciesFeatureValues>
              <multi:speciesFeatureValue multi:value="mol__000030_mcp__000039_IKKb_off"/>
            </multi:listOfSpeciesFeatureValues>
          </multi:speciesFeature>
          <multi:speciesFeature multi:speciesFeatureType="mol__000030_mcp__000039_Phos1" multi:occur="1" multi:component="stci_cps__000114_10_mol__000030_mcp__000039">
            <multi:listOfSpeciesFeatureValues>
              <multi:speciesFeatureValue multi:value="mol__000030_mcp__000039_Phos1_off"/>
            </multi:listOfSpeciesFeatureValues>
          </multi:speciesFeature>
          <multi:speciesFeature multi:speciesFeatureType="mol__000030_mcp__000039_Phos2" multi:occur="1" multi:component="stci_cps__000114_10_mol__000030_mcp__000039">
            <multi:listOfSpeciesFeatureValues>
              <multi:speciesFeatureValue multi:value="mol__000030_mcp__000039_Phos2_off"/>
            </multi:listOfSpeciesFeatureValues>
          </multi:speciesFeature>
        </multi:listOfSpeciesFeatures>
      </species>
      <species id="cpx__000194" name="IKKab_x2.IKKab_x2.IKKab_x2.NEMO_x2.NEMO_x2.NEMO_x2.TAB1.TAB3.TAK1.TRAF6_2" compartment="any" hasOnlySubstanceUnits="true" boundaryCondition="true" constant="false" multi:speciesType="cps__000114">
        <multi:listOfOutwardBindingSites>
          <multi:outwardBindingSite multi:bindingStatus="bound" multi:component="mol__000016_bst__000041"/>
          <multi:outwardBindingSite multi:bindingStatus="unbound" multi:component="mol__000016_bst__000042"/>
          <multi:outwardBindingSite multi:bindingStatus="unbound" multi:component="mol__000016_bst__000045"/>
          <multi:outwardBindingSite multi:bindingStatus="bound" multi:component="mol__000016_bst__000046"/>
          <multi:outwardBindingSite multi:bindingStatus="unbound" multi:component="mol__000016_bst__000047"/>
          <multi:outwardBindingSite multi:bindingStatus="unbound" multi:component="mol__000016_bst__000048"/>
          <multi:outwardBindingSite multi:bindingStatus="unbound" multi:component="mol__000028_bst__000073"/>
          <multi:outwardBindingSite multi:bindingStatus="unbound" multi:component="stci_cps__000114_5_mol__000029_bst__000074"/>
          <multi:outwardBindingSite multi:bindingStatus="unbound" multi:component="stci_cps__000114_5_mol__000029_bst__000075"/>
          <multi:outwardBindingSite multi:bindingStatus="unbound" multi:component="stci_cps__000114_5_mol__000029_bst__000076"/>
          <multi:outwardBindingSite multi:bindingStatus="unbound" multi:component="stci_cps__000114_6_mol__000029_bst__000074"/>
          <multi:outwardBindingSite multi:bindingStatus="unbound" multi:component="stci_cps__000114_6_mol__000029_bst__000075"/>
          <multi:outwardBindingSite multi:bindingStatus="unbound" multi:component="stci_cps__000114_6_mol__000029_bst__000076"/>
          <multi:outwardBindingSite multi:bindingStatus="unbound" multi:component="stci_cps__000114_7_mol__000029_bst__000075"/>
          <multi:outwardBindingSite multi:bindingStatus="unbound" multi:component="stci_cps__000114_7_mol__000029_bst__000076"/>
          <multi:outwardBindingSite multi:bindingStatus="unbound" multi:component="stci_cps__000114_8_mol__000030_bst__000078"/>
          <multi:outwardBindingSite multi:bindingStatus="unbound" multi:component="stci_cps__000114_8_mol__000030_bst__000081"/>
          <multi:outwardBindingSite multi:bindingStatus="unbound" multi:component="stci_cps__000114_8_mol__000030_bst__000082"/>
          <multi:outwardBindingSite multi:bindingStatus="unbound" multi:component="stci_cps__000114_9_mol__000030_bst__000079"/>
          <multi:outwardBindingSite multi:bindingStatus="unbound" multi:component="stci_cps__000114_9_mol__000030_bst__000081"/>
          <multi:outwardBindingSite multi:bindingStatus="unbound" multi:component="stci_cps__000114_9_mol__000030_bst__000082"/>
          <multi:outwardBindingSite multi:bindingStatus="unbound" multi:component="stci_cps__000114_10_mol__000030_bst__000081"/>
          <multi:outwardBindingSite multi:bindingStatus="unbound" multi:component="stci_cps__000114_10_mol__000030_bst__000082"/>
        </multi:listOfOutwardBindingSites>
        <multi:listOfSpeciesFeatures>
          <multi:speciesFeature multi:speciesFeatureType="mol__000016_mcp__000024_K63Ub" multi:occur="1">
            <multi:listOfSpeciesFeatureValues>
              <multi:speciesFeatureValue multi:value="mol__000016_mcp__000024_K63Ub_on"/>
            </multi:listOfSpeciesFeatureValues>
          </multi:speciesFeature>
          <multi:speciesFeature multi:speciesFeatureType="mol__000016_mcp__000024_K63M1Ub" multi:occur="1">
            <multi:listOfSpeciesFeatureValues>
              <multi:speciesFeatureValue multi:value="mol__000016_mcp__000024_K63M1Ub_on"/>
            </multi:listOfSpeciesFeatureValues>
          </multi:speciesFeature>
          <multi:speciesFeature multi:speciesFeatureType="mol__000016_mcp__000024_K48Ub" multi:occur="1">
            <multi:listOfSpeciesFeatureValues>
              <multi:speciesFeatureValue multi:value="mol__000016_mcp__000024_K48Ub_off"/>
            </multi:listOfSpeciesFeatureValues>
          </multi:speciesFeature>
          <multi:speciesFeature multi:speciesFeatureType="mol__000028_mcp__000037_Phos" multi:occur="1">
            <multi:listOfSpeciesFeatureValues>
              <multi:speciesFeatureValue multi:value="mol__000028_mcp__000037_Phos_on"/>
            </multi:listOfSpeciesFeatureValues>
          </multi:speciesFeature>
          <multi:speciesFeature multi:speciesFeatureType="mol__000029_mcp__000038_K63Ub" multi:occur="1" multi:component="stci_cps__000114_5_mol__000029_mcp__000038">
            <multi:listOfSpeciesFeatureValues>
              <multi:speciesFeatureValue multi:value="mol__000029_mcp__000038_K63Ub_off"/>
            </multi:listOfSpeciesFeatureValues>
          </multi:speciesFeature>
          <multi:speciesFeature multi:speciesFeatureType="mol__000029_mcp__000038_K63M1Ub" multi:occur="1" multi:component="stci_cps__000114_5_mol__000029_mcp__000038">
            <multi:listOfSpeciesFeatureValues>
              <multi:speciesFeatureValue multi:value="mol__000029_mcp__000038_K63M1Ub_off"/>
            </multi:listOfSpeciesFeatureValues>
          </multi:speciesFeature>
          <multi:speciesFeature multi:speciesFeatureType="mol__000029_mcp__000038_K48Ub" multi:occur="1" multi:component="stci_cps__000114_5_mol__000029_mcp__000038">
            <multi:listOfSpeciesFeatureValues>
              <multi:speciesFeatureValue multi:value="mol__000029_mcp__000038_K48Ub_off"/>
            </multi:listOfSpeciesFeatureValues>
          </multi:speciesFeature>
          <multi:speciesFeature multi:speciesFeatureType="mol__000029_mcp__000038_K63Ub" multi:occur="1" multi:component="stci_cps__000114_6_mol__000029_mcp__000038">
            <multi:listOfSpeciesFeatureValues>
              <multi:speciesFeatureValue multi:value="mol__000029_mcp__000038_K63Ub_off"/>
            </multi:listOfSpeciesFeatureValues>
          </multi:speciesFeature>
          <multi:speciesFeature multi:speciesFeatureType="mol__000029_mcp__000038_K63M1Ub" multi:occur="1" multi:component="stci_cps__000114_6_mol__000029_mcp__000038">
            <multi:listOfSpeciesFeatureValues>
              <multi:speciesFeatureValue multi:value="mol__000029_mcp__000038_K63M1Ub_off"/>
            </multi:listOfSpeciesFeatureValues>
          </multi:speciesFeature>
          <multi:speciesFeature multi:speciesFeatureType="mol__000029_mcp__000038_K48Ub" multi:occur="1" multi:component="stci_cps__000114_6_mol__000029_mcp__000038">
            <multi:listOfSpeciesFeatureValues>
              <multi:speciesFeatureValue multi:value="mol__000029_mcp__000038_K48Ub_off"/>
            </multi:listOfSpeciesFeatureValues>
          </multi:speciesFeature>
          <multi:speciesFeature multi:speciesFeatureType="mol__000029_mcp__000038_K63Ub" multi:occur="1" multi:component="stci_cps__000114_7_mol__000029_mcp__000038">
            <multi:listOfSpeciesFeatureValues>
              <multi:speciesFeatureValue multi:value="mol__000029_mcp__000038_K63Ub_off"/>
            </multi:listOfSpeciesFeatureValues>
          </multi:speciesFeature>
          <multi:speciesFeature multi:speciesFeatureType="mol__000029_mcp__000038_K63M1Ub" multi:occur="1" multi:component="stci_cps__000114_7_mol__000029_mcp__000038">
            <multi:listOfSpeciesFeatureValues>
              <multi:speciesFeatureValue multi:value="mol__000029_mcp__000038_K63M1Ub_off"/>
            </multi:listOfSpeciesFeatureValues>
          </multi:speciesFeature>
          <multi:speciesFeature multi:speciesFeatureType="mol__000029_mcp__000038_K48Ub" multi:occur="1" multi:component="stci_cps__000114_7_mol__000029_mcp__000038">
            <multi:listOfSpeciesFeatureValues>
              <multi:speciesFeatureValue multi:value="mol__000029_mcp__000038_K48Ub_off"/>
            </multi:listOfSpeciesFeatureValues>
          </multi:speciesFeature>
          <multi:speciesFeature multi:speciesFeatureType="mol__000030_mcp__000039_IKKa" multi:occur="1" multi:component="stci_cps__000114_8_mol__000030_mcp__000039">
            <multi:listOfSpeciesFeatureValues>
              <multi:speciesFeatureValue multi:value="mol__000030_mcp__000039_IKKa_on"/>
            </multi:listOfSpeciesFeatureValues>
          </multi:speciesFeature>
          <multi:speciesFeature multi:speciesFeatureType="mol__000030_mcp__000039_IKKb" multi:occur="1" multi:component="stci_cps__000114_8_mol__000030_mcp__000039">
            <multi:listOfSpeciesFeatureValues>
              <multi:speciesFeatureValue multi:value="mol__000030_mcp__000039_IKKb_off"/>
            </multi:listOfSpeciesFeatureValues>
          </multi:speciesFeature>
          <multi:speciesFeature multi:speciesFeatureType="mol__000030_mcp__000039_Phos1" multi:occur="1" multi:component="stci_cps__000114_8_mol__000030_mcp__000039">
            <multi:listOfSpeciesFeatureValues>
              <multi:speciesFeatureValue multi:value="mol__000030_mcp__000039_Phos1_on"/>
            </multi:listOfSpeciesFeatureValues>
          </multi:speciesFeature>
          <multi:speciesFeature multi:speciesFeatureType="mol__000030_mcp__000039_Phos2" multi:occur="1" multi:component="stci_cps__000114_8_mol__000030_mcp__000039">
            <multi:listOfSpeciesFeatureValues>
              <multi:speciesFeatureValue multi:value="mol__000030_mcp__000039_Phos2_off"/>
            </multi:listOfSpeciesFeatureValues>
          </multi:speciesFeature>
          <multi:speciesFeature multi:speciesFeatureType="mol__000030_mcp__000039_IKKa" multi:occur="1" multi:component="stci_cps__000114_9_mol__000030_mcp__000039">
            <multi:listOfSpeciesFeatureValues>
              <multi:speciesFeatureValue multi:value="mol__000030_mcp__000039_IKKa_on"/>
            </multi:listOfSpeciesFeatureValues>
          </multi:speciesFeature>
          <multi:speciesFeature multi:speciesFeatureType="mol__000030_mcp__000039_IKKb" multi:occur="1" multi:component="stci_cps__000114_9_mol__000030_mcp__000039">
            <multi:listOfSpeciesFeatureValues>
              <multi:speciesFeatureValue multi:value="mol__000030_mcp__000039_IKKb_off"/>
            </multi:listOfSpeciesFeatureValues>
          </multi:speciesFeature>
          <multi:speciesFeature multi:speciesFeatureType="mol__000030_mcp__000039_Phos1" multi:occur="1" multi:component="stci_cps__000114_9_mol__000030_mcp__000039">
            <multi:listOfSpeciesFeatureValues>
              <multi:speciesFeatureValue multi:value="mol__000030_mcp__000039_Phos1_on"/>
            </multi:listOfSpeciesFeatureValues>
          </multi:speciesFeature>
          <multi:speciesFeature multi:speciesFeatureType="mol__000030_mcp__000039_Phos2" multi:occur="1" multi:component="stci_cps__000114_9_mol__000030_mcp__000039">
            <multi:listOfSpeciesFeatureValues>
              <multi:speciesFeatureValue multi:value="mol__000030_mcp__000039_Phos2_off"/>
            </multi:listOfSpeciesFeatureValues>
          </multi:speciesFeature>
          <multi:speciesFeature multi:speciesFeatureType="mol__000030_mcp__000039_IKKa" multi:occur="1" multi:component="stci_cps__000114_10_mol__000030_mcp__000039">
            <multi:listOfSpeciesFeatureValues>
              <multi:speciesFeatureValue multi:value="mol__000030_mcp__000039_IKKa_on"/>
            </multi:listOfSpeciesFeatureValues>
          </multi:speciesFeature>
          <multi:speciesFeature multi:speciesFeatureType="mol__000030_mcp__000039_IKKb" multi:occur="1" multi:component="stci_cps__000114_10_mol__000030_mcp__000039">
            <multi:listOfSpeciesFeatureValues>
              <multi:speciesFeatureValue multi:value="mol__000030_mcp__000039_IKKb_off"/>
            </multi:listOfSpeciesFeatureValues>
          </multi:speciesFeature>
          <multi:speciesFeature multi:speciesFeatureType="mol__000030_mcp__000039_Phos1" multi:occur="1" multi:component="stci_cps__000114_10_mol__000030_mcp__000039">
            <multi:listOfSpeciesFeatureValues>
              <multi:speciesFeatureValue multi:value="mol__000030_mcp__000039_Phos1_on"/>
            </multi:listOfSpeciesFeatureValues>
          </multi:speciesFeature>
          <multi:speciesFeature multi:speciesFeatureType="mol__000030_mcp__000039_Phos2" multi:occur="1" multi:component="stci_cps__000114_10_mol__000030_mcp__000039">
            <multi:listOfSpeciesFeatureValues>
              <multi:speciesFeatureValue multi:value="mol__000030_mcp__000039_Phos2_off"/>
            </multi:listOfSpeciesFeatureValues>
          </multi:speciesFeature>
        </multi:listOfSpeciesFeatures>
      </species>
      <species id="cpx__000195" name="IKKab_x2.IKKab_x2.IKKab_x2.NEMO_x2.NEMO_x2.NEMO_x2.TAB1.TAB2.TAK1.TRAF6_3" compartment="any" hasOnlySubstanceUnits="true" boundaryCondition="true" constant="false" multi:speciesType="cps__000113">
        <multi:listOfOutwardBindingSites>
          <multi:outwardBindingSite multi:bindingStatus="bound" multi:component="mol__000016_bst__000041"/>
          <multi:outwardBindingSite multi:bindingStatus="unbound" multi:component="mol__000016_bst__000042"/>
          <multi:outwardBindingSite multi:bindingStatus="unbound" multi:component="mol__000016_bst__000045"/>
          <multi:outwardBindingSite multi:bindingStatus="bound" multi:component="mol__000016_bst__000046"/>
          <multi:outwardBindingSite multi:bindingStatus="unbound" multi:component="mol__000016_bst__000047"/>
          <multi:outwardBindingSite multi:bindingStatus="unbound" multi:component="mol__000016_bst__000048"/>
          <multi:outwardBindingSite multi:bindingStatus="unbound" multi:component="mol__000028_bst__000073"/>
          <multi:outwardBindingSite multi:bindingStatus="unbound" multi:component="stci_cps__000113_5_mol__000029_bst__000074"/>
          <multi:outwardBindingSite multi:bindingStatus="unbound" multi:component="stci_cps__000113_5_mol__000029_bst__000075"/>
          <multi:outwardBindingSite multi:bindingStatus="unbound" multi:component="stci_cps__000113_5_mol__000029_bst__000076"/>
          <multi:outwardBindingSite multi:bindingStatus="unbound" multi:component="stci_cps__000113_6_mol__000029_bst__000074"/>
          <multi:outwardBindingSite multi:bindingStatus="unbound" multi:component="stci_cps__000113_6_mol__000029_bst__000075"/>
          <multi:outwardBindingSite multi:bindingStatus="unbound" multi:component="stci_cps__000113_6_mol__000029_bst__000076"/>
          <multi:outwardBindingSite multi:bindingStatus="unbound" multi:component="stci_cps__000113_7_mol__000029_bst__000075"/>
          <multi:outwardBindingSite multi:bindingStatus="unbound" multi:component="stci_cps__000113_7_mol__000029_bst__000076"/>
          <multi:outwardBindingSite multi:bindingStatus="unbound" multi:component="stci_cps__000113_8_mol__000030_bst__000078"/>
          <multi:outwardBindingSite multi:bindingStatus="unbound" multi:component="stci_cps__000113_8_mol__000030_bst__000081"/>
          <multi:outwardBindingSite multi:bindingStatus="unbound" multi:component="stci_cps__000113_8_mol__000030_bst__000082"/>
          <multi:outwardBindingSite multi:bindingStatus="unbound" multi:component="stci_cps__000113_9_mol__000030_bst__000079"/>
          <multi:outwardBindingSite multi:bindingStatus="unbound" multi:component="stci_cps__000113_9_mol__000030_bst__000081"/>
          <multi:outwardBindingSite multi:bindingStatus="unbound" multi:component="stci_cps__000113_9_mol__000030_bst__000082"/>
          <multi:outwardBindingSite multi:bindingStatus="unbound" multi:component="stci_cps__000113_10_mol__000030_bst__000081"/>
          <multi:outwardBindingSite multi:bindingStatus="unbound" multi:component="stci_cps__000113_10_mol__000030_bst__000082"/>
        </multi:listOfOutwardBindingSites>
        <multi:listOfSpeciesFeatures>
          <multi:speciesFeature multi:speciesFeatureType="mol__000016_mcp__000024_K63Ub" multi:occur="1">
            <multi:listOfSpeciesFeatureValues>
              <multi:speciesFeatureValue multi:value="mol__000016_mcp__000024_K63Ub_on"/>
            </multi:listOfSpeciesFeatureValues>
          </multi:speciesFeature>
          <multi:speciesFeature multi:speciesFeatureType="mol__000016_mcp__000024_K63M1Ub" multi:occur="1">
            <multi:listOfSpeciesFeatureValues>
              <multi:speciesFeatureValue multi:value="mol__000016_mcp__000024_K63M1Ub_on"/>
            </multi:listOfSpeciesFeatureValues>
          </multi:speciesFeature>
          <multi:speciesFeature multi:speciesFeatureType="mol__000016_mcp__000024_K48Ub" multi:occur="1">
            <multi:listOfSpeciesFeatureValues>
              <multi:speciesFeatureValue multi:value="mol__000016_mcp__000024_K48Ub_off"/>
            </multi:listOfSpeciesFeatureValues>
          </multi:speciesFeature>
          <multi:speciesFeature multi:speciesFeatureType="mol__000028_mcp__000037_Phos" multi:occur="1">
            <multi:listOfSpeciesFeatureValues>
              <multi:speciesFeatureValue multi:value="mol__000028_mcp__000037_Phos_on"/>
            </multi:listOfSpeciesFeatureValues>
          </multi:speciesFeature>
          <multi:speciesFeature multi:speciesFeatureType="mol__000029_mcp__000038_K63Ub" multi:occur="1" multi:component="stci_cps__000113_5_mol__000029_mcp__000038">
            <multi:listOfSpeciesFeatureValues>
              <multi:speciesFeatureValue multi:value="mol__000029_mcp__000038_K63Ub_off"/>
            </multi:listOfSpeciesFeatureValues>
          </multi:speciesFeature>
          <multi:speciesFeature multi:speciesFeatureType="mol__000029_mcp__000038_K63M1Ub" multi:occur="1" multi:component="stci_cps__000113_5_mol__000029_mcp__000038">
            <multi:listOfSpeciesFeatureValues>
              <multi:speciesFeatureValue multi:value="mol__000029_mcp__000038_K63M1Ub_off"/>
            </multi:listOfSpeciesFeatureValues>
          </multi:speciesFeature>
          <multi:speciesFeature multi:speciesFeatureType="mol__000029_mcp__000038_K48Ub" multi:occur="1" multi:component="stci_cps__000113_5_mol__000029_mcp__000038">
            <multi:listOfSpeciesFeatureValues>
              <multi:speciesFeatureValue multi:value="mol__000029_mcp__000038_K48Ub_off"/>
            </multi:listOfSpeciesFeatureValues>
          </multi:speciesFeature>
          <multi:speciesFeature multi:speciesFeatureType="mol__000029_mcp__000038_K63Ub" multi:occur="1" multi:component="stci_cps__000113_6_mol__000029_mcp__000038">
            <multi:listOfSpeciesFeatureValues>
              <multi:speciesFeatureValue multi:value="mol__000029_mcp__000038_K63Ub_off"/>
            </multi:listOfSpeciesFeatureValues>
          </multi:speciesFeature>
          <multi:speciesFeature multi:speciesFeatureType="mol__000029_mcp__000038_K63M1Ub" multi:occur="1" multi:component="stci_cps__000113_6_mol__000029_mcp__000038">
            <multi:listOfSpeciesFeatureValues>
              <multi:speciesFeatureValue multi:value="mol__000029_mcp__000038_K63M1Ub_off"/>
            </multi:listOfSpeciesFeatureValues>
          </multi:speciesFeature>
          <multi:speciesFeature multi:speciesFeatureType="mol__000029_mcp__000038_K48Ub" multi:occur="1" multi:component="stci_cps__000113_6_mol__000029_mcp__000038">
            <multi:listOfSpeciesFeatureValues>
              <multi:speciesFeatureValue multi:value="mol__000029_mcp__000038_K48Ub_off"/>
            </multi:listOfSpeciesFeatureValues>
          </multi:speciesFeature>
          <multi:speciesFeature multi:speciesFeatureType="mol__000029_mcp__000038_K63Ub" multi:occur="1" multi:component="stci_cps__000113_7_mol__000029_mcp__000038">
            <multi:listOfSpeciesFeatureValues>
              <multi:speciesFeatureValue multi:value="mol__000029_mcp__000038_K63Ub_off"/>
            </multi:listOfSpeciesFeatureValues>
          </multi:speciesFeature>
          <multi:speciesFeature multi:speciesFeatureType="mol__000029_mcp__000038_K63M1Ub" multi:occur="1" multi:component="stci_cps__000113_7_mol__000029_mcp__000038">
            <multi:listOfSpeciesFeatureValues>
              <multi:speciesFeatureValue multi:value="mol__000029_mcp__000038_K63M1Ub_off"/>
            </multi:listOfSpeciesFeatureValues>
          </multi:speciesFeature>
          <multi:speciesFeature multi:speciesFeatureType="mol__000029_mcp__000038_K48Ub" multi:occur="1" multi:component="stci_cps__000113_7_mol__000029_mcp__000038">
            <multi:listOfSpeciesFeatureValues>
              <multi:speciesFeatureValue multi:value="mol__000029_mcp__000038_K48Ub_off"/>
            </multi:listOfSpeciesFeatureValues>
          </multi:speciesFeature>
          <multi:speciesFeature multi:speciesFeatureType="mol__000030_mcp__000039_IKKa" multi:occur="1" multi:component="stci_cps__000113_8_mol__000030_mcp__000039">
            <multi:listOfSpeciesFeatureValues>
              <multi:speciesFeatureValue multi:value="mol__000030_mcp__000039_IKKa_off"/>
            </multi:listOfSpeciesFeatureValues>
          </multi:speciesFeature>
          <multi:speciesFeature multi:speciesFeatureType="mol__000030_mcp__000039_IKKb" multi:occur="1" multi:component="stci_cps__000113_8_mol__000030_mcp__000039">
            <multi:listOfSpeciesFeatureValues>
              <multi:speciesFeatureValue multi:value="mol__000030_mcp__000039_IKKb_on"/>
            </multi:listOfSpeciesFeatureValues>
          </multi:speciesFeature>
          <multi:speciesFeature multi:speciesFeatureType="mol__000030_mcp__000039_Phos1" multi:occur="1" multi:component="stci_cps__000113_8_mol__000030_mcp__000039">
            <multi:listOfSpeciesFeatureValues>
              <multi:speciesFeatureValue multi:value="mol__000030_mcp__000039_Phos1_off"/>
            </multi:listOfSpeciesFeatureValues>
          </multi:speciesFeature>
          <multi:speciesFeature multi:speciesFeatureType="mol__000030_mcp__000039_Phos2" multi:occur="1" multi:component="stci_cps__000113_8_mol__000030_mcp__000039">
            <multi:listOfSpeciesFeatureValues>
              <multi:speciesFeatureValue multi:value="mol__000030_mcp__000039_Phos2_off"/>
            </multi:listOfSpeciesFeatureValues>
          </multi:speciesFeature>
          <multi:speciesFeature multi:speciesFeatureType="mol__000030_mcp__000039_IKKa" multi:occur="1" multi:component="stci_cps__000113_9_mol__000030_mcp__000039">
            <multi:listOfSpeciesFeatureValues>
              <multi:speciesFeatureValue multi:value="mol__000030_mcp__000039_IKKa_off"/>
            </multi:listOfSpeciesFeatureValues>
          </multi:speciesFeature>
          <multi:speciesFeature multi:speciesFeatureType="mol__000030_mcp__000039_IKKb" multi:occur="1" multi:component="stci_cps__000113_9_mol__000030_mcp__000039">
            <multi:listOfSpeciesFeatureValues>
              <multi:speciesFeatureValue multi:value="mol__000030_mcp__000039_IKKb_on"/>
            </multi:listOfSpeciesFeatureValues>
          </multi:speciesFeature>
          <multi:speciesFeature multi:speciesFeatureType="mol__000030_mcp__000039_Phos1" multi:occur="1" multi:component="stci_cps__000113_9_mol__000030_mcp__000039">
            <multi:listOfSpeciesFeatureValues>
              <multi:speciesFeatureValue multi:value="mol__000030_mcp__000039_Phos1_off"/>
            </multi:listOfSpeciesFeatureValues>
          </multi:speciesFeature>
          <multi:speciesFeature multi:speciesFeatureType="mol__000030_mcp__000039_Phos2" multi:occur="1" multi:component="stci_cps__000113_9_mol__000030_mcp__000039">
            <multi:listOfSpeciesFeatureValues>
              <multi:speciesFeatureValue multi:value="mol__000030_mcp__000039_Phos2_off"/>
            </multi:listOfSpeciesFeatureValues>
          </multi:speciesFeature>
          <multi:speciesFeature multi:speciesFeatureType="mol__000030_mcp__000039_IKKa" multi:occur="1" multi:component="stci_cps__000113_10_mol__000030_mcp__000039">
            <multi:listOfSpeciesFeatureValues>
              <multi:speciesFeatureValue multi:value="mol__000030_mcp__000039_IKKa_off"/>
            </multi:listOfSpeciesFeatureValues>
          </multi:speciesFeature>
          <multi:speciesFeature multi:speciesFeatureType="mol__000030_mcp__000039_IKKb" multi:occur="1" multi:component="stci_cps__000113_10_mol__000030_mcp__000039">
            <multi:listOfSpeciesFeatureValues>
              <multi:speciesFeatureValue multi:value="mol__000030_mcp__000039_IKKb_on"/>
            </multi:listOfSpeciesFeatureValues>
          </multi:speciesFeature>
          <multi:speciesFeature multi:speciesFeatureType="mol__000030_mcp__000039_Phos1" multi:occur="1" multi:component="stci_cps__000113_10_mol__000030_mcp__000039">
            <multi:listOfSpeciesFeatureValues>
              <multi:speciesFeatureValue multi:value="mol__000030_mcp__000039_Phos1_off"/>
            </multi:listOfSpeciesFeatureValues>
          </multi:speciesFeature>
          <multi:speciesFeature multi:speciesFeatureType="mol__000030_mcp__000039_Phos2" multi:occur="1" multi:component="stci_cps__000113_10_mol__000030_mcp__000039">
            <multi:listOfSpeciesFeatureValues>
              <multi:speciesFeatureValue multi:value="mol__000030_mcp__000039_Phos2_off"/>
            </multi:listOfSpeciesFeatureValues>
          </multi:speciesFeature>
        </multi:listOfSpeciesFeatures>
      </species>
      <species id="cpx__000196" name="IKKab_x2.IKKab_x2.IKKab_x2.NEMO_x2.NEMO_x2.NEMO_x2.TAB1.TAB2.TAK1.TRAF6_4" compartment="any" hasOnlySubstanceUnits="true" boundaryCondition="true" constant="false" multi:speciesType="cps__000113">
        <multi:listOfOutwardBindingSites>
          <multi:outwardBindingSite multi:bindingStatus="bound" multi:component="mol__000016_bst__000041"/>
          <multi:outwardBindingSite multi:bindingStatus="unbound" multi:component="mol__000016_bst__000042"/>
          <multi:outwardBindingSite multi:bindingStatus="unbound" multi:component="mol__000016_bst__000045"/>
          <multi:outwardBindingSite multi:bindingStatus="bound" multi:component="mol__000016_bst__000046"/>
          <multi:outwardBindingSite multi:bindingStatus="unbound" multi:component="mol__000016_bst__000047"/>
          <multi:outwardBindingSite multi:bindingStatus="unbound" multi:component="mol__000016_bst__000048"/>
          <multi:outwardBindingSite multi:bindingStatus="unbound" multi:component="mol__000028_bst__000073"/>
          <multi:outwardBindingSite multi:bindingStatus="unbound" multi:component="stci_cps__000113_5_mol__000029_bst__000074"/>
          <multi:outwardBindingSite multi:bindingStatus="unbound" multi:component="stci_cps__000113_5_mol__000029_bst__000075"/>
          <multi:outwardBindingSite multi:bindingStatus="unbound" multi:component="stci_cps__000113_5_mol__000029_bst__000076"/>
          <multi:outwardBindingSite multi:bindingStatus="unbound" multi:component="stci_cps__000113_6_mol__000029_bst__000074"/>
          <multi:outwardBindingSite multi:bindingStatus="unbound" multi:component="stci_cps__000113_6_mol__000029_bst__000075"/>
          <multi:outwardBindingSite multi:bindingStatus="unbound" multi:component="stci_cps__000113_6_mol__000029_bst__000076"/>
          <multi:outwardBindingSite multi:bindingStatus="unbound" multi:component="stci_cps__000113_7_mol__000029_bst__000075"/>
          <multi:outwardBindingSite multi:bindingStatus="unbound" multi:component="stci_cps__000113_7_mol__000029_bst__000076"/>
          <multi:outwardBindingSite multi:bindingStatus="unbound" multi:component="stci_cps__000113_8_mol__000030_bst__000078"/>
          <multi:outwardBindingSite multi:bindingStatus="unbound" multi:component="stci_cps__000113_8_mol__000030_bst__000081"/>
          <multi:outwardBindingSite multi:bindingStatus="unbound" multi:component="stci_cps__000113_8_mol__000030_bst__000082"/>
          <multi:outwardBindingSite multi:bindingStatus="unbound" multi:component="stci_cps__000113_9_mol__000030_bst__000079"/>
          <multi:outwardBindingSite multi:bindingStatus="unbound" multi:component="stci_cps__000113_9_mol__000030_bst__000081"/>
          <multi:outwardBindingSite multi:bindingStatus="unbound" multi:component="stci_cps__000113_9_mol__000030_bst__000082"/>
          <multi:outwardBindingSite multi:bindingStatus="unbound" multi:component="stci_cps__000113_10_mol__000030_bst__000081"/>
          <multi:outwardBindingSite multi:bindingStatus="unbound" multi:component="stci_cps__000113_10_mol__000030_bst__000082"/>
        </multi:listOfOutwardBindingSites>
        <multi:listOfSpeciesFeatures>
          <multi:speciesFeature multi:speciesFeatureType="mol__000016_mcp__000024_K63Ub" multi:occur="1">
            <multi:listOfSpeciesFeatureValues>
              <multi:speciesFeatureValue multi:value="mol__000016_mcp__000024_K63Ub_on"/>
            </multi:listOfSpeciesFeatureValues>
          </multi:speciesFeature>
          <multi:speciesFeature multi:speciesFeatureType="mol__000016_mcp__000024_K63M1Ub" multi:occur="1">
            <multi:listOfSpeciesFeatureValues>
              <multi:speciesFeatureValue multi:value="mol__000016_mcp__000024_K63M1Ub_on"/>
            </multi:listOfSpeciesFeatureValues>
          </multi:speciesFeature>
          <multi:speciesFeature multi:speciesFeatureType="mol__000016_mcp__000024_K48Ub" multi:occur="1">
            <multi:listOfSpeciesFeatureValues>
              <multi:speciesFeatureValue multi:value="mol__000016_mcp__000024_K48Ub_off"/>
            </multi:listOfSpeciesFeatureValues>
          </multi:speciesFeature>
          <multi:speciesFeature multi:speciesFeatureType="mol__000028_mcp__000037_Phos" multi:occur="1">
            <multi:listOfSpeciesFeatureValues>
              <multi:speciesFeatureValue multi:value="mol__000028_mcp__000037_Phos_on"/>
            </multi:listOfSpeciesFeatureValues>
          </multi:speciesFeature>
          <multi:speciesFeature multi:speciesFeatureType="mol__000029_mcp__000038_K63Ub" multi:occur="1" multi:component="stci_cps__000113_5_mol__000029_mcp__000038">
            <multi:listOfSpeciesFeatureValues>
              <multi:speciesFeatureValue multi:value="mol__000029_mcp__000038_K63Ub_off"/>
            </multi:listOfSpeciesFeatureValues>
          </multi:speciesFeature>
          <multi:speciesFeature multi:speciesFeatureType="mol__000029_mcp__000038_K63M1Ub" multi:occur="1" multi:component="stci_cps__000113_5_mol__000029_mcp__000038">
            <multi:listOfSpeciesFeatureValues>
              <multi:speciesFeatureValue multi:value="mol__000029_mcp__000038_K63M1Ub_off"/>
            </multi:listOfSpeciesFeatureValues>
          </multi:speciesFeature>
          <multi:speciesFeature multi:speciesFeatureType="mol__000029_mcp__000038_K48Ub" multi:occur="1" multi:component="stci_cps__000113_5_mol__000029_mcp__000038">
            <multi:listOfSpeciesFeatureValues>
              <multi:speciesFeatureValue multi:value="mol__000029_mcp__000038_K48Ub_off"/>
            </multi:listOfSpeciesFeatureValues>
          </multi:speciesFeature>
          <multi:speciesFeature multi:speciesFeatureType="mol__000029_mcp__000038_K63Ub" multi:occur="1" multi:component="stci_cps__000113_6_mol__000029_mcp__000038">
            <multi:listOfSpeciesFeatureValues>
              <multi:speciesFeatureValue multi:value="mol__000029_mcp__000038_K63Ub_off"/>
            </multi:listOfSpeciesFeatureValues>
          </multi:speciesFeature>
          <multi:speciesFeature multi:speciesFeatureType="mol__000029_mcp__000038_K63M1Ub" multi:occur="1" multi:component="stci_cps__000113_6_mol__000029_mcp__000038">
            <multi:listOfSpeciesFeatureValues>
              <multi:speciesFeatureValue multi:value="mol__000029_mcp__000038_K63M1Ub_off"/>
            </multi:listOfSpeciesFeatureValues>
          </multi:speciesFeature>
          <multi:speciesFeature multi:speciesFeatureType="mol__000029_mcp__000038_K48Ub" multi:occur="1" multi:component="stci_cps__000113_6_mol__000029_mcp__000038">
            <multi:listOfSpeciesFeatureValues>
              <multi:speciesFeatureValue multi:value="mol__000029_mcp__000038_K48Ub_off"/>
            </multi:listOfSpeciesFeatureValues>
          </multi:speciesFeature>
          <multi:speciesFeature multi:speciesFeatureType="mol__000029_mcp__000038_K63Ub" multi:occur="1" multi:component="stci_cps__000113_7_mol__000029_mcp__000038">
            <multi:listOfSpeciesFeatureValues>
              <multi:speciesFeatureValue multi:value="mol__000029_mcp__000038_K63Ub_off"/>
            </multi:listOfSpeciesFeatureValues>
          </multi:speciesFeature>
          <multi:speciesFeature multi:speciesFeatureType="mol__000029_mcp__000038_K63M1Ub" multi:occur="1" multi:component="stci_cps__000113_7_mol__000029_mcp__000038">
            <multi:listOfSpeciesFeatureValues>
              <multi:speciesFeatureValue multi:value="mol__000029_mcp__000038_K63M1Ub_off"/>
            </multi:listOfSpeciesFeatureValues>
          </multi:speciesFeature>
          <multi:speciesFeature multi:speciesFeatureType="mol__000029_mcp__000038_K48Ub" multi:occur="1" multi:component="stci_cps__000113_7_mol__000029_mcp__000038">
            <multi:listOfSpeciesFeatureValues>
              <multi:speciesFeatureValue multi:value="mol__000029_mcp__000038_K48Ub_off"/>
            </multi:listOfSpeciesFeatureValues>
          </multi:speciesFeature>
          <multi:speciesFeature multi:speciesFeatureType="mol__000030_mcp__000039_IKKa" multi:occur="1" multi:component="stci_cps__000113_8_mol__000030_mcp__000039">
            <multi:listOfSpeciesFeatureValues>
              <multi:speciesFeatureValue multi:value="mol__000030_mcp__000039_IKKa_off"/>
            </multi:listOfSpeciesFeatureValues>
          </multi:speciesFeature>
          <multi:speciesFeature multi:speciesFeatureType="mol__000030_mcp__000039_IKKb" multi:occur="1" multi:component="stci_cps__000113_8_mol__000030_mcp__000039">
            <multi:listOfSpeciesFeatureValues>
              <multi:speciesFeatureValue multi:value="mol__000030_mcp__000039_IKKb_on"/>
            </multi:listOfSpeciesFeatureValues>
          </multi:speciesFeature>
          <multi:speciesFeature multi:speciesFeatureType="mol__000030_mcp__000039_Phos1" multi:occur="1" multi:component="stci_cps__000113_8_mol__000030_mcp__000039">
            <multi:listOfSpeciesFeatureValues>
              <multi:speciesFeatureValue multi:value="mol__000030_mcp__000039_Phos1_on"/>
            </multi:listOfSpeciesFeatureValues>
          </multi:speciesFeature>
          <multi:speciesFeature multi:speciesFeatureType="mol__000030_mcp__000039_Phos2" multi:occur="1" multi:component="stci_cps__000113_8_mol__000030_mcp__000039">
            <multi:listOfSpeciesFeatureValues>
              <multi:speciesFeatureValue multi:value="mol__000030_mcp__000039_Phos2_off"/>
            </multi:listOfSpeciesFeatureValues>
          </multi:speciesFeature>
          <multi:speciesFeature multi:speciesFeatureType="mol__000030_mcp__000039_IKKa" multi:occur="1" multi:component="stci_cps__000113_9_mol__000030_mcp__000039">
            <multi:listOfSpeciesFeatureValues>
              <multi:speciesFeatureValue multi:value="mol__000030_mcp__000039_IKKa_off"/>
            </multi:listOfSpeciesFeatureValues>
          </multi:speciesFeature>
          <multi:speciesFeature multi:speciesFeatureType="mol__000030_mcp__000039_IKKb" multi:occur="1" multi:component="stci_cps__000113_9_mol__000030_mcp__000039">
            <multi:listOfSpeciesFeatureValues>
              <multi:speciesFeatureValue multi:value="mol__000030_mcp__000039_IKKb_on"/>
            </multi:listOfSpeciesFeatureValues>
          </multi:speciesFeature>
          <multi:speciesFeature multi:speciesFeatureType="mol__000030_mcp__000039_Phos1" multi:occur="1" multi:component="stci_cps__000113_9_mol__000030_mcp__000039">
            <multi:listOfSpeciesFeatureValues>
              <multi:speciesFeatureValue multi:value="mol__000030_mcp__000039_Phos1_on"/>
            </multi:listOfSpeciesFeatureValues>
          </multi:speciesFeature>
          <multi:speciesFeature multi:speciesFeatureType="mol__000030_mcp__000039_Phos2" multi:occur="1" multi:component="stci_cps__000113_9_mol__000030_mcp__000039">
            <multi:listOfSpeciesFeatureValues>
              <multi:speciesFeatureValue multi:value="mol__000030_mcp__000039_Phos2_off"/>
            </multi:listOfSpeciesFeatureValues>
          </multi:speciesFeature>
          <multi:speciesFeature multi:speciesFeatureType="mol__000030_mcp__000039_IKKa" multi:occur="1" multi:component="stci_cps__000113_10_mol__000030_mcp__000039">
            <multi:listOfSpeciesFeatureValues>
              <multi:speciesFeatureValue multi:value="mol__000030_mcp__000039_IKKa_off"/>
            </multi:listOfSpeciesFeatureValues>
          </multi:speciesFeature>
          <multi:speciesFeature multi:speciesFeatureType="mol__000030_mcp__000039_IKKb" multi:occur="1" multi:component="stci_cps__000113_10_mol__000030_mcp__000039">
            <multi:listOfSpeciesFeatureValues>
              <multi:speciesFeatureValue multi:value="mol__000030_mcp__000039_IKKb_on"/>
            </multi:listOfSpeciesFeatureValues>
          </multi:speciesFeature>
          <multi:speciesFeature multi:speciesFeatureType="mol__000030_mcp__000039_Phos1" multi:occur="1" multi:component="stci_cps__000113_10_mol__000030_mcp__000039">
            <multi:listOfSpeciesFeatureValues>
              <multi:speciesFeatureValue multi:value="mol__000030_mcp__000039_Phos1_on"/>
            </multi:listOfSpeciesFeatureValues>
          </multi:speciesFeature>
          <multi:speciesFeature multi:speciesFeatureType="mol__000030_mcp__000039_Phos2" multi:occur="1" multi:component="stci_cps__000113_10_mol__000030_mcp__000039">
            <multi:listOfSpeciesFeatureValues>
              <multi:speciesFeatureValue multi:value="mol__000030_mcp__000039_Phos2_off"/>
            </multi:listOfSpeciesFeatureValues>
          </multi:speciesFeature>
        </multi:listOfSpeciesFeatures>
      </species>
      <species id="cpx__000197" name="IKKab_x2.IKKab_x2.IKKab_x2.NEMO_x2.NEMO_x2.NEMO_x2.TAB1.TAB3.TAK1.TRAF6_3" compartment="any" hasOnlySubstanceUnits="true" boundaryCondition="true" constant="false" multi:speciesType="cps__000114">
        <multi:listOfOutwardBindingSites>
          <multi:outwardBindingSite multi:bindingStatus="bound" multi:component="mol__000016_bst__000041"/>
          <multi:outwardBindingSite multi:bindingStatus="unbound" multi:component="mol__000016_bst__000042"/>
          <multi:outwardBindingSite multi:bindingStatus="unbound" multi:component="mol__000016_bst__000045"/>
          <multi:outwardBindingSite multi:bindingStatus="bound" multi:component="mol__000016_bst__000046"/>
          <multi:outwardBindingSite multi:bindingStatus="unbound" multi:component="mol__000016_bst__000047"/>
          <multi:outwardBindingSite multi:bindingStatus="unbound" multi:component="mol__000016_bst__000048"/>
          <multi:outwardBindingSite multi:bindingStatus="unbound" multi:component="mol__000028_bst__000073"/>
          <multi:outwardBindingSite multi:bindingStatus="unbound" multi:component="stci_cps__000114_5_mol__000029_bst__000074"/>
          <multi:outwardBindingSite multi:bindingStatus="unbound" multi:component="stci_cps__000114_5_mol__000029_bst__000075"/>
          <multi:outwardBindingSite multi:bindingStatus="unbound" multi:component="stci_cps__000114_5_mol__000029_bst__000076"/>
          <multi:outwardBindingSite multi:bindingStatus="unbound" multi:component="stci_cps__000114_6_mol__000029_bst__000074"/>
          <multi:outwardBindingSite multi:bindingStatus="unbound" multi:component="stci_cps__000114_6_mol__000029_bst__000075"/>
          <multi:outwardBindingSite multi:bindingStatus="unbound" multi:component="stci_cps__000114_6_mol__000029_bst__000076"/>
          <multi:outwardBindingSite multi:bindingStatus="unbound" multi:component="stci_cps__000114_7_mol__000029_bst__000075"/>
          <multi:outwardBindingSite multi:bindingStatus="unbound" multi:component="stci_cps__000114_7_mol__000029_bst__000076"/>
          <multi:outwardBindingSite multi:bindingStatus="unbound" multi:component="stci_cps__000114_8_mol__000030_bst__000078"/>
          <multi:outwardBindingSite multi:bindingStatus="unbound" multi:component="stci_cps__000114_8_mol__000030_bst__000081"/>
          <multi:outwardBindingSite multi:bindingStatus="unbound" multi:component="stci_cps__000114_8_mol__000030_bst__000082"/>
          <multi:outwardBindingSite multi:bindingStatus="unbound" multi:component="stci_cps__000114_9_mol__000030_bst__000079"/>
          <multi:outwardBindingSite multi:bindingStatus="unbound" multi:component="stci_cps__000114_9_mol__000030_bst__000081"/>
          <multi:outwardBindingSite multi:bindingStatus="unbound" multi:component="stci_cps__000114_9_mol__000030_bst__000082"/>
          <multi:outwardBindingSite multi:bindingStatus="unbound" multi:component="stci_cps__000114_10_mol__000030_bst__000081"/>
          <multi:outwardBindingSite multi:bindingStatus="unbound" multi:component="stci_cps__000114_10_mol__000030_bst__000082"/>
        </multi:listOfOutwardBindingSites>
        <multi:listOfSpeciesFeatures>
          <multi:speciesFeature multi:speciesFeatureType="mol__000016_mcp__000024_K63Ub" multi:occur="1">
            <multi:listOfSpeciesFeatureValues>
              <multi:speciesFeatureValue multi:value="mol__000016_mcp__000024_K63Ub_on"/>
            </multi:listOfSpeciesFeatureValues>
          </multi:speciesFeature>
          <multi:speciesFeature multi:speciesFeatureType="mol__000016_mcp__000024_K63M1Ub" multi:occur="1">
            <multi:listOfSpeciesFeatureValues>
              <multi:speciesFeatureValue multi:value="mol__000016_mcp__000024_K63M1Ub_on"/>
            </multi:listOfSpeciesFeatureValues>
          </multi:speciesFeature>
          <multi:speciesFeature multi:speciesFeatureType="mol__000016_mcp__000024_K48Ub" multi:occur="1">
            <multi:listOfSpeciesFeatureValues>
              <multi:speciesFeatureValue multi:value="mol__000016_mcp__000024_K48Ub_off"/>
            </multi:listOfSpeciesFeatureValues>
          </multi:speciesFeature>
          <multi:speciesFeature multi:speciesFeatureType="mol__000028_mcp__000037_Phos" multi:occur="1">
            <multi:listOfSpeciesFeatureValues>
              <multi:speciesFeatureValue multi:value="mol__000028_mcp__000037_Phos_on"/>
            </multi:listOfSpeciesFeatureValues>
          </multi:speciesFeature>
          <multi:speciesFeature multi:speciesFeatureType="mol__000029_mcp__000038_K63Ub" multi:occur="1" multi:component="stci_cps__000114_5_mol__000029_mcp__000038">
            <multi:listOfSpeciesFeatureValues>
              <multi:speciesFeatureValue multi:value="mol__000029_mcp__000038_K63Ub_off"/>
            </multi:listOfSpeciesFeatureValues>
          </multi:speciesFeature>
          <multi:speciesFeature multi:speciesFeatureType="mol__000029_mcp__000038_K63M1Ub" multi:occur="1" multi:component="stci_cps__000114_5_mol__000029_mcp__000038">
            <multi:listOfSpeciesFeatureValues>
              <multi:speciesFeatureValue multi:value="mol__000029_mcp__000038_K63M1Ub_off"/>
            </multi:listOfSpeciesFeatureValues>
          </multi:speciesFeature>
          <multi:speciesFeature multi:speciesFeatureType="mol__000029_mcp__000038_K48Ub" multi:occur="1" multi:component="stci_cps__000114_5_mol__000029_mcp__000038">
            <multi:listOfSpeciesFeatureValues>
              <multi:speciesFeatureValue multi:value="mol__000029_mcp__000038_K48Ub_off"/>
            </multi:listOfSpeciesFeatureValues>
          </multi:speciesFeature>
          <multi:speciesFeature multi:speciesFeatureType="mol__000029_mcp__000038_K63Ub" multi:occur="1" multi:component="stci_cps__000114_6_mol__000029_mcp__000038">
            <multi:listOfSpeciesFeatureValues>
              <multi:speciesFeatureValue multi:value="mol__000029_mcp__000038_K63Ub_off"/>
            </multi:listOfSpeciesFeatureValues>
          </multi:speciesFeature>
          <multi:speciesFeature multi:speciesFeatureType="mol__000029_mcp__000038_K63M1Ub" multi:occur="1" multi:component="stci_cps__000114_6_mol__000029_mcp__000038">
            <multi:listOfSpeciesFeatureValues>
              <multi:speciesFeatureValue multi:value="mol__000029_mcp__000038_K63M1Ub_off"/>
            </multi:listOfSpeciesFeatureValues>
          </multi:speciesFeature>
          <multi:speciesFeature multi:speciesFeatureType="mol__000029_mcp__000038_K48Ub" multi:occur="1" multi:component="stci_cps__000114_6_mol__000029_mcp__000038">
            <multi:listOfSpeciesFeatureValues>
              <multi:speciesFeatureValue multi:value="mol__000029_mcp__000038_K48Ub_off"/>
            </multi:listOfSpeciesFeatureValues>
          </multi:speciesFeature>
          <multi:speciesFeature multi:speciesFeatureType="mol__000029_mcp__000038_K63Ub" multi:occur="1" multi:component="stci_cps__000114_7_mol__000029_mcp__000038">
            <multi:listOfSpeciesFeatureValues>
              <multi:speciesFeatureValue multi:value="mol__000029_mcp__000038_K63Ub_off"/>
            </multi:listOfSpeciesFeatureValues>
          </multi:speciesFeature>
          <multi:speciesFeature multi:speciesFeatureType="mol__000029_mcp__000038_K63M1Ub" multi:occur="1" multi:component="stci_cps__000114_7_mol__000029_mcp__000038">
            <multi:listOfSpeciesFeatureValues>
              <multi:speciesFeatureValue multi:value="mol__000029_mcp__000038_K63M1Ub_off"/>
            </multi:listOfSpeciesFeatureValues>
          </multi:speciesFeature>
          <multi:speciesFeature multi:speciesFeatureType="mol__000029_mcp__000038_K48Ub" multi:occur="1" multi:component="stci_cps__000114_7_mol__000029_mcp__000038">
            <multi:listOfSpeciesFeatureValues>
              <multi:speciesFeatureValue multi:value="mol__000029_mcp__000038_K48Ub_off"/>
            </multi:listOfSpeciesFeatureValues>
          </multi:speciesFeature>
          <multi:speciesFeature multi:speciesFeatureType="mol__000030_mcp__000039_IKKa" multi:occur="1" multi:component="stci_cps__000114_8_mol__000030_mcp__000039">
            <multi:listOfSpeciesFeatureValues>
              <multi:speciesFeatureValue multi:value="mol__000030_mcp__000039_IKKa_off"/>
            </multi:listOfSpeciesFeatureValues>
          </multi:speciesFeature>
          <multi:speciesFeature multi:speciesFeatureType="mol__000030_mcp__000039_IKKb" multi:occur="1" multi:component="stci_cps__000114_8_mol__000030_mcp__000039">
            <multi:listOfSpeciesFeatureValues>
              <multi:speciesFeatureValue multi:value="mol__000030_mcp__000039_IKKb_on"/>
            </multi:listOfSpeciesFeatureValues>
          </multi:speciesFeature>
          <multi:speciesFeature multi:speciesFeatureType="mol__000030_mcp__000039_Phos1" multi:occur="1" multi:component="stci_cps__000114_8_mol__000030_mcp__000039">
            <multi:listOfSpeciesFeatureValues>
              <multi:speciesFeatureValue multi:value="mol__000030_mcp__000039_Phos1_off"/>
            </multi:listOfSpeciesFeatureValues>
          </multi:speciesFeature>
          <multi:speciesFeature multi:speciesFeatureType="mol__000030_mcp__000039_Phos2" multi:occur="1" multi:component="stci_cps__000114_8_mol__000030_mcp__000039">
            <multi:listOfSpeciesFeatureValues>
              <multi:speciesFeatureValue multi:value="mol__000030_mcp__000039_Phos2_off"/>
            </multi:listOfSpeciesFeatureValues>
          </multi:speciesFeature>
          <multi:speciesFeature multi:speciesFeatureType="mol__000030_mcp__000039_IKKa" multi:occur="1" multi:component="stci_cps__000114_9_mol__000030_mcp__000039">
            <multi:listOfSpeciesFeatureValues>
              <multi:speciesFeatureValue multi:value="mol__000030_mcp__000039_IKKa_off"/>
            </multi:listOfSpeciesFeatureValues>
          </multi:speciesFeature>
          <multi:speciesFeature multi:speciesFeatureType="mol__000030_mcp__000039_IKKb" multi:occur="1" multi:component="stci_cps__000114_9_mol__000030_mcp__000039">
            <multi:listOfSpeciesFeatureValues>
              <multi:speciesFeatureValue multi:value="mol__000030_mcp__000039_IKKb_on"/>
            </multi:listOfSpeciesFeatureValues>
          </multi:speciesFeature>
          <multi:speciesFeature multi:speciesFeatureType="mol__000030_mcp__000039_Phos1" multi:occur="1" multi:component="stci_cps__000114_9_mol__000030_mcp__000039">
            <multi:listOfSpeciesFeatureValues>
              <multi:speciesFeatureValue multi:value="mol__000030_mcp__000039_Phos1_off"/>
            </multi:listOfSpeciesFeatureValues>
          </multi:speciesFeature>
          <multi:speciesFeature multi:speciesFeatureType="mol__000030_mcp__000039_Phos2" multi:occur="1" multi:component="stci_cps__000114_9_mol__000030_mcp__000039">
            <multi:listOfSpeciesFeatureValues>
              <multi:speciesFeatureValue multi:value="mol__000030_mcp__000039_Phos2_off"/>
            </multi:listOfSpeciesFeatureValues>
          </multi:speciesFeature>
          <multi:speciesFeature multi:speciesFeatureType="mol__000030_mcp__000039_IKKa" multi:occur="1" multi:component="stci_cps__000114_10_mol__000030_mcp__000039">
            <multi:listOfSpeciesFeatureValues>
              <multi:speciesFeatureValue multi:value="mol__000030_mcp__000039_IKKa_off"/>
            </multi:listOfSpeciesFeatureValues>
          </multi:speciesFeature>
          <multi:speciesFeature multi:speciesFeatureType="mol__000030_mcp__000039_IKKb" multi:occur="1" multi:component="stci_cps__000114_10_mol__000030_mcp__000039">
            <multi:listOfSpeciesFeatureValues>
              <multi:speciesFeatureValue multi:value="mol__000030_mcp__000039_IKKb_on"/>
            </multi:listOfSpeciesFeatureValues>
          </multi:speciesFeature>
          <multi:speciesFeature multi:speciesFeatureType="mol__000030_mcp__000039_Phos1" multi:occur="1" multi:component="stci_cps__000114_10_mol__000030_mcp__000039">
            <multi:listOfSpeciesFeatureValues>
              <multi:speciesFeatureValue multi:value="mol__000030_mcp__000039_Phos1_off"/>
            </multi:listOfSpeciesFeatureValues>
          </multi:speciesFeature>
          <multi:speciesFeature multi:speciesFeatureType="mol__000030_mcp__000039_Phos2" multi:occur="1" multi:component="stci_cps__000114_10_mol__000030_mcp__000039">
            <multi:listOfSpeciesFeatureValues>
              <multi:speciesFeatureValue multi:value="mol__000030_mcp__000039_Phos2_off"/>
            </multi:listOfSpeciesFeatureValues>
          </multi:speciesFeature>
        </multi:listOfSpeciesFeatures>
      </species>
      <species id="cpx__000198" name="IKKab_x2.IKKab_x2.IKKab_x2.NEMO_x2.NEMO_x2.NEMO_x2.TAB1.TAB3.TAK1.TRAF6_4" compartment="any" hasOnlySubstanceUnits="true" boundaryCondition="true" constant="false" multi:speciesType="cps__000114">
        <multi:listOfOutwardBindingSites>
          <multi:outwardBindingSite multi:bindingStatus="bound" multi:component="mol__000016_bst__000041"/>
          <multi:outwardBindingSite multi:bindingStatus="unbound" multi:component="mol__000016_bst__000042"/>
          <multi:outwardBindingSite multi:bindingStatus="unbound" multi:component="mol__000016_bst__000045"/>
          <multi:outwardBindingSite multi:bindingStatus="bound" multi:component="mol__000016_bst__000046"/>
          <multi:outwardBindingSite multi:bindingStatus="unbound" multi:component="mol__000016_bst__000047"/>
          <multi:outwardBindingSite multi:bindingStatus="unbound" multi:component="mol__000016_bst__000048"/>
          <multi:outwardBindingSite multi:bindingStatus="unbound" multi:component="mol__000028_bst__000073"/>
          <multi:outwardBindingSite multi:bindingStatus="unbound" multi:component="stci_cps__000114_5_mol__000029_bst__000074"/>
          <multi:outwardBindingSite multi:bindingStatus="unbound" multi:component="stci_cps__000114_5_mol__000029_bst__000075"/>
          <multi:outwardBindingSite multi:bindingStatus="unbound" multi:component="stci_cps__000114_5_mol__000029_bst__000076"/>
          <multi:outwardBindingSite multi:bindingStatus="unbound" multi:component="stci_cps__000114_6_mol__000029_bst__000074"/>
          <multi:outwardBindingSite multi:bindingStatus="unbound" multi:component="stci_cps__000114_6_mol__000029_bst__000075"/>
          <multi:outwardBindingSite multi:bindingStatus="unbound" multi:component="stci_cps__000114_6_mol__000029_bst__000076"/>
          <multi:outwardBindingSite multi:bindingStatus="unbound" multi:component="stci_cps__000114_7_mol__000029_bst__000075"/>
          <multi:outwardBindingSite multi:bindingStatus="unbound" multi:component="stci_cps__000114_7_mol__000029_bst__000076"/>
          <multi:outwardBindingSite multi:bindingStatus="unbound" multi:component="stci_cps__000114_8_mol__000030_bst__000078"/>
          <multi:outwardBindingSite multi:bindingStatus="unbound" multi:component="stci_cps__000114_8_mol__000030_bst__000081"/>
          <multi:outwardBindingSite multi:bindingStatus="unbound" multi:component="stci_cps__000114_8_mol__000030_bst__000082"/>
          <multi:outwardBindingSite multi:bindingStatus="unbound" multi:component="stci_cps__000114_9_mol__000030_bst__000079"/>
          <multi:outwardBindingSite multi:bindingStatus="unbound" multi:component="stci_cps__000114_9_mol__000030_bst__000081"/>
          <multi:outwardBindingSite multi:bindingStatus="unbound" multi:component="stci_cps__000114_9_mol__000030_bst__000082"/>
          <multi:outwardBindingSite multi:bindingStatus="unbound" multi:component="stci_cps__000114_10_mol__000030_bst__000081"/>
          <multi:outwardBindingSite multi:bindingStatus="unbound" multi:component="stci_cps__000114_10_mol__000030_bst__000082"/>
        </multi:listOfOutwardBindingSites>
        <multi:listOfSpeciesFeatures>
          <multi:speciesFeature multi:speciesFeatureType="mol__000016_mcp__000024_K63Ub" multi:occur="1">
            <multi:listOfSpeciesFeatureValues>
              <multi:speciesFeatureValue multi:value="mol__000016_mcp__000024_K63Ub_on"/>
            </multi:listOfSpeciesFeatureValues>
          </multi:speciesFeature>
          <multi:speciesFeature multi:speciesFeatureType="mol__000016_mcp__000024_K63M1Ub" multi:occur="1">
            <multi:listOfSpeciesFeatureValues>
              <multi:speciesFeatureValue multi:value="mol__000016_mcp__000024_K63M1Ub_on"/>
            </multi:listOfSpeciesFeatureValues>
          </multi:speciesFeature>
          <multi:speciesFeature multi:speciesFeatureType="mol__000016_mcp__000024_K48Ub" multi:occur="1">
            <multi:listOfSpeciesFeatureValues>
              <multi:speciesFeatureValue multi:value="mol__000016_mcp__000024_K48Ub_off"/>
            </multi:listOfSpeciesFeatureValues>
          </multi:speciesFeature>
          <multi:speciesFeature multi:speciesFeatureType="mol__000028_mcp__000037_Phos" multi:occur="1">
            <multi:listOfSpeciesFeatureValues>
              <multi:speciesFeatureValue multi:value="mol__000028_mcp__000037_Phos_on"/>
            </multi:listOfSpeciesFeatureValues>
          </multi:speciesFeature>
          <multi:speciesFeature multi:speciesFeatureType="mol__000029_mcp__000038_K63Ub" multi:occur="1" multi:component="stci_cps__000114_5_mol__000029_mcp__000038">
            <multi:listOfSpeciesFeatureValues>
              <multi:speciesFeatureValue multi:value="mol__000029_mcp__000038_K63Ub_off"/>
            </multi:listOfSpeciesFeatureValues>
          </multi:speciesFeature>
          <multi:speciesFeature multi:speciesFeatureType="mol__000029_mcp__000038_K63M1Ub" multi:occur="1" multi:component="stci_cps__000114_5_mol__000029_mcp__000038">
            <multi:listOfSpeciesFeatureValues>
              <multi:speciesFeatureValue multi:value="mol__000029_mcp__000038_K63M1Ub_off"/>
            </multi:listOfSpeciesFeatureValues>
          </multi:speciesFeature>
          <multi:speciesFeature multi:speciesFeatureType="mol__000029_mcp__000038_K48Ub" multi:occur="1" multi:component="stci_cps__000114_5_mol__000029_mcp__000038">
            <multi:listOfSpeciesFeatureValues>
              <multi:speciesFeatureValue multi:value="mol__000029_mcp__000038_K48Ub_off"/>
            </multi:listOfSpeciesFeatureValues>
          </multi:speciesFeature>
          <multi:speciesFeature multi:speciesFeatureType="mol__000029_mcp__000038_K63Ub" multi:occur="1" multi:component="stci_cps__000114_6_mol__000029_mcp__000038">
            <multi:listOfSpeciesFeatureValues>
              <multi:speciesFeatureValue multi:value="mol__000029_mcp__000038_K63Ub_off"/>
            </multi:listOfSpeciesFeatureValues>
          </multi:speciesFeature>
          <multi:speciesFeature multi:speciesFeatureType="mol__000029_mcp__000038_K63M1Ub" multi:occur="1" multi:component="stci_cps__000114_6_mol__000029_mcp__000038">
            <multi:listOfSpeciesFeatureValues>
              <multi:speciesFeatureValue multi:value="mol__000029_mcp__000038_K63M1Ub_off"/>
            </multi:listOfSpeciesFeatureValues>
          </multi:speciesFeature>
          <multi:speciesFeature multi:speciesFeatureType="mol__000029_mcp__000038_K48Ub" multi:occur="1" multi:component="stci_cps__000114_6_mol__000029_mcp__000038">
            <multi:listOfSpeciesFeatureValues>
              <multi:speciesFeatureValue multi:value="mol__000029_mcp__000038_K48Ub_off"/>
            </multi:listOfSpeciesFeatureValues>
          </multi:speciesFeature>
          <multi:speciesFeature multi:speciesFeatureType="mol__000029_mcp__000038_K63Ub" multi:occur="1" multi:component="stci_cps__000114_7_mol__000029_mcp__000038">
            <multi:listOfSpeciesFeatureValues>
              <multi:speciesFeatureValue multi:value="mol__000029_mcp__000038_K63Ub_off"/>
            </multi:listOfSpeciesFeatureValues>
          </multi:speciesFeature>
          <multi:speciesFeature multi:speciesFeatureType="mol__000029_mcp__000038_K63M1Ub" multi:occur="1" multi:component="stci_cps__000114_7_mol__000029_mcp__000038">
            <multi:listOfSpeciesFeatureValues>
              <multi:speciesFeatureValue multi:value="mol__000029_mcp__000038_K63M1Ub_off"/>
            </multi:listOfSpeciesFeatureValues>
          </multi:speciesFeature>
          <multi:speciesFeature multi:speciesFeatureType="mol__000029_mcp__000038_K48Ub" multi:occur="1" multi:component="stci_cps__000114_7_mol__000029_mcp__000038">
            <multi:listOfSpeciesFeatureValues>
              <multi:speciesFeatureValue multi:value="mol__000029_mcp__000038_K48Ub_off"/>
            </multi:listOfSpeciesFeatureValues>
          </multi:speciesFeature>
          <multi:speciesFeature multi:speciesFeatureType="mol__000030_mcp__000039_IKKa" multi:occur="1" multi:component="stci_cps__000114_8_mol__000030_mcp__000039">
            <multi:listOfSpeciesFeatureValues>
              <multi:speciesFeatureValue multi:value="mol__000030_mcp__000039_IKKa_off"/>
            </multi:listOfSpeciesFeatureValues>
          </multi:speciesFeature>
          <multi:speciesFeature multi:speciesFeatureType="mol__000030_mcp__000039_IKKb" multi:occur="1" multi:component="stci_cps__000114_8_mol__000030_mcp__000039">
            <multi:listOfSpeciesFeatureValues>
              <multi:speciesFeatureValue multi:value="mol__000030_mcp__000039_IKKb_on"/>
            </multi:listOfSpeciesFeatureValues>
          </multi:speciesFeature>
          <multi:speciesFeature multi:speciesFeatureType="mol__000030_mcp__000039_Phos1" multi:occur="1" multi:component="stci_cps__000114_8_mol__000030_mcp__000039">
            <multi:listOfSpeciesFeatureValues>
              <multi:speciesFeatureValue multi:value="mol__000030_mcp__000039_Phos1_on"/>
            </multi:listOfSpeciesFeatureValues>
          </multi:speciesFeature>
          <multi:speciesFeature multi:speciesFeatureType="mol__000030_mcp__000039_Phos2" multi:occur="1" multi:component="stci_cps__000114_8_mol__000030_mcp__000039">
            <multi:listOfSpeciesFeatureValues>
              <multi:speciesFeatureValue multi:value="mol__000030_mcp__000039_Phos2_off"/>
            </multi:listOfSpeciesFeatureValues>
          </multi:speciesFeature>
          <multi:speciesFeature multi:speciesFeatureType="mol__000030_mcp__000039_IKKa" multi:occur="1" multi:component="stci_cps__000114_9_mol__000030_mcp__000039">
            <multi:listOfSpeciesFeatureValues>
              <multi:speciesFeatureValue multi:value="mol__000030_mcp__000039_IKKa_off"/>
            </multi:listOfSpeciesFeatureValues>
          </multi:speciesFeature>
          <multi:speciesFeature multi:speciesFeatureType="mol__000030_mcp__000039_IKKb" multi:occur="1" multi:component="stci_cps__000114_9_mol__000030_mcp__000039">
            <multi:listOfSpeciesFeatureValues>
              <multi:speciesFeatureValue multi:value="mol__000030_mcp__000039_IKKb_on"/>
            </multi:listOfSpeciesFeatureValues>
          </multi:speciesFeature>
          <multi:speciesFeature multi:speciesFeatureType="mol__000030_mcp__000039_Phos1" multi:occur="1" multi:component="stci_cps__000114_9_mol__000030_mcp__000039">
            <multi:listOfSpeciesFeatureValues>
              <multi:speciesFeatureValue multi:value="mol__000030_mcp__000039_Phos1_on"/>
            </multi:listOfSpeciesFeatureValues>
          </multi:speciesFeature>
          <multi:speciesFeature multi:speciesFeatureType="mol__000030_mcp__000039_Phos2" multi:occur="1" multi:component="stci_cps__000114_9_mol__000030_mcp__000039">
            <multi:listOfSpeciesFeatureValues>
              <multi:speciesFeatureValue multi:value="mol__000030_mcp__000039_Phos2_off"/>
            </multi:listOfSpeciesFeatureValues>
          </multi:speciesFeature>
          <multi:speciesFeature multi:speciesFeatureType="mol__000030_mcp__000039_IKKa" multi:occur="1" multi:component="stci_cps__000114_10_mol__000030_mcp__000039">
            <multi:listOfSpeciesFeatureValues>
              <multi:speciesFeatureValue multi:value="mol__000030_mcp__000039_IKKa_off"/>
            </multi:listOfSpeciesFeatureValues>
          </multi:speciesFeature>
          <multi:speciesFeature multi:speciesFeatureType="mol__000030_mcp__000039_IKKb" multi:occur="1" multi:component="stci_cps__000114_10_mol__000030_mcp__000039">
            <multi:listOfSpeciesFeatureValues>
              <multi:speciesFeatureValue multi:value="mol__000030_mcp__000039_IKKb_on"/>
            </multi:listOfSpeciesFeatureValues>
          </multi:speciesFeature>
          <multi:speciesFeature multi:speciesFeatureType="mol__000030_mcp__000039_Phos1" multi:occur="1" multi:component="stci_cps__000114_10_mol__000030_mcp__000039">
            <multi:listOfSpeciesFeatureValues>
              <multi:speciesFeatureValue multi:value="mol__000030_mcp__000039_Phos1_on"/>
            </multi:listOfSpeciesFeatureValues>
          </multi:speciesFeature>
          <multi:speciesFeature multi:speciesFeatureType="mol__000030_mcp__000039_Phos2" multi:occur="1" multi:component="stci_cps__000114_10_mol__000030_mcp__000039">
            <multi:listOfSpeciesFeatureValues>
              <multi:speciesFeatureValue multi:value="mol__000030_mcp__000039_Phos2_off"/>
            </multi:listOfSpeciesFeatureValues>
          </multi:speciesFeature>
        </multi:listOfSpeciesFeatures>
      </species>
      <species id="cpx__000199" name="IKKab_x2.IKKab_x2.IKKab_x2.NEMO_x2.NEMO_x2.NEMO_x2_5" compartment="any" hasOnlySubstanceUnits="true" boundaryCondition="true" constant="false" multi:speciesType="cps__000111">
        <multi:listOfOutwardBindingSites>
          <multi:outwardBindingSite multi:bindingStatus="unbound" multi:component="stci_cps__000111_1_mol__000029_bst__000074"/>
          <multi:outwardBindingSite multi:bindingStatus="unbound" multi:component="stci_cps__000111_1_mol__000029_bst__000075"/>
          <multi:outwardBindingSite multi:bindingStatus="unbound" multi:component="stci_cps__000111_1_mol__000029_bst__000076"/>
          <multi:outwardBindingSite multi:bindingStatus="unbound" multi:component="stci_cps__000111_2_mol__000029_bst__000074"/>
          <multi:outwardBindingSite multi:bindingStatus="unbound" multi:component="stci_cps__000111_2_mol__000029_bst__000075"/>
          <multi:outwardBindingSite multi:bindingStatus="unbound" multi:component="stci_cps__000111_2_mol__000029_bst__000076"/>
          <multi:outwardBindingSite multi:bindingStatus="unbound" multi:component="stci_cps__000111_3_mol__000029_bst__000074"/>
          <multi:outwardBindingSite multi:bindingStatus="unbound" multi:component="stci_cps__000111_3_mol__000029_bst__000075"/>
          <multi:outwardBindingSite multi:bindingStatus="unbound" multi:component="stci_cps__000111_3_mol__000029_bst__000076"/>
          <multi:outwardBindingSite multi:bindingStatus="unbound" multi:component="stci_cps__000111_4_mol__000030_bst__000078"/>
          <multi:outwardBindingSite multi:bindingStatus="unbound" multi:component="stci_cps__000111_4_mol__000030_bst__000081"/>
          <multi:outwardBindingSite multi:bindingStatus="unbound" multi:component="stci_cps__000111_4_mol__000030_bst__000082"/>
          <multi:outwardBindingSite multi:bindingStatus="unbound" multi:component="stci_cps__000111_5_mol__000030_bst__000079"/>
          <multi:outwardBindingSite multi:bindingStatus="unbound" multi:component="stci_cps__000111_5_mol__000030_bst__000081"/>
          <multi:outwardBindingSite multi:bindingStatus="unbound" multi:component="stci_cps__000111_5_mol__000030_bst__000082"/>
          <multi:outwardBindingSite multi:bindingStatus="unbound" multi:component="stci_cps__000111_6_mol__000030_bst__000081"/>
          <multi:outwardBindingSite multi:bindingStatus="unbound" multi:component="stci_cps__000111_6_mol__000030_bst__000082"/>
        </multi:listOfOutwardBindingSites>
        <multi:listOfSpeciesFeatures>
          <multi:speciesFeature multi:speciesFeatureType="mol__000029_mcp__000038_K63Ub" multi:occur="1" multi:component="stci_cps__000111_1_mol__000029_mcp__000038">
            <multi:listOfSpeciesFeatureValues>
              <multi:speciesFeatureValue multi:value="mol__000029_mcp__000038_K63Ub_off"/>
            </multi:listOfSpeciesFeatureValues>
          </multi:speciesFeature>
          <multi:speciesFeature multi:speciesFeatureType="mol__000029_mcp__000038_K63M1Ub" multi:occur="1" multi:component="stci_cps__000111_1_mol__000029_mcp__000038">
            <multi:listOfSpeciesFeatureValues>
              <multi:speciesFeatureValue multi:value="mol__000029_mcp__000038_K63M1Ub_off"/>
            </multi:listOfSpeciesFeatureValues>
          </multi:speciesFeature>
          <multi:speciesFeature multi:speciesFeatureType="mol__000029_mcp__000038_K48Ub" multi:occur="1" multi:component="stci_cps__000111_1_mol__000029_mcp__000038">
            <multi:listOfSpeciesFeatureValues>
              <multi:speciesFeatureValue multi:value="mol__000029_mcp__000038_K48Ub_off"/>
            </multi:listOfSpeciesFeatureValues>
          </multi:speciesFeature>
          <multi:speciesFeature multi:speciesFeatureType="mol__000029_mcp__000038_K63Ub" multi:occur="1" multi:component="stci_cps__000111_2_mol__000029_mcp__000038">
            <multi:listOfSpeciesFeatureValues>
              <multi:speciesFeatureValue multi:value="mol__000029_mcp__000038_K63Ub_off"/>
            </multi:listOfSpeciesFeatureValues>
          </multi:speciesFeature>
          <multi:speciesFeature multi:speciesFeatureType="mol__000029_mcp__000038_K63M1Ub" multi:occur="1" multi:component="stci_cps__000111_2_mol__000029_mcp__000038">
            <multi:listOfSpeciesFeatureValues>
              <multi:speciesFeatureValue multi:value="mol__000029_mcp__000038_K63M1Ub_off"/>
            </multi:listOfSpeciesFeatureValues>
          </multi:speciesFeature>
          <multi:speciesFeature multi:speciesFeatureType="mol__000029_mcp__000038_K48Ub" multi:occur="1" multi:component="stci_cps__000111_2_mol__000029_mcp__000038">
            <multi:listOfSpeciesFeatureValues>
              <multi:speciesFeatureValue multi:value="mol__000029_mcp__000038_K48Ub_off"/>
            </multi:listOfSpeciesFeatureValues>
          </multi:speciesFeature>
          <multi:speciesFeature multi:speciesFeatureType="mol__000029_mcp__000038_K63Ub" multi:occur="1" multi:component="stci_cps__000111_3_mol__000029_mcp__000038">
            <multi:listOfSpeciesFeatureValues>
              <multi:speciesFeatureValue multi:value="mol__000029_mcp__000038_K63Ub_off"/>
            </multi:listOfSpeciesFeatureValues>
          </multi:speciesFeature>
          <multi:speciesFeature multi:speciesFeatureType="mol__000029_mcp__000038_K63M1Ub" multi:occur="1" multi:component="stci_cps__000111_3_mol__000029_mcp__000038">
            <multi:listOfSpeciesFeatureValues>
              <multi:speciesFeatureValue multi:value="mol__000029_mcp__000038_K63M1Ub_off"/>
            </multi:listOfSpeciesFeatureValues>
          </multi:speciesFeature>
          <multi:speciesFeature multi:speciesFeatureType="mol__000029_mcp__000038_K48Ub" multi:occur="1" multi:component="stci_cps__000111_3_mol__000029_mcp__000038">
            <multi:listOfSpeciesFeatureValues>
              <multi:speciesFeatureValue multi:value="mol__000029_mcp__000038_K48Ub_off"/>
            </multi:listOfSpeciesFeatureValues>
          </multi:speciesFeature>
          <multi:speciesFeature multi:speciesFeatureType="mol__000030_mcp__000039_IKKa" multi:occur="1" multi:component="stci_cps__000111_4_mol__000030_mcp__000039">
            <multi:listOfSpeciesFeatureValues>
              <multi:speciesFeatureValue multi:value="mol__000030_mcp__000039_IKKa_on"/>
            </multi:listOfSpeciesFeatureValues>
          </multi:speciesFeature>
          <multi:speciesFeature multi:speciesFeatureType="mol__000030_mcp__000039_IKKb" multi:occur="1" multi:component="stci_cps__000111_4_mol__000030_mcp__000039">
            <multi:listOfSpeciesFeatureValues>
              <multi:speciesFeatureValue multi:value="mol__000030_mcp__000039_IKKb_off"/>
            </multi:listOfSpeciesFeatureValues>
          </multi:speciesFeature>
          <multi:speciesFeature multi:speciesFeatureType="mol__000030_mcp__000039_Phos1" multi:occur="1" multi:component="stci_cps__000111_4_mol__000030_mcp__000039">
            <multi:listOfSpeciesFeatureValues>
              <multi:speciesFeatureValue multi:value="mol__000030_mcp__000039_Phos1_on"/>
            </multi:listOfSpeciesFeatureValues>
          </multi:speciesFeature>
          <multi:speciesFeature multi:speciesFeatureType="mol__000030_mcp__000039_Phos2" multi:occur="1" multi:component="stci_cps__000111_4_mol__000030_mcp__000039">
            <multi:listOfSpeciesFeatureValues>
              <multi:speciesFeatureValue multi:value="mol__000030_mcp__000039_Phos2_off"/>
            </multi:listOfSpeciesFeatureValues>
          </multi:speciesFeature>
          <multi:speciesFeature multi:speciesFeatureType="mol__000030_mcp__000039_IKKa" multi:occur="1" multi:component="stci_cps__000111_5_mol__000030_mcp__000039">
            <multi:listOfSpeciesFeatureValues>
              <multi:speciesFeatureValue multi:value="mol__000030_mcp__000039_IKKa_on"/>
            </multi:listOfSpeciesFeatureValues>
          </multi:speciesFeature>
          <multi:speciesFeature multi:speciesFeatureType="mol__000030_mcp__000039_IKKb" multi:occur="1" multi:component="stci_cps__000111_5_mol__000030_mcp__000039">
            <multi:listOfSpeciesFeatureValues>
              <multi:speciesFeatureValue multi:value="mol__000030_mcp__000039_IKKb_off"/>
            </multi:listOfSpeciesFeatureValues>
          </multi:speciesFeature>
          <multi:speciesFeature multi:speciesFeatureType="mol__000030_mcp__000039_Phos1" multi:occur="1" multi:component="stci_cps__000111_5_mol__000030_mcp__000039">
            <multi:listOfSpeciesFeatureValues>
              <multi:speciesFeatureValue multi:value="mol__000030_mcp__000039_Phos1_on"/>
            </multi:listOfSpeciesFeatureValues>
          </multi:speciesFeature>
          <multi:speciesFeature multi:speciesFeatureType="mol__000030_mcp__000039_Phos2" multi:occur="1" multi:component="stci_cps__000111_5_mol__000030_mcp__000039">
            <multi:listOfSpeciesFeatureValues>
              <multi:speciesFeatureValue multi:value="mol__000030_mcp__000039_Phos2_off"/>
            </multi:listOfSpeciesFeatureValues>
          </multi:speciesFeature>
          <multi:speciesFeature multi:speciesFeatureType="mol__000030_mcp__000039_IKKa" multi:occur="1" multi:component="stci_cps__000111_6_mol__000030_mcp__000039">
            <multi:listOfSpeciesFeatureValues>
              <multi:speciesFeatureValue multi:value="mol__000030_mcp__000039_IKKa_on"/>
            </multi:listOfSpeciesFeatureValues>
          </multi:speciesFeature>
          <multi:speciesFeature multi:speciesFeatureType="mol__000030_mcp__000039_IKKb" multi:occur="1" multi:component="stci_cps__000111_6_mol__000030_mcp__000039">
            <multi:listOfSpeciesFeatureValues>
              <multi:speciesFeatureValue multi:value="mol__000030_mcp__000039_IKKb_off"/>
            </multi:listOfSpeciesFeatureValues>
          </multi:speciesFeature>
          <multi:speciesFeature multi:speciesFeatureType="mol__000030_mcp__000039_Phos1" multi:occur="1" multi:component="stci_cps__000111_6_mol__000030_mcp__000039">
            <multi:listOfSpeciesFeatureValues>
              <multi:speciesFeatureValue multi:value="mol__000030_mcp__000039_Phos1_on"/>
            </multi:listOfSpeciesFeatureValues>
          </multi:speciesFeature>
          <multi:speciesFeature multi:speciesFeatureType="mol__000030_mcp__000039_Phos2" multi:occur="1" multi:component="stci_cps__000111_6_mol__000030_mcp__000039">
            <multi:listOfSpeciesFeatureValues>
              <multi:speciesFeatureValue multi:value="mol__000030_mcp__000039_Phos2_off"/>
            </multi:listOfSpeciesFeatureValues>
          </multi:speciesFeature>
        </multi:listOfSpeciesFeatures>
      </species>
      <species id="cpx__000200" name="IKKab_x2.IKKab_x2.IKKab_x2.NEMO_x2.NEMO_x2.NEMO_x2_6" compartment="any" hasOnlySubstanceUnits="true" boundaryCondition="true" constant="false" multi:speciesType="cps__000111">
        <multi:listOfOutwardBindingSites>
          <multi:outwardBindingSite multi:bindingStatus="unbound" multi:component="stci_cps__000111_1_mol__000029_bst__000074"/>
          <multi:outwardBindingSite multi:bindingStatus="unbound" multi:component="stci_cps__000111_1_mol__000029_bst__000075"/>
          <multi:outwardBindingSite multi:bindingStatus="unbound" multi:component="stci_cps__000111_1_mol__000029_bst__000076"/>
          <multi:outwardBindingSite multi:bindingStatus="unbound" multi:component="stci_cps__000111_2_mol__000029_bst__000074"/>
          <multi:outwardBindingSite multi:bindingStatus="unbound" multi:component="stci_cps__000111_2_mol__000029_bst__000075"/>
          <multi:outwardBindingSite multi:bindingStatus="unbound" multi:component="stci_cps__000111_2_mol__000029_bst__000076"/>
          <multi:outwardBindingSite multi:bindingStatus="unbound" multi:component="stci_cps__000111_3_mol__000029_bst__000074"/>
          <multi:outwardBindingSite multi:bindingStatus="unbound" multi:component="stci_cps__000111_3_mol__000029_bst__000075"/>
          <multi:outwardBindingSite multi:bindingStatus="unbound" multi:component="stci_cps__000111_3_mol__000029_bst__000076"/>
          <multi:outwardBindingSite multi:bindingStatus="unbound" multi:component="stci_cps__000111_4_mol__000030_bst__000078"/>
          <multi:outwardBindingSite multi:bindingStatus="unbound" multi:component="stci_cps__000111_4_mol__000030_bst__000081"/>
          <multi:outwardBindingSite multi:bindingStatus="unbound" multi:component="stci_cps__000111_4_mol__000030_bst__000082"/>
          <multi:outwardBindingSite multi:bindingStatus="unbound" multi:component="stci_cps__000111_5_mol__000030_bst__000079"/>
          <multi:outwardBindingSite multi:bindingStatus="unbound" multi:component="stci_cps__000111_5_mol__000030_bst__000081"/>
          <multi:outwardBindingSite multi:bindingStatus="unbound" multi:component="stci_cps__000111_5_mol__000030_bst__000082"/>
          <multi:outwardBindingSite multi:bindingStatus="unbound" multi:component="stci_cps__000111_6_mol__000030_bst__000081"/>
          <multi:outwardBindingSite multi:bindingStatus="unbound" multi:component="stci_cps__000111_6_mol__000030_bst__000082"/>
        </multi:listOfOutwardBindingSites>
        <multi:listOfSpeciesFeatures>
          <multi:speciesFeature multi:speciesFeatureType="mol__000029_mcp__000038_K63Ub" multi:occur="1" multi:component="stci_cps__000111_1_mol__000029_mcp__000038">
            <multi:listOfSpeciesFeatureValues>
              <multi:speciesFeatureValue multi:value="mol__000029_mcp__000038_K63Ub_off"/>
            </multi:listOfSpeciesFeatureValues>
          </multi:speciesFeature>
          <multi:speciesFeature multi:speciesFeatureType="mol__000029_mcp__000038_K63M1Ub" multi:occur="1" multi:component="stci_cps__000111_1_mol__000029_mcp__000038">
            <multi:listOfSpeciesFeatureValues>
              <multi:speciesFeatureValue multi:value="mol__000029_mcp__000038_K63M1Ub_off"/>
            </multi:listOfSpeciesFeatureValues>
          </multi:speciesFeature>
          <multi:speciesFeature multi:speciesFeatureType="mol__000029_mcp__000038_K48Ub" multi:occur="1" multi:component="stci_cps__000111_1_mol__000029_mcp__000038">
            <multi:listOfSpeciesFeatureValues>
              <multi:speciesFeatureValue multi:value="mol__000029_mcp__000038_K48Ub_off"/>
            </multi:listOfSpeciesFeatureValues>
          </multi:speciesFeature>
          <multi:speciesFeature multi:speciesFeatureType="mol__000029_mcp__000038_K63Ub" multi:occur="1" multi:component="stci_cps__000111_2_mol__000029_mcp__000038">
            <multi:listOfSpeciesFeatureValues>
              <multi:speciesFeatureValue multi:value="mol__000029_mcp__000038_K63Ub_off"/>
            </multi:listOfSpeciesFeatureValues>
          </multi:speciesFeature>
          <multi:speciesFeature multi:speciesFeatureType="mol__000029_mcp__000038_K63M1Ub" multi:occur="1" multi:component="stci_cps__000111_2_mol__000029_mcp__000038">
            <multi:listOfSpeciesFeatureValues>
              <multi:speciesFeatureValue multi:value="mol__000029_mcp__000038_K63M1Ub_off"/>
            </multi:listOfSpeciesFeatureValues>
          </multi:speciesFeature>
          <multi:speciesFeature multi:speciesFeatureType="mol__000029_mcp__000038_K48Ub" multi:occur="1" multi:component="stci_cps__000111_2_mol__000029_mcp__000038">
            <multi:listOfSpeciesFeatureValues>
              <multi:speciesFeatureValue multi:value="mol__000029_mcp__000038_K48Ub_off"/>
            </multi:listOfSpeciesFeatureValues>
          </multi:speciesFeature>
          <multi:speciesFeature multi:speciesFeatureType="mol__000029_mcp__000038_K63Ub" multi:occur="1" multi:component="stci_cps__000111_3_mol__000029_mcp__000038">
            <multi:listOfSpeciesFeatureValues>
              <multi:speciesFeatureValue multi:value="mol__000029_mcp__000038_K63Ub_off"/>
            </multi:listOfSpeciesFeatureValues>
          </multi:speciesFeature>
          <multi:speciesFeature multi:speciesFeatureType="mol__000029_mcp__000038_K63M1Ub" multi:occur="1" multi:component="stci_cps__000111_3_mol__000029_mcp__000038">
            <multi:listOfSpeciesFeatureValues>
              <multi:speciesFeatureValue multi:value="mol__000029_mcp__000038_K63M1Ub_off"/>
            </multi:listOfSpeciesFeatureValues>
          </multi:speciesFeature>
          <multi:speciesFeature multi:speciesFeatureType="mol__000029_mcp__000038_K48Ub" multi:occur="1" multi:component="stci_cps__000111_3_mol__000029_mcp__000038">
            <multi:listOfSpeciesFeatureValues>
              <multi:speciesFeatureValue multi:value="mol__000029_mcp__000038_K48Ub_off"/>
            </multi:listOfSpeciesFeatureValues>
          </multi:speciesFeature>
          <multi:speciesFeature multi:speciesFeatureType="mol__000030_mcp__000039_IKKa" multi:occur="1" multi:component="stci_cps__000111_4_mol__000030_mcp__000039">
            <multi:listOfSpeciesFeatureValues>
              <multi:speciesFeatureValue multi:value="mol__000030_mcp__000039_IKKa_off"/>
            </multi:listOfSpeciesFeatureValues>
          </multi:speciesFeature>
          <multi:speciesFeature multi:speciesFeatureType="mol__000030_mcp__000039_IKKb" multi:occur="1" multi:component="stci_cps__000111_4_mol__000030_mcp__000039">
            <multi:listOfSpeciesFeatureValues>
              <multi:speciesFeatureValue multi:value="mol__000030_mcp__000039_IKKb_on"/>
            </multi:listOfSpeciesFeatureValues>
          </multi:speciesFeature>
          <multi:speciesFeature multi:speciesFeatureType="mol__000030_mcp__000039_Phos1" multi:occur="1" multi:component="stci_cps__000111_4_mol__000030_mcp__000039">
            <multi:listOfSpeciesFeatureValues>
              <multi:speciesFeatureValue multi:value="mol__000030_mcp__000039_Phos1_on"/>
            </multi:listOfSpeciesFeatureValues>
          </multi:speciesFeature>
          <multi:speciesFeature multi:speciesFeatureType="mol__000030_mcp__000039_Phos2" multi:occur="1" multi:component="stci_cps__000111_4_mol__000030_mcp__000039">
            <multi:listOfSpeciesFeatureValues>
              <multi:speciesFeatureValue multi:value="mol__000030_mcp__000039_Phos2_off"/>
            </multi:listOfSpeciesFeatureValues>
          </multi:speciesFeature>
          <multi:speciesFeature multi:speciesFeatureType="mol__000030_mcp__000039_IKKa" multi:occur="1" multi:component="stci_cps__000111_5_mol__000030_mcp__000039">
            <multi:listOfSpeciesFeatureValues>
              <multi:speciesFeatureValue multi:value="mol__000030_mcp__000039_IKKa_off"/>
            </multi:listOfSpeciesFeatureValues>
          </multi:speciesFeature>
          <multi:speciesFeature multi:speciesFeatureType="mol__000030_mcp__000039_IKKb" multi:occur="1" multi:component="stci_cps__000111_5_mol__000030_mcp__000039">
            <multi:listOfSpeciesFeatureValues>
              <multi:speciesFeatureValue multi:value="mol__000030_mcp__000039_IKKb_on"/>
            </multi:listOfSpeciesFeatureValues>
          </multi:speciesFeature>
          <multi:speciesFeature multi:speciesFeatureType="mol__000030_mcp__000039_Phos1" multi:occur="1" multi:component="stci_cps__000111_5_mol__000030_mcp__000039">
            <multi:listOfSpeciesFeatureValues>
              <multi:speciesFeatureValue multi:value="mol__000030_mcp__000039_Phos1_on"/>
            </multi:listOfSpeciesFeatureValues>
          </multi:speciesFeature>
          <multi:speciesFeature multi:speciesFeatureType="mol__000030_mcp__000039_Phos2" multi:occur="1" multi:component="stci_cps__000111_5_mol__000030_mcp__000039">
            <multi:listOfSpeciesFeatureValues>
              <multi:speciesFeatureValue multi:value="mol__000030_mcp__000039_Phos2_off"/>
            </multi:listOfSpeciesFeatureValues>
          </multi:speciesFeature>
          <multi:speciesFeature multi:speciesFeatureType="mol__000030_mcp__000039_IKKa" multi:occur="1" multi:component="stci_cps__000111_6_mol__000030_mcp__000039">
            <multi:listOfSpeciesFeatureValues>
              <multi:speciesFeatureValue multi:value="mol__000030_mcp__000039_IKKa_off"/>
            </multi:listOfSpeciesFeatureValues>
          </multi:speciesFeature>
          <multi:speciesFeature multi:speciesFeatureType="mol__000030_mcp__000039_IKKb" multi:occur="1" multi:component="stci_cps__000111_6_mol__000030_mcp__000039">
            <multi:listOfSpeciesFeatureValues>
              <multi:speciesFeatureValue multi:value="mol__000030_mcp__000039_IKKb_on"/>
            </multi:listOfSpeciesFeatureValues>
          </multi:speciesFeature>
          <multi:speciesFeature multi:speciesFeatureType="mol__000030_mcp__000039_Phos1" multi:occur="1" multi:component="stci_cps__000111_6_mol__000030_mcp__000039">
            <multi:listOfSpeciesFeatureValues>
              <multi:speciesFeatureValue multi:value="mol__000030_mcp__000039_Phos1_on"/>
            </multi:listOfSpeciesFeatureValues>
          </multi:speciesFeature>
          <multi:speciesFeature multi:speciesFeatureType="mol__000030_mcp__000039_Phos2" multi:occur="1" multi:component="stci_cps__000111_6_mol__000030_mcp__000039">
            <multi:listOfSpeciesFeatureValues>
              <multi:speciesFeatureValue multi:value="mol__000030_mcp__000039_Phos2_off"/>
            </multi:listOfSpeciesFeatureValues>
          </multi:speciesFeature>
        </multi:listOfSpeciesFeatures>
      </species>
      <species id="cpx__000201" name="IKKab_x2.IKKab_x2.IKKab_x2.NEMO_x2.NEMO_x2.NEMO_x2_7" compartment="any" hasOnlySubstanceUnits="true" boundaryCondition="true" constant="false" multi:speciesType="cps__000111">
        <multi:listOfOutwardBindingSites>
          <multi:outwardBindingSite multi:bindingStatus="unbound" multi:component="stci_cps__000111_1_mol__000029_bst__000074"/>
          <multi:outwardBindingSite multi:bindingStatus="unbound" multi:component="stci_cps__000111_1_mol__000029_bst__000075"/>
          <multi:outwardBindingSite multi:bindingStatus="unbound" multi:component="stci_cps__000111_1_mol__000029_bst__000076"/>
          <multi:outwardBindingSite multi:bindingStatus="unbound" multi:component="stci_cps__000111_2_mol__000029_bst__000074"/>
          <multi:outwardBindingSite multi:bindingStatus="unbound" multi:component="stci_cps__000111_2_mol__000029_bst__000075"/>
          <multi:outwardBindingSite multi:bindingStatus="unbound" multi:component="stci_cps__000111_2_mol__000029_bst__000076"/>
          <multi:outwardBindingSite multi:bindingStatus="unbound" multi:component="stci_cps__000111_3_mol__000029_bst__000074"/>
          <multi:outwardBindingSite multi:bindingStatus="unbound" multi:component="stci_cps__000111_3_mol__000029_bst__000075"/>
          <multi:outwardBindingSite multi:bindingStatus="unbound" multi:component="stci_cps__000111_3_mol__000029_bst__000076"/>
          <multi:outwardBindingSite multi:bindingStatus="unbound" multi:component="stci_cps__000111_4_mol__000030_bst__000078"/>
          <multi:outwardBindingSite multi:bindingStatus="unbound" multi:component="stci_cps__000111_4_mol__000030_bst__000081"/>
          <multi:outwardBindingSite multi:bindingStatus="unbound" multi:component="stci_cps__000111_4_mol__000030_bst__000082"/>
          <multi:outwardBindingSite multi:bindingStatus="unbound" multi:component="stci_cps__000111_5_mol__000030_bst__000079"/>
          <multi:outwardBindingSite multi:bindingStatus="unbound" multi:component="stci_cps__000111_5_mol__000030_bst__000081"/>
          <multi:outwardBindingSite multi:bindingStatus="unbound" multi:component="stci_cps__000111_5_mol__000030_bst__000082"/>
          <multi:outwardBindingSite multi:bindingStatus="unbound" multi:component="stci_cps__000111_6_mol__000030_bst__000081"/>
          <multi:outwardBindingSite multi:bindingStatus="unbound" multi:component="stci_cps__000111_6_mol__000030_bst__000082"/>
        </multi:listOfOutwardBindingSites>
        <multi:listOfSpeciesFeatures>
          <multi:speciesFeature multi:speciesFeatureType="mol__000029_mcp__000038_K63Ub" multi:occur="1" multi:component="stci_cps__000111_1_mol__000029_mcp__000038">
            <multi:listOfSpeciesFeatureValues>
              <multi:speciesFeatureValue multi:value="mol__000029_mcp__000038_K63Ub_off"/>
            </multi:listOfSpeciesFeatureValues>
          </multi:speciesFeature>
          <multi:speciesFeature multi:speciesFeatureType="mol__000029_mcp__000038_K63M1Ub" multi:occur="1" multi:component="stci_cps__000111_1_mol__000029_mcp__000038">
            <multi:listOfSpeciesFeatureValues>
              <multi:speciesFeatureValue multi:value="mol__000029_mcp__000038_K63M1Ub_off"/>
            </multi:listOfSpeciesFeatureValues>
          </multi:speciesFeature>
          <multi:speciesFeature multi:speciesFeatureType="mol__000029_mcp__000038_K48Ub" multi:occur="1" multi:component="stci_cps__000111_1_mol__000029_mcp__000038">
            <multi:listOfSpeciesFeatureValues>
              <multi:speciesFeatureValue multi:value="mol__000029_mcp__000038_K48Ub_off"/>
            </multi:listOfSpeciesFeatureValues>
          </multi:speciesFeature>
          <multi:speciesFeature multi:speciesFeatureType="mol__000029_mcp__000038_K63Ub" multi:occur="1" multi:component="stci_cps__000111_2_mol__000029_mcp__000038">
            <multi:listOfSpeciesFeatureValues>
              <multi:speciesFeatureValue multi:value="mol__000029_mcp__000038_K63Ub_off"/>
            </multi:listOfSpeciesFeatureValues>
          </multi:speciesFeature>
          <multi:speciesFeature multi:speciesFeatureType="mol__000029_mcp__000038_K63M1Ub" multi:occur="1" multi:component="stci_cps__000111_2_mol__000029_mcp__000038">
            <multi:listOfSpeciesFeatureValues>
              <multi:speciesFeatureValue multi:value="mol__000029_mcp__000038_K63M1Ub_off"/>
            </multi:listOfSpeciesFeatureValues>
          </multi:speciesFeature>
          <multi:speciesFeature multi:speciesFeatureType="mol__000029_mcp__000038_K48Ub" multi:occur="1" multi:component="stci_cps__000111_2_mol__000029_mcp__000038">
            <multi:listOfSpeciesFeatureValues>
              <multi:speciesFeatureValue multi:value="mol__000029_mcp__000038_K48Ub_off"/>
            </multi:listOfSpeciesFeatureValues>
          </multi:speciesFeature>
          <multi:speciesFeature multi:speciesFeatureType="mol__000029_mcp__000038_K63Ub" multi:occur="1" multi:component="stci_cps__000111_3_mol__000029_mcp__000038">
            <multi:listOfSpeciesFeatureValues>
              <multi:speciesFeatureValue multi:value="mol__000029_mcp__000038_K63Ub_off"/>
            </multi:listOfSpeciesFeatureValues>
          </multi:speciesFeature>
          <multi:speciesFeature multi:speciesFeatureType="mol__000029_mcp__000038_K63M1Ub" multi:occur="1" multi:component="stci_cps__000111_3_mol__000029_mcp__000038">
            <multi:listOfSpeciesFeatureValues>
              <multi:speciesFeatureValue multi:value="mol__000029_mcp__000038_K63M1Ub_off"/>
            </multi:listOfSpeciesFeatureValues>
          </multi:speciesFeature>
          <multi:speciesFeature multi:speciesFeatureType="mol__000029_mcp__000038_K48Ub" multi:occur="1" multi:component="stci_cps__000111_3_mol__000029_mcp__000038">
            <multi:listOfSpeciesFeatureValues>
              <multi:speciesFeatureValue multi:value="mol__000029_mcp__000038_K48Ub_off"/>
            </multi:listOfSpeciesFeatureValues>
          </multi:speciesFeature>
          <multi:speciesFeature multi:speciesFeatureType="mol__000030_mcp__000039_IKKa" multi:occur="1" multi:component="stci_cps__000111_4_mol__000030_mcp__000039">
            <multi:listOfSpeciesFeatureValues>
              <multi:speciesFeatureValue multi:value="mol__000030_mcp__000039_IKKa_on"/>
            </multi:listOfSpeciesFeatureValues>
          </multi:speciesFeature>
          <multi:speciesFeature multi:speciesFeatureType="mol__000030_mcp__000039_IKKb" multi:occur="1" multi:component="stci_cps__000111_4_mol__000030_mcp__000039">
            <multi:listOfSpeciesFeatureValues>
              <multi:speciesFeatureValue multi:value="mol__000030_mcp__000039_IKKb_off"/>
            </multi:listOfSpeciesFeatureValues>
          </multi:speciesFeature>
          <multi:speciesFeature multi:speciesFeatureType="mol__000030_mcp__000039_Phos1" multi:occur="1" multi:component="stci_cps__000111_4_mol__000030_mcp__000039">
            <multi:listOfSpeciesFeatureValues>
              <multi:speciesFeatureValue multi:value="mol__000030_mcp__000039_Phos1_on"/>
            </multi:listOfSpeciesFeatureValues>
          </multi:speciesFeature>
          <multi:speciesFeature multi:speciesFeatureType="mol__000030_mcp__000039_Phos2" multi:occur="1" multi:component="stci_cps__000111_4_mol__000030_mcp__000039">
            <multi:listOfSpeciesFeatureValues>
              <multi:speciesFeatureValue multi:value="mol__000030_mcp__000039_Phos2_on"/>
            </multi:listOfSpeciesFeatureValues>
          </multi:speciesFeature>
          <multi:speciesFeature multi:speciesFeatureType="mol__000030_mcp__000039_IKKa" multi:occur="1" multi:component="stci_cps__000111_5_mol__000030_mcp__000039">
            <multi:listOfSpeciesFeatureValues>
              <multi:speciesFeatureValue multi:value="mol__000030_mcp__000039_IKKa_on"/>
            </multi:listOfSpeciesFeatureValues>
          </multi:speciesFeature>
          <multi:speciesFeature multi:speciesFeatureType="mol__000030_mcp__000039_IKKb" multi:occur="1" multi:component="stci_cps__000111_5_mol__000030_mcp__000039">
            <multi:listOfSpeciesFeatureValues>
              <multi:speciesFeatureValue multi:value="mol__000030_mcp__000039_IKKb_off"/>
            </multi:listOfSpeciesFeatureValues>
          </multi:speciesFeature>
          <multi:speciesFeature multi:speciesFeatureType="mol__000030_mcp__000039_Phos1" multi:occur="1" multi:component="stci_cps__000111_5_mol__000030_mcp__000039">
            <multi:listOfSpeciesFeatureValues>
              <multi:speciesFeatureValue multi:value="mol__000030_mcp__000039_Phos1_on"/>
            </multi:listOfSpeciesFeatureValues>
          </multi:speciesFeature>
          <multi:speciesFeature multi:speciesFeatureType="mol__000030_mcp__000039_Phos2" multi:occur="1" multi:component="stci_cps__000111_5_mol__000030_mcp__000039">
            <multi:listOfSpeciesFeatureValues>
              <multi:speciesFeatureValue multi:value="mol__000030_mcp__000039_Phos2_on"/>
            </multi:listOfSpeciesFeatureValues>
          </multi:speciesFeature>
          <multi:speciesFeature multi:speciesFeatureType="mol__000030_mcp__000039_IKKa" multi:occur="1" multi:component="stci_cps__000111_6_mol__000030_mcp__000039">
            <multi:listOfSpeciesFeatureValues>
              <multi:speciesFeatureValue multi:value="mol__000030_mcp__000039_IKKa_on"/>
            </multi:listOfSpeciesFeatureValues>
          </multi:speciesFeature>
          <multi:speciesFeature multi:speciesFeatureType="mol__000030_mcp__000039_IKKb" multi:occur="1" multi:component="stci_cps__000111_6_mol__000030_mcp__000039">
            <multi:listOfSpeciesFeatureValues>
              <multi:speciesFeatureValue multi:value="mol__000030_mcp__000039_IKKb_off"/>
            </multi:listOfSpeciesFeatureValues>
          </multi:speciesFeature>
          <multi:speciesFeature multi:speciesFeatureType="mol__000030_mcp__000039_Phos1" multi:occur="1" multi:component="stci_cps__000111_6_mol__000030_mcp__000039">
            <multi:listOfSpeciesFeatureValues>
              <multi:speciesFeatureValue multi:value="mol__000030_mcp__000039_Phos1_on"/>
            </multi:listOfSpeciesFeatureValues>
          </multi:speciesFeature>
          <multi:speciesFeature multi:speciesFeatureType="mol__000030_mcp__000039_Phos2" multi:occur="1" multi:component="stci_cps__000111_6_mol__000030_mcp__000039">
            <multi:listOfSpeciesFeatureValues>
              <multi:speciesFeatureValue multi:value="mol__000030_mcp__000039_Phos2_on"/>
            </multi:listOfSpeciesFeatureValues>
          </multi:speciesFeature>
        </multi:listOfSpeciesFeatures>
      </species>
      <species id="cpx__000202" name="IKKab_x2.IKKab_x2.IKKab_x2.NEMO_x2.NEMO_x2.NEMO_x2_8" compartment="any" hasOnlySubstanceUnits="true" boundaryCondition="true" constant="false" multi:speciesType="cps__000111">
        <multi:listOfOutwardBindingSites>
          <multi:outwardBindingSite multi:bindingStatus="unbound" multi:component="stci_cps__000111_1_mol__000029_bst__000074"/>
          <multi:outwardBindingSite multi:bindingStatus="unbound" multi:component="stci_cps__000111_1_mol__000029_bst__000075"/>
          <multi:outwardBindingSite multi:bindingStatus="unbound" multi:component="stci_cps__000111_1_mol__000029_bst__000076"/>
          <multi:outwardBindingSite multi:bindingStatus="unbound" multi:component="stci_cps__000111_2_mol__000029_bst__000074"/>
          <multi:outwardBindingSite multi:bindingStatus="unbound" multi:component="stci_cps__000111_2_mol__000029_bst__000075"/>
          <multi:outwardBindingSite multi:bindingStatus="unbound" multi:component="stci_cps__000111_2_mol__000029_bst__000076"/>
          <multi:outwardBindingSite multi:bindingStatus="unbound" multi:component="stci_cps__000111_3_mol__000029_bst__000074"/>
          <multi:outwardBindingSite multi:bindingStatus="unbound" multi:component="stci_cps__000111_3_mol__000029_bst__000075"/>
          <multi:outwardBindingSite multi:bindingStatus="unbound" multi:component="stci_cps__000111_3_mol__000029_bst__000076"/>
          <multi:outwardBindingSite multi:bindingStatus="unbound" multi:component="stci_cps__000111_4_mol__000030_bst__000078"/>
          <multi:outwardBindingSite multi:bindingStatus="unbound" multi:component="stci_cps__000111_4_mol__000030_bst__000081"/>
          <multi:outwardBindingSite multi:bindingStatus="unbound" multi:component="stci_cps__000111_4_mol__000030_bst__000082"/>
          <multi:outwardBindingSite multi:bindingStatus="unbound" multi:component="stci_cps__000111_5_mol__000030_bst__000079"/>
          <multi:outwardBindingSite multi:bindingStatus="unbound" multi:component="stci_cps__000111_5_mol__000030_bst__000081"/>
          <multi:outwardBindingSite multi:bindingStatus="unbound" multi:component="stci_cps__000111_5_mol__000030_bst__000082"/>
          <multi:outwardBindingSite multi:bindingStatus="unbound" multi:component="stci_cps__000111_6_mol__000030_bst__000081"/>
          <multi:outwardBindingSite multi:bindingStatus="unbound" multi:component="stci_cps__000111_6_mol__000030_bst__000082"/>
        </multi:listOfOutwardBindingSites>
        <multi:listOfSpeciesFeatures>
          <multi:speciesFeature multi:speciesFeatureType="mol__000029_mcp__000038_K63Ub" multi:occur="1" multi:component="stci_cps__000111_1_mol__000029_mcp__000038">
            <multi:listOfSpeciesFeatureValues>
              <multi:speciesFeatureValue multi:value="mol__000029_mcp__000038_K63Ub_off"/>
            </multi:listOfSpeciesFeatureValues>
          </multi:speciesFeature>
          <multi:speciesFeature multi:speciesFeatureType="mol__000029_mcp__000038_K63M1Ub" multi:occur="1" multi:component="stci_cps__000111_1_mol__000029_mcp__000038">
            <multi:listOfSpeciesFeatureValues>
              <multi:speciesFeatureValue multi:value="mol__000029_mcp__000038_K63M1Ub_off"/>
            </multi:listOfSpeciesFeatureValues>
          </multi:speciesFeature>
          <multi:speciesFeature multi:speciesFeatureType="mol__000029_mcp__000038_K48Ub" multi:occur="1" multi:component="stci_cps__000111_1_mol__000029_mcp__000038">
            <multi:listOfSpeciesFeatureValues>
              <multi:speciesFeatureValue multi:value="mol__000029_mcp__000038_K48Ub_off"/>
            </multi:listOfSpeciesFeatureValues>
          </multi:speciesFeature>
          <multi:speciesFeature multi:speciesFeatureType="mol__000029_mcp__000038_K63Ub" multi:occur="1" multi:component="stci_cps__000111_2_mol__000029_mcp__000038">
            <multi:listOfSpeciesFeatureValues>
              <multi:speciesFeatureValue multi:value="mol__000029_mcp__000038_K63Ub_off"/>
            </multi:listOfSpeciesFeatureValues>
          </multi:speciesFeature>
          <multi:speciesFeature multi:speciesFeatureType="mol__000029_mcp__000038_K63M1Ub" multi:occur="1" multi:component="stci_cps__000111_2_mol__000029_mcp__000038">
            <multi:listOfSpeciesFeatureValues>
              <multi:speciesFeatureValue multi:value="mol__000029_mcp__000038_K63M1Ub_off"/>
            </multi:listOfSpeciesFeatureValues>
          </multi:speciesFeature>
          <multi:speciesFeature multi:speciesFeatureType="mol__000029_mcp__000038_K48Ub" multi:occur="1" multi:component="stci_cps__000111_2_mol__000029_mcp__000038">
            <multi:listOfSpeciesFeatureValues>
              <multi:speciesFeatureValue multi:value="mol__000029_mcp__000038_K48Ub_off"/>
            </multi:listOfSpeciesFeatureValues>
          </multi:speciesFeature>
          <multi:speciesFeature multi:speciesFeatureType="mol__000029_mcp__000038_K63Ub" multi:occur="1" multi:component="stci_cps__000111_3_mol__000029_mcp__000038">
            <multi:listOfSpeciesFeatureValues>
              <multi:speciesFeatureValue multi:value="mol__000029_mcp__000038_K63Ub_off"/>
            </multi:listOfSpeciesFeatureValues>
          </multi:speciesFeature>
          <multi:speciesFeature multi:speciesFeatureType="mol__000029_mcp__000038_K63M1Ub" multi:occur="1" multi:component="stci_cps__000111_3_mol__000029_mcp__000038">
            <multi:listOfSpeciesFeatureValues>
              <multi:speciesFeatureValue multi:value="mol__000029_mcp__000038_K63M1Ub_off"/>
            </multi:listOfSpeciesFeatureValues>
          </multi:speciesFeature>
          <multi:speciesFeature multi:speciesFeatureType="mol__000029_mcp__000038_K48Ub" multi:occur="1" multi:component="stci_cps__000111_3_mol__000029_mcp__000038">
            <multi:listOfSpeciesFeatureValues>
              <multi:speciesFeatureValue multi:value="mol__000029_mcp__000038_K48Ub_off"/>
            </multi:listOfSpeciesFeatureValues>
          </multi:speciesFeature>
          <multi:speciesFeature multi:speciesFeatureType="mol__000030_mcp__000039_IKKa" multi:occur="1" multi:component="stci_cps__000111_4_mol__000030_mcp__000039">
            <multi:listOfSpeciesFeatureValues>
              <multi:speciesFeatureValue multi:value="mol__000030_mcp__000039_IKKa_off"/>
            </multi:listOfSpeciesFeatureValues>
          </multi:speciesFeature>
          <multi:speciesFeature multi:speciesFeatureType="mol__000030_mcp__000039_IKKb" multi:occur="1" multi:component="stci_cps__000111_4_mol__000030_mcp__000039">
            <multi:listOfSpeciesFeatureValues>
              <multi:speciesFeatureValue multi:value="mol__000030_mcp__000039_IKKb_on"/>
            </multi:listOfSpeciesFeatureValues>
          </multi:speciesFeature>
          <multi:speciesFeature multi:speciesFeatureType="mol__000030_mcp__000039_Phos1" multi:occur="1" multi:component="stci_cps__000111_4_mol__000030_mcp__000039">
            <multi:listOfSpeciesFeatureValues>
              <multi:speciesFeatureValue multi:value="mol__000030_mcp__000039_Phos1_on"/>
            </multi:listOfSpeciesFeatureValues>
          </multi:speciesFeature>
          <multi:speciesFeature multi:speciesFeatureType="mol__000030_mcp__000039_Phos2" multi:occur="1" multi:component="stci_cps__000111_4_mol__000030_mcp__000039">
            <multi:listOfSpeciesFeatureValues>
              <multi:speciesFeatureValue multi:value="mol__000030_mcp__000039_Phos2_on"/>
            </multi:listOfSpeciesFeatureValues>
          </multi:speciesFeature>
          <multi:speciesFeature multi:speciesFeatureType="mol__000030_mcp__000039_IKKa" multi:occur="1" multi:component="stci_cps__000111_5_mol__000030_mcp__000039">
            <multi:listOfSpeciesFeatureValues>
              <multi:speciesFeatureValue multi:value="mol__000030_mcp__000039_IKKa_off"/>
            </multi:listOfSpeciesFeatureValues>
          </multi:speciesFeature>
          <multi:speciesFeature multi:speciesFeatureType="mol__000030_mcp__000039_IKKb" multi:occur="1" multi:component="stci_cps__000111_5_mol__000030_mcp__000039">
            <multi:listOfSpeciesFeatureValues>
              <multi:speciesFeatureValue multi:value="mol__000030_mcp__000039_IKKb_on"/>
            </multi:listOfSpeciesFeatureValues>
          </multi:speciesFeature>
          <multi:speciesFeature multi:speciesFeatureType="mol__000030_mcp__000039_Phos1" multi:occur="1" multi:component="stci_cps__000111_5_mol__000030_mcp__000039">
            <multi:listOfSpeciesFeatureValues>
              <multi:speciesFeatureValue multi:value="mol__000030_mcp__000039_Phos1_on"/>
            </multi:listOfSpeciesFeatureValues>
          </multi:speciesFeature>
          <multi:speciesFeature multi:speciesFeatureType="mol__000030_mcp__000039_Phos2" multi:occur="1" multi:component="stci_cps__000111_5_mol__000030_mcp__000039">
            <multi:listOfSpeciesFeatureValues>
              <multi:speciesFeatureValue multi:value="mol__000030_mcp__000039_Phos2_on"/>
            </multi:listOfSpeciesFeatureValues>
          </multi:speciesFeature>
          <multi:speciesFeature multi:speciesFeatureType="mol__000030_mcp__000039_IKKa" multi:occur="1" multi:component="stci_cps__000111_6_mol__000030_mcp__000039">
            <multi:listOfSpeciesFeatureValues>
              <multi:speciesFeatureValue multi:value="mol__000030_mcp__000039_IKKa_off"/>
            </multi:listOfSpeciesFeatureValues>
          </multi:speciesFeature>
          <multi:speciesFeature multi:speciesFeatureType="mol__000030_mcp__000039_IKKb" multi:occur="1" multi:component="stci_cps__000111_6_mol__000030_mcp__000039">
            <multi:listOfSpeciesFeatureValues>
              <multi:speciesFeatureValue multi:value="mol__000030_mcp__000039_IKKb_on"/>
            </multi:listOfSpeciesFeatureValues>
          </multi:speciesFeature>
          <multi:speciesFeature multi:speciesFeatureType="mol__000030_mcp__000039_Phos1" multi:occur="1" multi:component="stci_cps__000111_6_mol__000030_mcp__000039">
            <multi:listOfSpeciesFeatureValues>
              <multi:speciesFeatureValue multi:value="mol__000030_mcp__000039_Phos1_on"/>
            </multi:listOfSpeciesFeatureValues>
          </multi:speciesFeature>
          <multi:speciesFeature multi:speciesFeatureType="mol__000030_mcp__000039_Phos2" multi:occur="1" multi:component="stci_cps__000111_6_mol__000030_mcp__000039">
            <multi:listOfSpeciesFeatureValues>
              <multi:speciesFeatureValue multi:value="mol__000030_mcp__000039_Phos2_on"/>
            </multi:listOfSpeciesFeatureValues>
          </multi:speciesFeature>
        </multi:listOfSpeciesFeatures>
      </species>
      <species id="cpx__000203" name="IRAK2_4" compartment="any" hasOnlySubstanceUnits="true" boundaryCondition="true" constant="false" multi:speciesType="cps__000014">
        <multi:listOfOutwardBindingSites>
          <multi:outwardBindingSite multi:bindingStatus="either" multi:component="mol__000014_bst__000033"/>
          <multi:outwardBindingSite multi:bindingStatus="either" multi:component="mol__000014_bst__000034"/>
          <multi:outwardBindingSite multi:bindingStatus="either" multi:component="mol__000014_bst__000035"/>
          <multi:outwardBindingSite multi:bindingStatus="either" multi:component="mol__000014_bst__000036"/>
          <multi:outwardBindingSite multi:bindingStatus="either" multi:component="mol__000014_bst__000037"/>
          <multi:outwardBindingSite multi:bindingStatus="either" multi:component="mol__000014_bst__000038"/>
        </multi:listOfOutwardBindingSites>
        <multi:listOfSpeciesFeatures>
          <multi:speciesFeature multi:speciesFeatureType="mol__000014_mcp__000020_Phos1" multi:occur="1">
            <multi:listOfSpeciesFeatureValues>
              <multi:speciesFeatureValue multi:value="mol__000014_mcp__000020_Phos1_on"/>
            </multi:listOfSpeciesFeatureValues>
          </multi:speciesFeature>
          <multi:speciesFeature multi:speciesFeatureType="mol__000014_mcp__000020_Phos2" multi:occur="1">
            <multi:listOfSpeciesFeatureValues>
              <multi:speciesFeatureValue multi:value="mol__000014_mcp__000020_Phos2_on"/>
            </multi:listOfSpeciesFeatureValues>
          </multi:speciesFeature>
        </multi:listOfSpeciesFeatures>
      </species>
      <species id="cpx__000204" name="IRAK1_4" compartment="any" hasOnlySubstanceUnits="true" boundaryCondition="true" constant="false" multi:speciesType="cps__000013">
        <multi:listOfOutwardBindingSites>
          <multi:outwardBindingSite multi:bindingStatus="either" multi:component="mol__000013_bst__000027"/>
          <multi:outwardBindingSite multi:bindingStatus="either" multi:component="mol__000013_bst__000028"/>
          <multi:outwardBindingSite multi:bindingStatus="either" multi:component="mol__000013_bst__000029"/>
          <multi:outwardBindingSite multi:bindingStatus="either" multi:component="mol__000013_bst__000030"/>
          <multi:outwardBindingSite multi:bindingStatus="either" multi:component="mol__000013_bst__000031"/>
          <multi:outwardBindingSite multi:bindingStatus="either" multi:component="mol__000013_bst__000032"/>
        </multi:listOfOutwardBindingSites>
        <multi:listOfSpeciesFeatures>
          <multi:speciesFeature multi:speciesFeatureType="mol__000013_mcp__000018_Phos1" multi:occur="1">
            <multi:listOfSpeciesFeatureValues>
              <multi:speciesFeatureValue multi:value="mol__000013_mcp__000018_Phos1_on"/>
            </multi:listOfSpeciesFeatureValues>
          </multi:speciesFeature>
          <multi:speciesFeature multi:speciesFeatureType="mol__000013_mcp__000018_Phos2" multi:occur="1">
            <multi:listOfSpeciesFeatureValues>
              <multi:speciesFeatureValue multi:value="mol__000013_mcp__000018_Phos2_on"/>
            </multi:listOfSpeciesFeatureValues>
          </multi:speciesFeature>
        </multi:listOfSpeciesFeatures>
      </species>
      <species id="cpx__000205" name="IRAK4.MyD88_2" compartment="any" hasOnlySubstanceUnits="true" boundaryCondition="true" constant="false" multi:speciesType="cps__000050">
        <multi:listOfOutwardBindingSites>
          <multi:outwardBindingSite multi:bindingStatus="either" multi:component="mol__000011_bst__000019"/>
          <multi:outwardBindingSite multi:bindingStatus="either" multi:component="mol__000011_bst__000020"/>
          <multi:outwardBindingSite multi:bindingStatus="either" multi:component="mol__000011_bst__000021"/>
          <multi:outwardBindingSite multi:bindingStatus="either" multi:component="mol__000015_bst__000040"/>
        </multi:listOfOutwardBindingSites>
      </species>
      <species id="cpx__000206" name="IRAK2.IRAK4.IRAK4.IRAK4.IRAK4.MyD88_2" compartment="any" hasOnlySubstanceUnits="true" boundaryCondition="true" constant="false" multi:speciesType="cps__000055">
        <multi:listOfOutwardBindingSites>
          <multi:outwardBindingSite multi:bindingStatus="either" multi:component="mol__000011_bst__000019"/>
          <multi:outwardBindingSite multi:bindingStatus="either" multi:component="mol__000011_bst__000020"/>
          <multi:outwardBindingSite multi:bindingStatus="either" multi:component="mol__000011_bst__000021"/>
          <multi:outwardBindingSite multi:bindingStatus="either" multi:component="mol__000014_bst__000034"/>
          <multi:outwardBindingSite multi:bindingStatus="either" multi:component="mol__000014_bst__000035"/>
          <multi:outwardBindingSite multi:bindingStatus="either" multi:component="mol__000014_bst__000036"/>
          <multi:outwardBindingSite multi:bindingStatus="either" multi:component="mol__000014_bst__000037"/>
          <multi:outwardBindingSite multi:bindingStatus="either" multi:component="mol__000014_bst__000038"/>
        </multi:listOfOutwardBindingSites>
      </species>
      <species id="cpx__000207" name="IRAK1.IRAK4.IRAK4.IRAK4.IRAK4.MyD88_2" compartment="any" hasOnlySubstanceUnits="true" boundaryCondition="true" constant="false" multi:speciesType="cps__000054">
        <multi:listOfOutwardBindingSites>
          <multi:outwardBindingSite multi:bindingStatus="either" multi:component="mol__000011_bst__000019"/>
          <multi:outwardBindingSite multi:bindingStatus="either" multi:component="mol__000011_bst__000020"/>
          <multi:outwardBindingSite multi:bindingStatus="either" multi:component="mol__000011_bst__000021"/>
          <multi:outwardBindingSite multi:bindingStatus="either" multi:component="mol__000013_bst__000028"/>
          <multi:outwardBindingSite multi:bindingStatus="either" multi:component="mol__000013_bst__000029"/>
          <multi:outwardBindingSite multi:bindingStatus="either" multi:component="mol__000013_bst__000030"/>
          <multi:outwardBindingSite multi:bindingStatus="either" multi:component="mol__000013_bst__000031"/>
          <multi:outwardBindingSite multi:bindingStatus="either" multi:component="mol__000013_bst__000032"/>
        </multi:listOfOutwardBindingSites>
      </species>
      <species id="cpx__000208" name="IRAK4.IRAK4.IRAK4.IRAK4.MyD88_3" compartment="any" hasOnlySubstanceUnits="true" boundaryCondition="true" constant="false" multi:speciesType="cps__000053">
        <multi:listOfOutwardBindingSites>
          <multi:outwardBindingSite multi:bindingStatus="either" multi:component="mol__000011_bst__000019"/>
          <multi:outwardBindingSite multi:bindingStatus="either" multi:component="mol__000011_bst__000020"/>
          <multi:outwardBindingSite multi:bindingStatus="either" multi:component="mol__000011_bst__000021"/>
          <multi:outwardBindingSite multi:bindingStatus="either" multi:component="stci_cps__000053_3_mol__000015_bst__000040"/>
        </multi:listOfOutwardBindingSites>
      </species>
      <species id="cpx__000209" name="IRAK2.IRAK2.IRAK2.IRAK2.IRAK4_4" compartment="any" hasOnlySubstanceUnits="true" boundaryCondition="true" constant="false" multi:speciesType="cps__000063">
        <multi:listOfOutwardBindingSites>
          <multi:outwardBindingSite multi:bindingStatus="either" multi:component="stci_cps__000063_1_mol__000014_bst__000034"/>
          <multi:outwardBindingSite multi:bindingStatus="either" multi:component="stci_cps__000063_1_mol__000014_bst__000035"/>
          <multi:outwardBindingSite multi:bindingStatus="either" multi:component="stci_cps__000063_1_mol__000014_bst__000036"/>
          <multi:outwardBindingSite multi:bindingStatus="either" multi:component="stci_cps__000063_1_mol__000014_bst__000037"/>
          <multi:outwardBindingSite multi:bindingStatus="either" multi:component="stci_cps__000063_1_mol__000014_bst__000038"/>
          <multi:outwardBindingSite multi:bindingStatus="either" multi:component="stci_cps__000063_2_mol__000014_bst__000035"/>
          <multi:outwardBindingSite multi:bindingStatus="either" multi:component="stci_cps__000063_2_mol__000014_bst__000036"/>
          <multi:outwardBindingSite multi:bindingStatus="either" multi:component="stci_cps__000063_2_mol__000014_bst__000037"/>
          <multi:outwardBindingSite multi:bindingStatus="either" multi:component="stci_cps__000063_2_mol__000014_bst__000038"/>
          <multi:outwardBindingSite multi:bindingStatus="either" multi:component="stci_cps__000063_3_mol__000014_bst__000035"/>
          <multi:outwardBindingSite multi:bindingStatus="either" multi:component="stci_cps__000063_3_mol__000014_bst__000036"/>
          <multi:outwardBindingSite multi:bindingStatus="either" multi:component="stci_cps__000063_3_mol__000014_bst__000037"/>
          <multi:outwardBindingSite multi:bindingStatus="either" multi:component="stci_cps__000063_3_mol__000014_bst__000038"/>
          <multi:outwardBindingSite multi:bindingStatus="either" multi:component="stci_cps__000063_4_mol__000014_bst__000035"/>
          <multi:outwardBindingSite multi:bindingStatus="either" multi:component="stci_cps__000063_4_mol__000014_bst__000036"/>
          <multi:outwardBindingSite multi:bindingStatus="either" multi:component="stci_cps__000063_4_mol__000014_bst__000037"/>
          <multi:outwardBindingSite multi:bindingStatus="either" multi:component="stci_cps__000063_4_mol__000014_bst__000038"/>
          <multi:outwardBindingSite multi:bindingStatus="either" multi:component="mol__000015_bst__000039"/>
        </multi:listOfOutwardBindingSites>
      </species>
      <species id="cpx__000210" name="IRAK1.IRAK1.IRAK1.IRAK1.IRAK4_4" compartment="any" hasOnlySubstanceUnits="true" boundaryCondition="true" constant="false" multi:speciesType="cps__000060">
        <multi:listOfOutwardBindingSites>
          <multi:outwardBindingSite multi:bindingStatus="either" multi:component="stci_cps__000060_1_mol__000013_bst__000028"/>
          <multi:outwardBindingSite multi:bindingStatus="either" multi:component="stci_cps__000060_1_mol__000013_bst__000029"/>
          <multi:outwardBindingSite multi:bindingStatus="either" multi:component="stci_cps__000060_1_mol__000013_bst__000030"/>
          <multi:outwardBindingSite multi:bindingStatus="either" multi:component="stci_cps__000060_1_mol__000013_bst__000031"/>
          <multi:outwardBindingSite multi:bindingStatus="either" multi:component="stci_cps__000060_1_mol__000013_bst__000032"/>
          <multi:outwardBindingSite multi:bindingStatus="either" multi:component="stci_cps__000060_2_mol__000013_bst__000029"/>
          <multi:outwardBindingSite multi:bindingStatus="either" multi:component="stci_cps__000060_2_mol__000013_bst__000030"/>
          <multi:outwardBindingSite multi:bindingStatus="either" multi:component="stci_cps__000060_2_mol__000013_bst__000031"/>
          <multi:outwardBindingSite multi:bindingStatus="either" multi:component="stci_cps__000060_2_mol__000013_bst__000032"/>
          <multi:outwardBindingSite multi:bindingStatus="either" multi:component="stci_cps__000060_3_mol__000013_bst__000029"/>
          <multi:outwardBindingSite multi:bindingStatus="either" multi:component="stci_cps__000060_3_mol__000013_bst__000030"/>
          <multi:outwardBindingSite multi:bindingStatus="either" multi:component="stci_cps__000060_3_mol__000013_bst__000031"/>
          <multi:outwardBindingSite multi:bindingStatus="either" multi:component="stci_cps__000060_3_mol__000013_bst__000032"/>
          <multi:outwardBindingSite multi:bindingStatus="either" multi:component="stci_cps__000060_4_mol__000013_bst__000029"/>
          <multi:outwardBindingSite multi:bindingStatus="either" multi:component="stci_cps__000060_4_mol__000013_bst__000030"/>
          <multi:outwardBindingSite multi:bindingStatus="either" multi:component="stci_cps__000060_4_mol__000013_bst__000031"/>
          <multi:outwardBindingSite multi:bindingStatus="either" multi:component="stci_cps__000060_4_mol__000013_bst__000032"/>
          <multi:outwardBindingSite multi:bindingStatus="either" multi:component="mol__000015_bst__000039"/>
        </multi:listOfOutwardBindingSites>
      </species>
      <species id="cpx__000211" name="MAL.MyD88.MyD88.MyD88.MyD88.MyD88.MyD88.1_4" compartment="any" hasOnlySubstanceUnits="true" boundaryCondition="true" constant="false" multi:speciesType="cps__000049">
        <multi:listOfOutwardBindingSites>
          <multi:outwardBindingSite multi:bindingStatus="either" multi:component="stci_cps__000049_1_mol__000011_bst__000019"/>
          <multi:outwardBindingSite multi:bindingStatus="either" multi:component="stci_cps__000049_1_mol__000011_bst__000020"/>
          <multi:outwardBindingSite multi:bindingStatus="either" multi:component="stci_cps__000049_1_mol__000011_bst__000022"/>
          <multi:outwardBindingSite multi:bindingStatus="either" multi:component="stci_cps__000049_2_mol__000011_bst__000020"/>
          <multi:outwardBindingSite multi:bindingStatus="either" multi:component="stci_cps__000049_2_mol__000011_bst__000021"/>
          <multi:outwardBindingSite multi:bindingStatus="either" multi:component="stci_cps__000049_3_mol__000011_bst__000021"/>
          <multi:outwardBindingSite multi:bindingStatus="either" multi:component="stci_cps__000049_3_mol__000011_bst__000022"/>
          <multi:outwardBindingSite multi:bindingStatus="either" multi:component="stci_cps__000049_4_mol__000011_bst__000021"/>
          <multi:outwardBindingSite multi:bindingStatus="either" multi:component="stci_cps__000049_4_mol__000011_bst__000022"/>
          <multi:outwardBindingSite multi:bindingStatus="either" multi:component="stci_cps__000049_5_mol__000011_bst__000021"/>
          <multi:outwardBindingSite multi:bindingStatus="either" multi:component="stci_cps__000049_5_mol__000011_bst__000022"/>
          <multi:outwardBindingSite multi:bindingStatus="either" multi:component="stci_cps__000049_6_mol__000011_bst__000021"/>
          <multi:outwardBindingSite multi:bindingStatus="either" multi:component="stci_cps__000049_6_mol__000011_bst__000022"/>
          <multi:outwardBindingSite multi:bindingStatus="either" multi:component="mol__000012_bst__000023"/>
          <multi:outwardBindingSite multi:bindingStatus="either" multi:component="mol__000012_bst__000024"/>
          <multi:outwardBindingSite multi:bindingStatus="either" multi:component="mol__000012_bst__000025"/>
        </multi:listOfOutwardBindingSites>
      </species>
      <species id="cpx__000212" name="MAL.MAL.MAL.MAL.MyD88.PI45P2.PI45P2.PI45P2.PI45P2.TLR4_2" compartment="any" hasOnlySubstanceUnits="true" boundaryCondition="true" constant="false" multi:speciesType="cps__000041">
        <multi:listOfOutwardBindingSites>
          <multi:outwardBindingSite multi:bindingStatus="either" multi:component="mol__000006_bst__000008"/>
          <multi:outwardBindingSite multi:bindingStatus="either" multi:component="mol__000006_bst__000009"/>
          <multi:outwardBindingSite multi:bindingStatus="either" multi:component="mol__000011_bst__000020"/>
          <multi:outwardBindingSite multi:bindingStatus="either" multi:component="mol__000011_bst__000021"/>
          <multi:outwardBindingSite multi:bindingStatus="either" multi:component="mol__000011_bst__000022"/>
          <multi:outwardBindingSite multi:bindingStatus="either" multi:component="stci_cps__000041_7_mol__000012_bst__000024"/>
          <multi:outwardBindingSite multi:bindingStatus="either" multi:component="stci_cps__000041_8_mol__000012_bst__000024"/>
          <multi:outwardBindingSite multi:bindingStatus="either" multi:component="stci_cps__000041_9_mol__000012_bst__000024"/>
          <multi:outwardBindingSite multi:bindingStatus="either" multi:component="stci_cps__000041_10_mol__000012_bst__000024"/>
        </multi:listOfOutwardBindingSites>
      </species>
      <species id="cpx__000213" name="IKKab_x2.IKKab_x2.IKKab_x2.IRAK1.IRAK1.IRAK1.IRAK1.NEMO_x2.NEMO_x2.NEMO_x2.TRAF6_1" compartment="any" hasOnlySubstanceUnits="true" boundaryCondition="true" constant="false" multi:speciesType="cps__000115">
        <multi:listOfOutwardBindingSites>
          <multi:outwardBindingSite multi:bindingStatus="either" multi:component="stci_cps__000115_1_mol__000013_bst__000027"/>
          <multi:outwardBindingSite multi:bindingStatus="either" multi:component="stci_cps__000115_1_mol__000013_bst__000029"/>
          <multi:outwardBindingSite multi:bindingStatus="either" multi:component="stci_cps__000115_1_mol__000013_bst__000030"/>
          <multi:outwardBindingSite multi:bindingStatus="either" multi:component="stci_cps__000115_1_mol__000013_bst__000031"/>
          <multi:outwardBindingSite multi:bindingStatus="either" multi:component="stci_cps__000115_1_mol__000013_bst__000032"/>
          <multi:outwardBindingSite multi:bindingStatus="either" multi:component="stci_cps__000115_2_mol__000013_bst__000028"/>
          <multi:outwardBindingSite multi:bindingStatus="either" multi:component="stci_cps__000115_2_mol__000013_bst__000029"/>
          <multi:outwardBindingSite multi:bindingStatus="either" multi:component="stci_cps__000115_2_mol__000013_bst__000030"/>
          <multi:outwardBindingSite multi:bindingStatus="either" multi:component="stci_cps__000115_2_mol__000013_bst__000031"/>
          <multi:outwardBindingSite multi:bindingStatus="either" multi:component="stci_cps__000115_3_mol__000013_bst__000029"/>
          <multi:outwardBindingSite multi:bindingStatus="either" multi:component="stci_cps__000115_3_mol__000013_bst__000030"/>
          <multi:outwardBindingSite multi:bindingStatus="either" multi:component="stci_cps__000115_3_mol__000013_bst__000031"/>
          <multi:outwardBindingSite multi:bindingStatus="either" multi:component="stci_cps__000115_3_mol__000013_bst__000032"/>
          <multi:outwardBindingSite multi:bindingStatus="either" multi:component="stci_cps__000115_4_mol__000013_bst__000029"/>
          <multi:outwardBindingSite multi:bindingStatus="either" multi:component="stci_cps__000115_4_mol__000013_bst__000030"/>
          <multi:outwardBindingSite multi:bindingStatus="either" multi:component="stci_cps__000115_4_mol__000013_bst__000031"/>
          <multi:outwardBindingSite multi:bindingStatus="either" multi:component="stci_cps__000115_4_mol__000013_bst__000032"/>
          <multi:outwardBindingSite multi:bindingStatus="either" multi:component="mol__000016_bst__000042"/>
          <multi:outwardBindingSite multi:bindingStatus="either" multi:component="mol__000016_bst__000043"/>
          <multi:outwardBindingSite multi:bindingStatus="either" multi:component="mol__000016_bst__000045"/>
          <multi:outwardBindingSite multi:bindingStatus="either" multi:component="mol__000016_bst__000046"/>
          <multi:outwardBindingSite multi:bindingStatus="either" multi:component="mol__000016_bst__000047"/>
          <multi:outwardBindingSite multi:bindingStatus="either" multi:component="mol__000016_bst__000048"/>
          <multi:outwardBindingSite multi:bindingStatus="either" multi:component="stci_cps__000115_6_mol__000029_bst__000074"/>
          <multi:outwardBindingSite multi:bindingStatus="either" multi:component="stci_cps__000115_6_mol__000029_bst__000075"/>
          <multi:outwardBindingSite multi:bindingStatus="either" multi:component="stci_cps__000115_6_mol__000029_bst__000076"/>
          <multi:outwardBindingSite multi:bindingStatus="either" multi:component="stci_cps__000115_7_mol__000029_bst__000074"/>
          <multi:outwardBindingSite multi:bindingStatus="either" multi:component="stci_cps__000115_7_mol__000029_bst__000075"/>
          <multi:outwardBindingSite multi:bindingStatus="either" multi:component="stci_cps__000115_7_mol__000029_bst__000076"/>
          <multi:outwardBindingSite multi:bindingStatus="either" multi:component="stci_cps__000115_8_mol__000029_bst__000075"/>
          <multi:outwardBindingSite multi:bindingStatus="either" multi:component="stci_cps__000115_8_mol__000029_bst__000076"/>
          <multi:outwardBindingSite multi:bindingStatus="either" multi:component="stci_cps__000115_9_mol__000030_bst__000078"/>
          <multi:outwardBindingSite multi:bindingStatus="either" multi:component="stci_cps__000115_9_mol__000030_bst__000081"/>
          <multi:outwardBindingSite multi:bindingStatus="either" multi:component="stci_cps__000115_9_mol__000030_bst__000082"/>
          <multi:outwardBindingSite multi:bindingStatus="either" multi:component="stci_cps__000115_10_mol__000030_bst__000079"/>
          <multi:outwardBindingSite multi:bindingStatus="either" multi:component="stci_cps__000115_10_mol__000030_bst__000081"/>
          <multi:outwardBindingSite multi:bindingStatus="either" multi:component="stci_cps__000115_10_mol__000030_bst__000082"/>
          <multi:outwardBindingSite multi:bindingStatus="either" multi:component="stci_cps__000115_11_mol__000030_bst__000081"/>
          <multi:outwardBindingSite multi:bindingStatus="either" multi:component="stci_cps__000115_11_mol__000030_bst__000082"/>
        </multi:listOfOutwardBindingSites>
      </species>
      <species id="cpx__000214" name="IKKab_x2.IKKab_x2.IKKab_x2.IRAK2.IRAK2.IRAK2.IRAK2.NEMO_x2.NEMO_x2.NEMO_x2.TRAF6_1" compartment="any" hasOnlySubstanceUnits="true" boundaryCondition="true" constant="false" multi:speciesType="cps__000116">
        <multi:listOfOutwardBindingSites>
          <multi:outwardBindingSite multi:bindingStatus="either" multi:component="stci_cps__000116_1_mol__000014_bst__000033"/>
          <multi:outwardBindingSite multi:bindingStatus="either" multi:component="stci_cps__000116_1_mol__000014_bst__000035"/>
          <multi:outwardBindingSite multi:bindingStatus="either" multi:component="stci_cps__000116_1_mol__000014_bst__000036"/>
          <multi:outwardBindingSite multi:bindingStatus="either" multi:component="stci_cps__000116_1_mol__000014_bst__000037"/>
          <multi:outwardBindingSite multi:bindingStatus="either" multi:component="stci_cps__000116_1_mol__000014_bst__000038"/>
          <multi:outwardBindingSite multi:bindingStatus="either" multi:component="stci_cps__000116_2_mol__000014_bst__000034"/>
          <multi:outwardBindingSite multi:bindingStatus="either" multi:component="stci_cps__000116_2_mol__000014_bst__000035"/>
          <multi:outwardBindingSite multi:bindingStatus="either" multi:component="stci_cps__000116_2_mol__000014_bst__000036"/>
          <multi:outwardBindingSite multi:bindingStatus="either" multi:component="stci_cps__000116_2_mol__000014_bst__000037"/>
          <multi:outwardBindingSite multi:bindingStatus="either" multi:component="stci_cps__000116_3_mol__000014_bst__000035"/>
          <multi:outwardBindingSite multi:bindingStatus="either" multi:component="stci_cps__000116_3_mol__000014_bst__000036"/>
          <multi:outwardBindingSite multi:bindingStatus="either" multi:component="stci_cps__000116_3_mol__000014_bst__000037"/>
          <multi:outwardBindingSite multi:bindingStatus="either" multi:component="stci_cps__000116_3_mol__000014_bst__000038"/>
          <multi:outwardBindingSite multi:bindingStatus="either" multi:component="stci_cps__000116_4_mol__000014_bst__000035"/>
          <multi:outwardBindingSite multi:bindingStatus="either" multi:component="stci_cps__000116_4_mol__000014_bst__000036"/>
          <multi:outwardBindingSite multi:bindingStatus="either" multi:component="stci_cps__000116_4_mol__000014_bst__000037"/>
          <multi:outwardBindingSite multi:bindingStatus="either" multi:component="stci_cps__000116_4_mol__000014_bst__000038"/>
          <multi:outwardBindingSite multi:bindingStatus="either" multi:component="mol__000016_bst__000042"/>
          <multi:outwardBindingSite multi:bindingStatus="either" multi:component="mol__000016_bst__000043"/>
          <multi:outwardBindingSite multi:bindingStatus="either" multi:component="mol__000016_bst__000045"/>
          <multi:outwardBindingSite multi:bindingStatus="either" multi:component="mol__000016_bst__000046"/>
          <multi:outwardBindingSite multi:bindingStatus="either" multi:component="mol__000016_bst__000047"/>
          <multi:outwardBindingSite multi:bindingStatus="either" multi:component="mol__000016_bst__000048"/>
          <multi:outwardBindingSite multi:bindingStatus="either" multi:component="stci_cps__000116_6_mol__000029_bst__000074"/>
          <multi:outwardBindingSite multi:bindingStatus="either" multi:component="stci_cps__000116_6_mol__000029_bst__000075"/>
          <multi:outwardBindingSite multi:bindingStatus="either" multi:component="stci_cps__000116_6_mol__000029_bst__000076"/>
          <multi:outwardBindingSite multi:bindingStatus="either" multi:component="stci_cps__000116_7_mol__000029_bst__000074"/>
          <multi:outwardBindingSite multi:bindingStatus="either" multi:component="stci_cps__000116_7_mol__000029_bst__000075"/>
          <multi:outwardBindingSite multi:bindingStatus="either" multi:component="stci_cps__000116_7_mol__000029_bst__000076"/>
          <multi:outwardBindingSite multi:bindingStatus="either" multi:component="stci_cps__000116_8_mol__000029_bst__000075"/>
          <multi:outwardBindingSite multi:bindingStatus="either" multi:component="stci_cps__000116_8_mol__000029_bst__000076"/>
          <multi:outwardBindingSite multi:bindingStatus="either" multi:component="stci_cps__000116_9_mol__000030_bst__000078"/>
          <multi:outwardBindingSite multi:bindingStatus="either" multi:component="stci_cps__000116_9_mol__000030_bst__000081"/>
          <multi:outwardBindingSite multi:bindingStatus="either" multi:component="stci_cps__000116_9_mol__000030_bst__000082"/>
          <multi:outwardBindingSite multi:bindingStatus="either" multi:component="stci_cps__000116_10_mol__000030_bst__000079"/>
          <multi:outwardBindingSite multi:bindingStatus="either" multi:component="stci_cps__000116_10_mol__000030_bst__000081"/>
          <multi:outwardBindingSite multi:bindingStatus="either" multi:component="stci_cps__000116_10_mol__000030_bst__000082"/>
          <multi:outwardBindingSite multi:bindingStatus="either" multi:component="stci_cps__000116_11_mol__000030_bst__000081"/>
          <multi:outwardBindingSite multi:bindingStatus="either" multi:component="stci_cps__000116_11_mol__000030_bst__000082"/>
        </multi:listOfOutwardBindingSites>
      </species>
      <species id="cpx__000215" name="IRAK1.IRAK1.IRAK1.IRAK1.TRAF6_2" compartment="any" hasOnlySubstanceUnits="true" boundaryCondition="true" constant="false" multi:speciesType="cps__000070">
        <multi:listOfOutwardBindingSites>
          <multi:outwardBindingSite multi:bindingStatus="either" multi:component="stci_cps__000070_1_mol__000013_bst__000027"/>
          <multi:outwardBindingSite multi:bindingStatus="either" multi:component="stci_cps__000070_1_mol__000013_bst__000029"/>
          <multi:outwardBindingSite multi:bindingStatus="either" multi:component="stci_cps__000070_1_mol__000013_bst__000030"/>
          <multi:outwardBindingSite multi:bindingStatus="either" multi:component="stci_cps__000070_1_mol__000013_bst__000031"/>
          <multi:outwardBindingSite multi:bindingStatus="either" multi:component="stci_cps__000070_1_mol__000013_bst__000032"/>
          <multi:outwardBindingSite multi:bindingStatus="either" multi:component="stci_cps__000070_2_mol__000013_bst__000028"/>
          <multi:outwardBindingSite multi:bindingStatus="either" multi:component="stci_cps__000070_2_mol__000013_bst__000029"/>
          <multi:outwardBindingSite multi:bindingStatus="either" multi:component="stci_cps__000070_2_mol__000013_bst__000030"/>
          <multi:outwardBindingSite multi:bindingStatus="either" multi:component="stci_cps__000070_2_mol__000013_bst__000031"/>
          <multi:outwardBindingSite multi:bindingStatus="either" multi:component="stci_cps__000070_2_mol__000013_bst__000032"/>
          <multi:outwardBindingSite multi:bindingStatus="either" multi:component="stci_cps__000070_3_mol__000013_bst__000029"/>
          <multi:outwardBindingSite multi:bindingStatus="either" multi:component="stci_cps__000070_3_mol__000013_bst__000030"/>
          <multi:outwardBindingSite multi:bindingStatus="either" multi:component="stci_cps__000070_3_mol__000013_bst__000031"/>
          <multi:outwardBindingSite multi:bindingStatus="either" multi:component="stci_cps__000070_3_mol__000013_bst__000032"/>
          <multi:outwardBindingSite multi:bindingStatus="either" multi:component="stci_cps__000070_4_mol__000013_bst__000029"/>
          <multi:outwardBindingSite multi:bindingStatus="either" multi:component="stci_cps__000070_4_mol__000013_bst__000030"/>
          <multi:outwardBindingSite multi:bindingStatus="either" multi:component="stci_cps__000070_4_mol__000013_bst__000031"/>
          <multi:outwardBindingSite multi:bindingStatus="either" multi:component="mol__000016_bst__000042"/>
          <multi:outwardBindingSite multi:bindingStatus="either" multi:component="mol__000016_bst__000043"/>
          <multi:outwardBindingSite multi:bindingStatus="either" multi:component="mol__000016_bst__000044"/>
          <multi:outwardBindingSite multi:bindingStatus="either" multi:component="mol__000016_bst__000045"/>
          <multi:outwardBindingSite multi:bindingStatus="either" multi:component="mol__000016_bst__000046"/>
          <multi:outwardBindingSite multi:bindingStatus="either" multi:component="mol__000016_bst__000047"/>
          <multi:outwardBindingSite multi:bindingStatus="either" multi:component="mol__000016_bst__000048"/>
        </multi:listOfOutwardBindingSites>
      </species>
      <species id="cpx__000216" name="IRAK2.IRAK2.IRAK2.IRAK2.TRAF6_2" compartment="any" hasOnlySubstanceUnits="true" boundaryCondition="true" constant="false" multi:speciesType="cps__000073">
        <multi:listOfOutwardBindingSites>
          <multi:outwardBindingSite multi:bindingStatus="either" multi:component="stci_cps__000073_1_mol__000014_bst__000033"/>
          <multi:outwardBindingSite multi:bindingStatus="either" multi:component="stci_cps__000073_1_mol__000014_bst__000035"/>
          <multi:outwardBindingSite multi:bindingStatus="either" multi:component="stci_cps__000073_1_mol__000014_bst__000036"/>
          <multi:outwardBindingSite multi:bindingStatus="either" multi:component="stci_cps__000073_1_mol__000014_bst__000037"/>
          <multi:outwardBindingSite multi:bindingStatus="either" multi:component="stci_cps__000073_1_mol__000014_bst__000038"/>
          <multi:outwardBindingSite multi:bindingStatus="either" multi:component="stci_cps__000073_2_mol__000014_bst__000034"/>
          <multi:outwardBindingSite multi:bindingStatus="either" multi:component="stci_cps__000073_2_mol__000014_bst__000035"/>
          <multi:outwardBindingSite multi:bindingStatus="either" multi:component="stci_cps__000073_2_mol__000014_bst__000036"/>
          <multi:outwardBindingSite multi:bindingStatus="either" multi:component="stci_cps__000073_2_mol__000014_bst__000037"/>
          <multi:outwardBindingSite multi:bindingStatus="either" multi:component="stci_cps__000073_2_mol__000014_bst__000038"/>
          <multi:outwardBindingSite multi:bindingStatus="either" multi:component="stci_cps__000073_3_mol__000014_bst__000035"/>
          <multi:outwardBindingSite multi:bindingStatus="either" multi:component="stci_cps__000073_3_mol__000014_bst__000036"/>
          <multi:outwardBindingSite multi:bindingStatus="either" multi:component="stci_cps__000073_3_mol__000014_bst__000037"/>
          <multi:outwardBindingSite multi:bindingStatus="either" multi:component="stci_cps__000073_3_mol__000014_bst__000038"/>
          <multi:outwardBindingSite multi:bindingStatus="either" multi:component="stci_cps__000073_4_mol__000014_bst__000035"/>
          <multi:outwardBindingSite multi:bindingStatus="either" multi:component="stci_cps__000073_4_mol__000014_bst__000036"/>
          <multi:outwardBindingSite multi:bindingStatus="either" multi:component="stci_cps__000073_4_mol__000014_bst__000037"/>
          <multi:outwardBindingSite multi:bindingStatus="either" multi:component="mol__000016_bst__000042"/>
          <multi:outwardBindingSite multi:bindingStatus="either" multi:component="mol__000016_bst__000043"/>
          <multi:outwardBindingSite multi:bindingStatus="either" multi:component="mol__000016_bst__000044"/>
          <multi:outwardBindingSite multi:bindingStatus="either" multi:component="mol__000016_bst__000045"/>
          <multi:outwardBindingSite multi:bindingStatus="either" multi:component="mol__000016_bst__000046"/>
          <multi:outwardBindingSite multi:bindingStatus="either" multi:component="mol__000016_bst__000047"/>
          <multi:outwardBindingSite multi:bindingStatus="either" multi:component="mol__000016_bst__000048"/>
        </multi:listOfOutwardBindingSites>
      </species>
      <species id="cpx__000217" name="IRAK1.IRAK1.IRAK1.IRAK1.IRAK4_5" compartment="any" hasOnlySubstanceUnits="true" boundaryCondition="true" constant="false" multi:speciesType="cps__000060">
        <multi:listOfOutwardBindingSites>
          <multi:outwardBindingSite multi:bindingStatus="either" multi:component="stci_cps__000060_1_mol__000013_bst__000028"/>
          <multi:outwardBindingSite multi:bindingStatus="either" multi:component="stci_cps__000060_1_mol__000013_bst__000029"/>
          <multi:outwardBindingSite multi:bindingStatus="either" multi:component="stci_cps__000060_1_mol__000013_bst__000030"/>
          <multi:outwardBindingSite multi:bindingStatus="either" multi:component="stci_cps__000060_1_mol__000013_bst__000031"/>
          <multi:outwardBindingSite multi:bindingStatus="either" multi:component="stci_cps__000060_1_mol__000013_bst__000032"/>
          <multi:outwardBindingSite multi:bindingStatus="either" multi:component="stci_cps__000060_2_mol__000013_bst__000029"/>
          <multi:outwardBindingSite multi:bindingStatus="either" multi:component="stci_cps__000060_2_mol__000013_bst__000030"/>
          <multi:outwardBindingSite multi:bindingStatus="either" multi:component="stci_cps__000060_2_mol__000013_bst__000031"/>
          <multi:outwardBindingSite multi:bindingStatus="either" multi:component="stci_cps__000060_2_mol__000013_bst__000032"/>
          <multi:outwardBindingSite multi:bindingStatus="either" multi:component="stci_cps__000060_3_mol__000013_bst__000029"/>
          <multi:outwardBindingSite multi:bindingStatus="either" multi:component="stci_cps__000060_3_mol__000013_bst__000030"/>
          <multi:outwardBindingSite multi:bindingStatus="either" multi:component="stci_cps__000060_3_mol__000013_bst__000031"/>
          <multi:outwardBindingSite multi:bindingStatus="either" multi:component="stci_cps__000060_3_mol__000013_bst__000032"/>
          <multi:outwardBindingSite multi:bindingStatus="either" multi:component="stci_cps__000060_4_mol__000013_bst__000029"/>
          <multi:outwardBindingSite multi:bindingStatus="either" multi:component="stci_cps__000060_4_mol__000013_bst__000030"/>
          <multi:outwardBindingSite multi:bindingStatus="either" multi:component="stci_cps__000060_4_mol__000013_bst__000031"/>
          <multi:outwardBindingSite multi:bindingStatus="either" multi:component="stci_cps__000060_4_mol__000013_bst__000032"/>
          <multi:outwardBindingSite multi:bindingStatus="either" multi:component="mol__000015_bst__000039"/>
        </multi:listOfOutwardBindingSites>
        <multi:listOfSpeciesFeatures>
          <multi:speciesFeature multi:speciesFeatureType="mol__000013_mcp__000018_Phos1" multi:occur="1" multi:component="stci_cps__000060_1_mol__000013_mcp__000018">
            <multi:listOfSpeciesFeatureValues>
              <multi:speciesFeatureValue multi:value="mol__000013_mcp__000018_Phos1_on"/>
            </multi:listOfSpeciesFeatureValues>
          </multi:speciesFeature>
          <multi:speciesFeature multi:speciesFeatureType="mol__000013_mcp__000018_Phos2" multi:occur="1" multi:component="stci_cps__000060_1_mol__000013_mcp__000018">
            <multi:listOfSpeciesFeatureValues>
              <multi:speciesFeatureValue multi:value="mol__000013_mcp__000018_Phos2_on"/>
            </multi:listOfSpeciesFeatureValues>
          </multi:speciesFeature>
          <multi:speciesFeature multi:speciesFeatureType="mol__000013_mcp__000018_Phos1" multi:occur="1" multi:component="stci_cps__000060_2_mol__000013_mcp__000018">
            <multi:listOfSpeciesFeatureValues>
              <multi:speciesFeatureValue multi:value="mol__000013_mcp__000018_Phos1_on"/>
            </multi:listOfSpeciesFeatureValues>
          </multi:speciesFeature>
          <multi:speciesFeature multi:speciesFeatureType="mol__000013_mcp__000018_Phos2" multi:occur="1" multi:component="stci_cps__000060_2_mol__000013_mcp__000018">
            <multi:listOfSpeciesFeatureValues>
              <multi:speciesFeatureValue multi:value="mol__000013_mcp__000018_Phos2_on"/>
            </multi:listOfSpeciesFeatureValues>
          </multi:speciesFeature>
          <multi:speciesFeature multi:speciesFeatureType="mol__000013_mcp__000018_Phos1" multi:occur="1" multi:component="stci_cps__000060_3_mol__000013_mcp__000018">
            <multi:listOfSpeciesFeatureValues>
              <multi:speciesFeatureValue multi:value="mol__000013_mcp__000018_Phos1_on"/>
            </multi:listOfSpeciesFeatureValues>
          </multi:speciesFeature>
          <multi:speciesFeature multi:speciesFeatureType="mol__000013_mcp__000018_Phos2" multi:occur="1" multi:component="stci_cps__000060_3_mol__000013_mcp__000018">
            <multi:listOfSpeciesFeatureValues>
              <multi:speciesFeatureValue multi:value="mol__000013_mcp__000018_Phos2_on"/>
            </multi:listOfSpeciesFeatureValues>
          </multi:speciesFeature>
          <multi:speciesFeature multi:speciesFeatureType="mol__000013_mcp__000018_Phos1" multi:occur="1" multi:component="stci_cps__000060_4_mol__000013_mcp__000018">
            <multi:listOfSpeciesFeatureValues>
              <multi:speciesFeatureValue multi:value="mol__000013_mcp__000018_Phos1_on"/>
            </multi:listOfSpeciesFeatureValues>
          </multi:speciesFeature>
          <multi:speciesFeature multi:speciesFeatureType="mol__000013_mcp__000018_Phos2" multi:occur="1" multi:component="stci_cps__000060_4_mol__000013_mcp__000018">
            <multi:listOfSpeciesFeatureValues>
              <multi:speciesFeatureValue multi:value="mol__000013_mcp__000018_Phos2_on"/>
            </multi:listOfSpeciesFeatureValues>
          </multi:speciesFeature>
        </multi:listOfSpeciesFeatures>
      </species>
      <species id="cpx__000218" name="IRAK2.IRAK2.IRAK2.IRAK2.IRAK4_5" compartment="any" hasOnlySubstanceUnits="true" boundaryCondition="true" constant="false" multi:speciesType="cps__000063">
        <multi:listOfOutwardBindingSites>
          <multi:outwardBindingSite multi:bindingStatus="either" multi:component="stci_cps__000063_1_mol__000014_bst__000034"/>
          <multi:outwardBindingSite multi:bindingStatus="either" multi:component="stci_cps__000063_1_mol__000014_bst__000035"/>
          <multi:outwardBindingSite multi:bindingStatus="either" multi:component="stci_cps__000063_1_mol__000014_bst__000036"/>
          <multi:outwardBindingSite multi:bindingStatus="either" multi:component="stci_cps__000063_1_mol__000014_bst__000037"/>
          <multi:outwardBindingSite multi:bindingStatus="either" multi:component="stci_cps__000063_1_mol__000014_bst__000038"/>
          <multi:outwardBindingSite multi:bindingStatus="either" multi:component="stci_cps__000063_2_mol__000014_bst__000035"/>
          <multi:outwardBindingSite multi:bindingStatus="either" multi:component="stci_cps__000063_2_mol__000014_bst__000036"/>
          <multi:outwardBindingSite multi:bindingStatus="either" multi:component="stci_cps__000063_2_mol__000014_bst__000037"/>
          <multi:outwardBindingSite multi:bindingStatus="either" multi:component="stci_cps__000063_2_mol__000014_bst__000038"/>
          <multi:outwardBindingSite multi:bindingStatus="either" multi:component="stci_cps__000063_3_mol__000014_bst__000035"/>
          <multi:outwardBindingSite multi:bindingStatus="either" multi:component="stci_cps__000063_3_mol__000014_bst__000036"/>
          <multi:outwardBindingSite multi:bindingStatus="either" multi:component="stci_cps__000063_3_mol__000014_bst__000037"/>
          <multi:outwardBindingSite multi:bindingStatus="either" multi:component="stci_cps__000063_3_mol__000014_bst__000038"/>
          <multi:outwardBindingSite multi:bindingStatus="either" multi:component="stci_cps__000063_4_mol__000014_bst__000035"/>
          <multi:outwardBindingSite multi:bindingStatus="either" multi:component="stci_cps__000063_4_mol__000014_bst__000036"/>
          <multi:outwardBindingSite multi:bindingStatus="either" multi:component="stci_cps__000063_4_mol__000014_bst__000037"/>
          <multi:outwardBindingSite multi:bindingStatus="either" multi:component="stci_cps__000063_4_mol__000014_bst__000038"/>
          <multi:outwardBindingSite multi:bindingStatus="either" multi:component="mol__000015_bst__000039"/>
        </multi:listOfOutwardBindingSites>
        <multi:listOfSpeciesFeatures>
          <multi:speciesFeature multi:speciesFeatureType="mol__000014_mcp__000020_Phos1" multi:occur="1" multi:component="stci_cps__000063_1_mol__000014_mcp__000020">
            <multi:listOfSpeciesFeatureValues>
              <multi:speciesFeatureValue multi:value="mol__000014_mcp__000020_Phos1_on"/>
            </multi:listOfSpeciesFeatureValues>
          </multi:speciesFeature>
          <multi:speciesFeature multi:speciesFeatureType="mol__000014_mcp__000020_Phos2" multi:occur="1" multi:component="stci_cps__000063_1_mol__000014_mcp__000020">
            <multi:listOfSpeciesFeatureValues>
              <multi:speciesFeatureValue multi:value="mol__000014_mcp__000020_Phos2_on"/>
            </multi:listOfSpeciesFeatureValues>
          </multi:speciesFeature>
          <multi:speciesFeature multi:speciesFeatureType="mol__000014_mcp__000020_Phos1" multi:occur="1" multi:component="stci_cps__000063_2_mol__000014_mcp__000020">
            <multi:listOfSpeciesFeatureValues>
              <multi:speciesFeatureValue multi:value="mol__000014_mcp__000020_Phos1_on"/>
            </multi:listOfSpeciesFeatureValues>
          </multi:speciesFeature>
          <multi:speciesFeature multi:speciesFeatureType="mol__000014_mcp__000020_Phos2" multi:occur="1" multi:component="stci_cps__000063_2_mol__000014_mcp__000020">
            <multi:listOfSpeciesFeatureValues>
              <multi:speciesFeatureValue multi:value="mol__000014_mcp__000020_Phos2_on"/>
            </multi:listOfSpeciesFeatureValues>
          </multi:speciesFeature>
          <multi:speciesFeature multi:speciesFeatureType="mol__000014_mcp__000020_Phos1" multi:occur="1" multi:component="stci_cps__000063_3_mol__000014_mcp__000020">
            <multi:listOfSpeciesFeatureValues>
              <multi:speciesFeatureValue multi:value="mol__000014_mcp__000020_Phos1_on"/>
            </multi:listOfSpeciesFeatureValues>
          </multi:speciesFeature>
          <multi:speciesFeature multi:speciesFeatureType="mol__000014_mcp__000020_Phos2" multi:occur="1" multi:component="stci_cps__000063_3_mol__000014_mcp__000020">
            <multi:listOfSpeciesFeatureValues>
              <multi:speciesFeatureValue multi:value="mol__000014_mcp__000020_Phos2_on"/>
            </multi:listOfSpeciesFeatureValues>
          </multi:speciesFeature>
          <multi:speciesFeature multi:speciesFeatureType="mol__000014_mcp__000020_Phos1" multi:occur="1" multi:component="stci_cps__000063_4_mol__000014_mcp__000020">
            <multi:listOfSpeciesFeatureValues>
              <multi:speciesFeatureValue multi:value="mol__000014_mcp__000020_Phos1_on"/>
            </multi:listOfSpeciesFeatureValues>
          </multi:speciesFeature>
          <multi:speciesFeature multi:speciesFeatureType="mol__000014_mcp__000020_Phos2" multi:occur="1" multi:component="stci_cps__000063_4_mol__000014_mcp__000020">
            <multi:listOfSpeciesFeatureValues>
              <multi:speciesFeatureValue multi:value="mol__000014_mcp__000020_Phos2_on"/>
            </multi:listOfSpeciesFeatureValues>
          </multi:speciesFeature>
        </multi:listOfSpeciesFeatures>
      </species>
      <species id="cpx__000219" name="IRAK1.IRAK1.IRAK1.IRAK1.TRAF6_3" compartment="any" hasOnlySubstanceUnits="true" boundaryCondition="true" constant="false" multi:speciesType="cps__000070">
        <multi:listOfOutwardBindingSites>
          <multi:outwardBindingSite multi:bindingStatus="either" multi:component="stci_cps__000070_1_mol__000013_bst__000027"/>
          <multi:outwardBindingSite multi:bindingStatus="either" multi:component="stci_cps__000070_1_mol__000013_bst__000029"/>
          <multi:outwardBindingSite multi:bindingStatus="either" multi:component="stci_cps__000070_1_mol__000013_bst__000030"/>
          <multi:outwardBindingSite multi:bindingStatus="either" multi:component="stci_cps__000070_1_mol__000013_bst__000031"/>
          <multi:outwardBindingSite multi:bindingStatus="either" multi:component="stci_cps__000070_1_mol__000013_bst__000032"/>
          <multi:outwardBindingSite multi:bindingStatus="either" multi:component="stci_cps__000070_2_mol__000013_bst__000028"/>
          <multi:outwardBindingSite multi:bindingStatus="either" multi:component="stci_cps__000070_2_mol__000013_bst__000029"/>
          <multi:outwardBindingSite multi:bindingStatus="either" multi:component="stci_cps__000070_2_mol__000013_bst__000030"/>
          <multi:outwardBindingSite multi:bindingStatus="either" multi:component="stci_cps__000070_2_mol__000013_bst__000031"/>
          <multi:outwardBindingSite multi:bindingStatus="either" multi:component="stci_cps__000070_2_mol__000013_bst__000032"/>
          <multi:outwardBindingSite multi:bindingStatus="either" multi:component="stci_cps__000070_3_mol__000013_bst__000029"/>
          <multi:outwardBindingSite multi:bindingStatus="either" multi:component="stci_cps__000070_3_mol__000013_bst__000030"/>
          <multi:outwardBindingSite multi:bindingStatus="either" multi:component="stci_cps__000070_3_mol__000013_bst__000031"/>
          <multi:outwardBindingSite multi:bindingStatus="either" multi:component="stci_cps__000070_3_mol__000013_bst__000032"/>
          <multi:outwardBindingSite multi:bindingStatus="either" multi:component="stci_cps__000070_4_mol__000013_bst__000029"/>
          <multi:outwardBindingSite multi:bindingStatus="either" multi:component="stci_cps__000070_4_mol__000013_bst__000030"/>
          <multi:outwardBindingSite multi:bindingStatus="either" multi:component="stci_cps__000070_4_mol__000013_bst__000031"/>
          <multi:outwardBindingSite multi:bindingStatus="either" multi:component="mol__000016_bst__000042"/>
          <multi:outwardBindingSite multi:bindingStatus="either" multi:component="mol__000016_bst__000043"/>
          <multi:outwardBindingSite multi:bindingStatus="either" multi:component="mol__000016_bst__000044"/>
          <multi:outwardBindingSite multi:bindingStatus="either" multi:component="mol__000016_bst__000045"/>
          <multi:outwardBindingSite multi:bindingStatus="either" multi:component="mol__000016_bst__000046"/>
          <multi:outwardBindingSite multi:bindingStatus="either" multi:component="mol__000016_bst__000047"/>
          <multi:outwardBindingSite multi:bindingStatus="either" multi:component="mol__000016_bst__000048"/>
        </multi:listOfOutwardBindingSites>
        <multi:listOfSpeciesFeatures>
          <multi:speciesFeature multi:speciesFeatureType="mol__000013_mcp__000018_Phos1" multi:occur="1" multi:component="stci_cps__000070_1_mol__000013_mcp__000018">
            <multi:listOfSpeciesFeatureValues>
              <multi:speciesFeatureValue multi:value="mol__000013_mcp__000018_Phos1_on"/>
            </multi:listOfSpeciesFeatureValues>
          </multi:speciesFeature>
          <multi:speciesFeature multi:speciesFeatureType="mol__000013_mcp__000018_Phos2" multi:occur="1" multi:component="stci_cps__000070_1_mol__000013_mcp__000018">
            <multi:listOfSpeciesFeatureValues>
              <multi:speciesFeatureValue multi:value="mol__000013_mcp__000018_Phos2_on"/>
            </multi:listOfSpeciesFeatureValues>
          </multi:speciesFeature>
          <multi:speciesFeature multi:speciesFeatureType="mol__000013_mcp__000018_Phos1" multi:occur="1" multi:component="stci_cps__000070_2_mol__000013_mcp__000018">
            <multi:listOfSpeciesFeatureValues>
              <multi:speciesFeatureValue multi:value="mol__000013_mcp__000018_Phos1_on"/>
            </multi:listOfSpeciesFeatureValues>
          </multi:speciesFeature>
          <multi:speciesFeature multi:speciesFeatureType="mol__000013_mcp__000018_Phos2" multi:occur="1" multi:component="stci_cps__000070_2_mol__000013_mcp__000018">
            <multi:listOfSpeciesFeatureValues>
              <multi:speciesFeatureValue multi:value="mol__000013_mcp__000018_Phos2_on"/>
            </multi:listOfSpeciesFeatureValues>
          </multi:speciesFeature>
          <multi:speciesFeature multi:speciesFeatureType="mol__000013_mcp__000018_Phos1" multi:occur="1" multi:component="stci_cps__000070_3_mol__000013_mcp__000018">
            <multi:listOfSpeciesFeatureValues>
              <multi:speciesFeatureValue multi:value="mol__000013_mcp__000018_Phos1_on"/>
            </multi:listOfSpeciesFeatureValues>
          </multi:speciesFeature>
          <multi:speciesFeature multi:speciesFeatureType="mol__000013_mcp__000018_Phos2" multi:occur="1" multi:component="stci_cps__000070_3_mol__000013_mcp__000018">
            <multi:listOfSpeciesFeatureValues>
              <multi:speciesFeatureValue multi:value="mol__000013_mcp__000018_Phos2_on"/>
            </multi:listOfSpeciesFeatureValues>
          </multi:speciesFeature>
          <multi:speciesFeature multi:speciesFeatureType="mol__000013_mcp__000018_Phos1" multi:occur="1" multi:component="stci_cps__000070_4_mol__000013_mcp__000018">
            <multi:listOfSpeciesFeatureValues>
              <multi:speciesFeatureValue multi:value="mol__000013_mcp__000018_Phos1_on"/>
            </multi:listOfSpeciesFeatureValues>
          </multi:speciesFeature>
          <multi:speciesFeature multi:speciesFeatureType="mol__000013_mcp__000018_Phos2" multi:occur="1" multi:component="stci_cps__000070_4_mol__000013_mcp__000018">
            <multi:listOfSpeciesFeatureValues>
              <multi:speciesFeatureValue multi:value="mol__000013_mcp__000018_Phos2_on"/>
            </multi:listOfSpeciesFeatureValues>
          </multi:speciesFeature>
        </multi:listOfSpeciesFeatures>
      </species>
      <species id="cpx__000220" name="IRAK2.IRAK2.IRAK2.IRAK2.TRAF6_3" compartment="any" hasOnlySubstanceUnits="true" boundaryCondition="true" constant="false" multi:speciesType="cps__000073">
        <multi:listOfOutwardBindingSites>
          <multi:outwardBindingSite multi:bindingStatus="either" multi:component="stci_cps__000073_1_mol__000014_bst__000033"/>
          <multi:outwardBindingSite multi:bindingStatus="either" multi:component="stci_cps__000073_1_mol__000014_bst__000035"/>
          <multi:outwardBindingSite multi:bindingStatus="either" multi:component="stci_cps__000073_1_mol__000014_bst__000036"/>
          <multi:outwardBindingSite multi:bindingStatus="either" multi:component="stci_cps__000073_1_mol__000014_bst__000037"/>
          <multi:outwardBindingSite multi:bindingStatus="either" multi:component="stci_cps__000073_1_mol__000014_bst__000038"/>
          <multi:outwardBindingSite multi:bindingStatus="either" multi:component="stci_cps__000073_2_mol__000014_bst__000034"/>
          <multi:outwardBindingSite multi:bindingStatus="either" multi:component="stci_cps__000073_2_mol__000014_bst__000035"/>
          <multi:outwardBindingSite multi:bindingStatus="either" multi:component="stci_cps__000073_2_mol__000014_bst__000036"/>
          <multi:outwardBindingSite multi:bindingStatus="either" multi:component="stci_cps__000073_2_mol__000014_bst__000037"/>
          <multi:outwardBindingSite multi:bindingStatus="either" multi:component="stci_cps__000073_2_mol__000014_bst__000038"/>
          <multi:outwardBindingSite multi:bindingStatus="either" multi:component="stci_cps__000073_3_mol__000014_bst__000035"/>
          <multi:outwardBindingSite multi:bindingStatus="either" multi:component="stci_cps__000073_3_mol__000014_bst__000036"/>
          <multi:outwardBindingSite multi:bindingStatus="either" multi:component="stci_cps__000073_3_mol__000014_bst__000037"/>
          <multi:outwardBindingSite multi:bindingStatus="either" multi:component="stci_cps__000073_3_mol__000014_bst__000038"/>
          <multi:outwardBindingSite multi:bindingStatus="either" multi:component="stci_cps__000073_4_mol__000014_bst__000035"/>
          <multi:outwardBindingSite multi:bindingStatus="either" multi:component="stci_cps__000073_4_mol__000014_bst__000036"/>
          <multi:outwardBindingSite multi:bindingStatus="either" multi:component="stci_cps__000073_4_mol__000014_bst__000037"/>
          <multi:outwardBindingSite multi:bindingStatus="either" multi:component="mol__000016_bst__000042"/>
          <multi:outwardBindingSite multi:bindingStatus="either" multi:component="mol__000016_bst__000043"/>
          <multi:outwardBindingSite multi:bindingStatus="either" multi:component="mol__000016_bst__000044"/>
          <multi:outwardBindingSite multi:bindingStatus="either" multi:component="mol__000016_bst__000045"/>
          <multi:outwardBindingSite multi:bindingStatus="either" multi:component="mol__000016_bst__000046"/>
          <multi:outwardBindingSite multi:bindingStatus="either" multi:component="mol__000016_bst__000047"/>
          <multi:outwardBindingSite multi:bindingStatus="either" multi:component="mol__000016_bst__000048"/>
        </multi:listOfOutwardBindingSites>
        <multi:listOfSpeciesFeatures>
          <multi:speciesFeature multi:speciesFeatureType="mol__000014_mcp__000020_Phos1" multi:occur="1" multi:component="stci_cps__000073_1_mol__000014_mcp__000020">
            <multi:listOfSpeciesFeatureValues>
              <multi:speciesFeatureValue multi:value="mol__000014_mcp__000020_Phos1_on"/>
            </multi:listOfSpeciesFeatureValues>
          </multi:speciesFeature>
          <multi:speciesFeature multi:speciesFeatureType="mol__000014_mcp__000020_Phos2" multi:occur="1" multi:component="stci_cps__000073_1_mol__000014_mcp__000020">
            <multi:listOfSpeciesFeatureValues>
              <multi:speciesFeatureValue multi:value="mol__000014_mcp__000020_Phos2_on"/>
            </multi:listOfSpeciesFeatureValues>
          </multi:speciesFeature>
          <multi:speciesFeature multi:speciesFeatureType="mol__000014_mcp__000020_Phos1" multi:occur="1" multi:component="stci_cps__000073_2_mol__000014_mcp__000020">
            <multi:listOfSpeciesFeatureValues>
              <multi:speciesFeatureValue multi:value="mol__000014_mcp__000020_Phos1_on"/>
            </multi:listOfSpeciesFeatureValues>
          </multi:speciesFeature>
          <multi:speciesFeature multi:speciesFeatureType="mol__000014_mcp__000020_Phos2" multi:occur="1" multi:component="stci_cps__000073_2_mol__000014_mcp__000020">
            <multi:listOfSpeciesFeatureValues>
              <multi:speciesFeatureValue multi:value="mol__000014_mcp__000020_Phos2_on"/>
            </multi:listOfSpeciesFeatureValues>
          </multi:speciesFeature>
          <multi:speciesFeature multi:speciesFeatureType="mol__000014_mcp__000020_Phos1" multi:occur="1" multi:component="stci_cps__000073_3_mol__000014_mcp__000020">
            <multi:listOfSpeciesFeatureValues>
              <multi:speciesFeatureValue multi:value="mol__000014_mcp__000020_Phos1_on"/>
            </multi:listOfSpeciesFeatureValues>
          </multi:speciesFeature>
          <multi:speciesFeature multi:speciesFeatureType="mol__000014_mcp__000020_Phos2" multi:occur="1" multi:component="stci_cps__000073_3_mol__000014_mcp__000020">
            <multi:listOfSpeciesFeatureValues>
              <multi:speciesFeatureValue multi:value="mol__000014_mcp__000020_Phos2_on"/>
            </multi:listOfSpeciesFeatureValues>
          </multi:speciesFeature>
          <multi:speciesFeature multi:speciesFeatureType="mol__000014_mcp__000020_Phos1" multi:occur="1" multi:component="stci_cps__000073_4_mol__000014_mcp__000020">
            <multi:listOfSpeciesFeatureValues>
              <multi:speciesFeatureValue multi:value="mol__000014_mcp__000020_Phos1_on"/>
            </multi:listOfSpeciesFeatureValues>
          </multi:speciesFeature>
          <multi:speciesFeature multi:speciesFeatureType="mol__000014_mcp__000020_Phos2" multi:occur="1" multi:component="stci_cps__000073_4_mol__000014_mcp__000020">
            <multi:listOfSpeciesFeatureValues>
              <multi:speciesFeatureValue multi:value="mol__000014_mcp__000020_Phos2_on"/>
            </multi:listOfSpeciesFeatureValues>
          </multi:speciesFeature>
        </multi:listOfSpeciesFeatures>
      </species>
      <species id="cpx__000221" name="CD14.LBP.LPS.3_1" compartment="any" hasOnlySubstanceUnits="true" boundaryCondition="true" constant="false" multi:speciesType="cps__000117">
        <multi:listOfOutwardBindingSites>
          <multi:outwardBindingSite multi:bindingStatus="unbound" multi:component="mol__000009_bst__000017"/>
        </multi:listOfOutwardBindingSites>
        <multi:listOfSpeciesFeatures>
          <multi:speciesFeature multi:speciesFeatureType="mol__000002_mcp__000002_Extracellular" multi:occur="1">
            <multi:listOfSpeciesFeatureValues>
              <multi:speciesFeatureValue multi:value="mol__000002_mcp__000002_Extracellular_on"/>
            </multi:listOfSpeciesFeatureValues>
          </multi:speciesFeature>
          <multi:speciesFeature multi:speciesFeatureType="mol__000002_mcp__000002_Endosome" multi:occur="1">
            <multi:listOfSpeciesFeatureValues>
              <multi:speciesFeatureValue multi:value="mol__000002_mcp__000002_Endosome_off"/>
            </multi:listOfSpeciesFeatureValues>
          </multi:speciesFeature>
          <multi:speciesFeature multi:speciesFeatureType="mol__000002_mcp__000002_Cytosol" multi:occur="1">
            <multi:listOfSpeciesFeatureValues>
              <multi:speciesFeatureValue multi:value="mol__000002_mcp__000002_Cytosol_off"/>
            </multi:listOfSpeciesFeatureValues>
          </multi:speciesFeature>
          <multi:speciesFeature multi:speciesFeatureType="mol__000007_mcp__000009_Endosome" multi:occur="1">
            <multi:listOfSpeciesFeatureValues>
              <multi:speciesFeatureValue multi:value="mol__000007_mcp__000009_Endosome_off"/>
            </multi:listOfSpeciesFeatureValues>
          </multi:speciesFeature>
          <multi:speciesFeature multi:speciesFeatureType="mol__000007_mcp__000009_Extracellular" multi:occur="1">
            <multi:listOfSpeciesFeatureValues>
              <multi:speciesFeatureValue multi:value="mol__000007_mcp__000009_Extracellular_on"/>
            </multi:listOfSpeciesFeatureValues>
          </multi:speciesFeature>
          <multi:speciesFeature multi:speciesFeatureType="mol__000009_mcp__000011_Outer_Cell_Membrane" multi:occur="1">
            <multi:listOfSpeciesFeatureValues>
              <multi:speciesFeatureValue multi:value="mol__000009_mcp__000011_Outer_Cell_Membrane_on"/>
            </multi:listOfSpeciesFeatureValues>
          </multi:speciesFeature>
          <multi:speciesFeature multi:speciesFeatureType="mol__000009_mcp__000011_Inner_Endosome_Membrane" multi:occur="1">
            <multi:listOfSpeciesFeatureValues>
              <multi:speciesFeatureValue multi:value="mol__000009_mcp__000011_Inner_Endosome_Membrane_off"/>
            </multi:listOfSpeciesFeatureValues>
          </multi:speciesFeature>
        </multi:listOfSpeciesFeatures>
      </species>
      <species id="cpx__000222" name="CD14.LPS.MD2.3_1" compartment="any" hasOnlySubstanceUnits="true" boundaryCondition="true" constant="false" multi:speciesType="cps__000118">
        <multi:listOfOutwardBindingSites>
          <multi:outwardBindingSite multi:bindingStatus="unbound" multi:component="mol__000009_bst__000017"/>
        </multi:listOfOutwardBindingSites>
        <multi:listOfSpeciesFeatures>
          <multi:speciesFeature multi:speciesFeatureType="mol__000002_mcp__000002_Extracellular" multi:occur="1">
            <multi:listOfSpeciesFeatureValues>
              <multi:speciesFeatureValue multi:value="mol__000002_mcp__000002_Extracellular_on"/>
            </multi:listOfSpeciesFeatureValues>
          </multi:speciesFeature>
          <multi:speciesFeature multi:speciesFeatureType="mol__000002_mcp__000002_Endosome" multi:occur="1">
            <multi:listOfSpeciesFeatureValues>
              <multi:speciesFeatureValue multi:value="mol__000002_mcp__000002_Endosome_off"/>
            </multi:listOfSpeciesFeatureValues>
          </multi:speciesFeature>
          <multi:speciesFeature multi:speciesFeatureType="mol__000002_mcp__000002_Cytosol" multi:occur="1">
            <multi:listOfSpeciesFeatureValues>
              <multi:speciesFeatureValue multi:value="mol__000002_mcp__000002_Cytosol_off"/>
            </multi:listOfSpeciesFeatureValues>
          </multi:speciesFeature>
          <multi:speciesFeature multi:speciesFeatureType="mol__000008_mcp__000010_Extracellular" multi:occur="1">
            <multi:listOfSpeciesFeatureValues>
              <multi:speciesFeatureValue multi:value="mol__000008_mcp__000010_Extracellular_on"/>
            </multi:listOfSpeciesFeatureValues>
          </multi:speciesFeature>
          <multi:speciesFeature multi:speciesFeatureType="mol__000008_mcp__000010_Endosome" multi:occur="1">
            <multi:listOfSpeciesFeatureValues>
              <multi:speciesFeatureValue multi:value="mol__000008_mcp__000010_Endosome_off"/>
            </multi:listOfSpeciesFeatureValues>
          </multi:speciesFeature>
          <multi:speciesFeature multi:speciesFeatureType="mol__000009_mcp__000011_Outer_Cell_Membrane" multi:occur="1">
            <multi:listOfSpeciesFeatureValues>
              <multi:speciesFeatureValue multi:value="mol__000009_mcp__000011_Outer_Cell_Membrane_on"/>
            </multi:listOfSpeciesFeatureValues>
          </multi:speciesFeature>
          <multi:speciesFeature multi:speciesFeatureType="mol__000009_mcp__000011_Inner_Endosome_Membrane" multi:occur="1">
            <multi:listOfSpeciesFeatureValues>
              <multi:speciesFeatureValue multi:value="mol__000009_mcp__000011_Inner_Endosome_Membrane_off"/>
            </multi:listOfSpeciesFeatureValues>
          </multi:speciesFeature>
        </multi:listOfSpeciesFeatures>
      </species>
      <species id="cpx__000223" name="MAL.MyD88.MyD88.MyD88.MyD88.MyD88.MyD88.2_1" compartment="any" hasOnlySubstanceUnits="true" boundaryCondition="true" constant="false" multi:speciesType="cps__000119">
        <multi:listOfOutwardBindingSites>
          <multi:outwardBindingSite multi:bindingStatus="unbound" multi:component="stci_cps__000119_1_mol__000011_bst__000020"/>
          <multi:outwardBindingSite multi:bindingStatus="unbound" multi:component="stci_cps__000119_1_mol__000011_bst__000022"/>
          <multi:outwardBindingSite multi:bindingStatus="unbound" multi:component="stci_cps__000119_2_mol__000011_bst__000021"/>
          <multi:outwardBindingSite multi:bindingStatus="unbound" multi:component="stci_cps__000119_3_mol__000011_bst__000021"/>
          <multi:outwardBindingSite multi:bindingStatus="unbound" multi:component="stci_cps__000119_3_mol__000011_bst__000022"/>
          <multi:outwardBindingSite multi:bindingStatus="unbound" multi:component="stci_cps__000119_4_mol__000011_bst__000021"/>
          <multi:outwardBindingSite multi:bindingStatus="unbound" multi:component="stci_cps__000119_4_mol__000011_bst__000022"/>
          <multi:outwardBindingSite multi:bindingStatus="unbound" multi:component="stci_cps__000119_5_mol__000011_bst__000021"/>
          <multi:outwardBindingSite multi:bindingStatus="unbound" multi:component="stci_cps__000119_5_mol__000011_bst__000022"/>
          <multi:outwardBindingSite multi:bindingStatus="unbound" multi:component="stci_cps__000119_6_mol__000011_bst__000021"/>
          <multi:outwardBindingSite multi:bindingStatus="unbound" multi:component="stci_cps__000119_6_mol__000011_bst__000022"/>
          <multi:outwardBindingSite multi:bindingStatus="bound" multi:component="mol__000012_bst__000023"/>
          <multi:outwardBindingSite multi:bindingStatus="unbound" multi:component="mol__000012_bst__000024"/>
          <multi:outwardBindingSite multi:bindingStatus="bound" multi:component="mol__000012_bst__000025"/>
        </multi:listOfOutwardBindingSites>
        <multi:listOfSpeciesFeatures>
          <multi:speciesFeature multi:speciesFeatureType="mol__000012_mcp__000016_Phos" multi:occur="1">
            <multi:listOfSpeciesFeatureValues>
              <multi:speciesFeatureValue multi:value="mol__000012_mcp__000016_Phos_off"/>
            </multi:listOfSpeciesFeatureValues>
          </multi:speciesFeature>
          <multi:speciesFeature multi:speciesFeatureType="mol__000012_mcp__000016_K48Ub" multi:occur="1">
            <multi:listOfSpeciesFeatureValues>
              <multi:speciesFeatureValue multi:value="mol__000012_mcp__000016_K48Ub_off"/>
            </multi:listOfSpeciesFeatureValues>
          </multi:speciesFeature>
        </multi:listOfSpeciesFeatures>
      </species>
      <species id="cpx__000224" name="IRAK4.MAL.MyD88.MyD88.MyD88.MyD88.MyD88.MyD88.1_1" compartment="any" hasOnlySubstanceUnits="true" boundaryCondition="true" constant="false" multi:speciesType="cps__000120">
        <multi:listOfOutwardBindingSites>
          <multi:outwardBindingSite multi:bindingStatus="unbound" multi:component="stci_cps__000120_1_mol__000011_bst__000020"/>
          <multi:outwardBindingSite multi:bindingStatus="unbound" multi:component="stci_cps__000120_2_mol__000011_bst__000021"/>
          <multi:outwardBindingSite multi:bindingStatus="unbound" multi:component="stci_cps__000120_3_mol__000011_bst__000021"/>
          <multi:outwardBindingSite multi:bindingStatus="unbound" multi:component="stci_cps__000120_3_mol__000011_bst__000022"/>
          <multi:outwardBindingSite multi:bindingStatus="unbound" multi:component="stci_cps__000120_4_mol__000011_bst__000021"/>
          <multi:outwardBindingSite multi:bindingStatus="unbound" multi:component="stci_cps__000120_4_mol__000011_bst__000022"/>
          <multi:outwardBindingSite multi:bindingStatus="unbound" multi:component="stci_cps__000120_5_mol__000011_bst__000021"/>
          <multi:outwardBindingSite multi:bindingStatus="unbound" multi:component="stci_cps__000120_5_mol__000011_bst__000022"/>
          <multi:outwardBindingSite multi:bindingStatus="unbound" multi:component="stci_cps__000120_6_mol__000011_bst__000021"/>
          <multi:outwardBindingSite multi:bindingStatus="unbound" multi:component="stci_cps__000120_6_mol__000011_bst__000022"/>
          <multi:outwardBindingSite multi:bindingStatus="bound" multi:component="mol__000012_bst__000023"/>
          <multi:outwardBindingSite multi:bindingStatus="unbound" multi:component="mol__000012_bst__000024"/>
          <multi:outwardBindingSite multi:bindingStatus="bound" multi:component="mol__000012_bst__000025"/>
          <multi:outwardBindingSite multi:bindingStatus="unbound" multi:component="mol__000015_bst__000040"/>
        </multi:listOfOutwardBindingSites>
        <multi:listOfSpeciesFeatures>
          <multi:speciesFeature multi:speciesFeatureType="mol__000012_mcp__000016_Phos" multi:occur="1">
            <multi:listOfSpeciesFeatureValues>
              <multi:speciesFeatureValue multi:value="mol__000012_mcp__000016_Phos_off"/>
            </multi:listOfSpeciesFeatureValues>
          </multi:speciesFeature>
          <multi:speciesFeature multi:speciesFeatureType="mol__000012_mcp__000016_K48Ub" multi:occur="1">
            <multi:listOfSpeciesFeatureValues>
              <multi:speciesFeatureValue multi:value="mol__000012_mcp__000016_K48Ub_off"/>
            </multi:listOfSpeciesFeatureValues>
          </multi:speciesFeature>
          <multi:speciesFeature multi:speciesFeatureType="mol__000015_mcp__000022_Phos1" multi:occur="1">
            <multi:listOfSpeciesFeatureValues>
              <multi:speciesFeatureValue multi:value="mol__000015_mcp__000022_Phos1_off"/>
            </multi:listOfSpeciesFeatureValues>
          </multi:speciesFeature>
          <multi:speciesFeature multi:speciesFeatureType="mol__000015_mcp__000022_Phos2" multi:occur="1">
            <multi:listOfSpeciesFeatureValues>
              <multi:speciesFeatureValue multi:value="mol__000015_mcp__000022_Phos2_off"/>
            </multi:listOfSpeciesFeatureValues>
          </multi:speciesFeature>
          <multi:speciesFeature multi:speciesFeatureType="mol__000015_mcp__000022_Phos3" multi:occur="1">
            <multi:listOfSpeciesFeatureValues>
              <multi:speciesFeatureValue multi:value="mol__000015_mcp__000022_Phos3_off"/>
            </multi:listOfSpeciesFeatureValues>
          </multi:speciesFeature>
          <multi:speciesFeature multi:speciesFeatureType="mol__000015_mcp__000022_Phos4" multi:occur="1">
            <multi:listOfSpeciesFeatureValues>
              <multi:speciesFeatureValue multi:value="mol__000015_mcp__000022_Phos4_off"/>
            </multi:listOfSpeciesFeatureValues>
          </multi:speciesFeature>
        </multi:listOfSpeciesFeatures>
      </species>
      <species id="cpx__000225" name="IRAK1.TRAF6_1" compartment="any" hasOnlySubstanceUnits="true" boundaryCondition="true" constant="false" multi:speciesType="cps__000121">
        <multi:listOfOutwardBindingSites>
          <multi:outwardBindingSite multi:bindingStatus="bound" multi:component="mol__000013_bst__000027"/>
          <multi:outwardBindingSite multi:bindingStatus="unbound" multi:component="mol__000013_bst__000028"/>
          <multi:outwardBindingSite multi:bindingStatus="unbound" multi:component="mol__000013_bst__000029"/>
          <multi:outwardBindingSite multi:bindingStatus="unbound" multi:component="mol__000013_bst__000030"/>
          <multi:outwardBindingSite multi:bindingStatus="unbound" multi:component="mol__000013_bst__000031"/>
          <multi:outwardBindingSite multi:bindingStatus="unbound" multi:component="mol__000016_bst__000042"/>
          <multi:outwardBindingSite multi:bindingStatus="unbound" multi:component="mol__000016_bst__000043"/>
          <multi:outwardBindingSite multi:bindingStatus="unbound" multi:component="mol__000016_bst__000044"/>
          <multi:outwardBindingSite multi:bindingStatus="unbound" multi:component="mol__000016_bst__000045"/>
          <multi:outwardBindingSite multi:bindingStatus="unbound" multi:component="mol__000016_bst__000046"/>
          <multi:outwardBindingSite multi:bindingStatus="unbound" multi:component="mol__000016_bst__000047"/>
          <multi:outwardBindingSite multi:bindingStatus="unbound" multi:component="mol__000016_bst__000048"/>
        </multi:listOfOutwardBindingSites>
        <multi:listOfSpeciesFeatures>
          <multi:speciesFeature multi:speciesFeatureType="mol__000013_mcp__000018_Phos1" multi:occur="1">
            <multi:listOfSpeciesFeatureValues>
              <multi:speciesFeatureValue multi:value="mol__000013_mcp__000018_Phos1_on"/>
            </multi:listOfSpeciesFeatureValues>
          </multi:speciesFeature>
          <multi:speciesFeature multi:speciesFeatureType="mol__000013_mcp__000018_Phos2" multi:occur="1">
            <multi:listOfSpeciesFeatureValues>
              <multi:speciesFeatureValue multi:value="mol__000013_mcp__000018_Phos2_on"/>
            </multi:listOfSpeciesFeatureValues>
          </multi:speciesFeature>
          <multi:speciesFeature multi:speciesFeatureType="mol__000013_mcp__000018_K63Ub" multi:occur="1">
            <multi:listOfSpeciesFeatureValues>
              <multi:speciesFeatureValue multi:value="mol__000013_mcp__000018_K63Ub_off"/>
            </multi:listOfSpeciesFeatureValues>
          </multi:speciesFeature>
          <multi:speciesFeature multi:speciesFeatureType="mol__000013_mcp__000018_K63M1Ub" multi:occur="1">
            <multi:listOfSpeciesFeatureValues>
              <multi:speciesFeatureValue multi:value="mol__000013_mcp__000018_K63M1Ub_off"/>
            </multi:listOfSpeciesFeatureValues>
          </multi:speciesFeature>
          <multi:speciesFeature multi:speciesFeatureType="mol__000013_mcp__000018_K48Ub" multi:occur="1">
            <multi:listOfSpeciesFeatureValues>
              <multi:speciesFeatureValue multi:value="mol__000013_mcp__000018_K48Ub_off"/>
            </multi:listOfSpeciesFeatureValues>
          </multi:speciesFeature>
          <multi:speciesFeature multi:speciesFeatureType="mol__000016_mcp__000024_K63Ub" multi:occur="1">
            <multi:listOfSpeciesFeatureValues>
              <multi:speciesFeatureValue multi:value="mol__000016_mcp__000024_K63Ub_off"/>
            </multi:listOfSpeciesFeatureValues>
          </multi:speciesFeature>
          <multi:speciesFeature multi:speciesFeatureType="mol__000016_mcp__000024_K63M1Ub" multi:occur="1">
            <multi:listOfSpeciesFeatureValues>
              <multi:speciesFeatureValue multi:value="mol__000016_mcp__000024_K63M1Ub_off"/>
            </multi:listOfSpeciesFeatureValues>
          </multi:speciesFeature>
          <multi:speciesFeature multi:speciesFeatureType="mol__000016_mcp__000024_K48Ub" multi:occur="1">
            <multi:listOfSpeciesFeatureValues>
              <multi:speciesFeatureValue multi:value="mol__000016_mcp__000024_K48Ub_off"/>
            </multi:listOfSpeciesFeatureValues>
          </multi:speciesFeature>
        </multi:listOfSpeciesFeatures>
      </species>
      <species id="cpx__000226" name="IRAK1.IRAK1.TRAF6.TRAF6_1" compartment="any" hasOnlySubstanceUnits="true" boundaryCondition="true" constant="false" multi:speciesType="cps__000123">
        <multi:listOfOutwardBindingSites>
          <multi:outwardBindingSite multi:bindingStatus="bound" multi:component="stci_cps__000123_1_mol__000013_bst__000027"/>
          <multi:outwardBindingSite multi:bindingStatus="unbound" multi:component="stci_cps__000123_1_mol__000013_bst__000028"/>
          <multi:outwardBindingSite multi:bindingStatus="unbound" multi:component="stci_cps__000123_1_mol__000013_bst__000029"/>
          <multi:outwardBindingSite multi:bindingStatus="unbound" multi:component="stci_cps__000123_1_mol__000013_bst__000030"/>
          <multi:outwardBindingSite multi:bindingStatus="unbound" multi:component="stci_cps__000123_1_mol__000013_bst__000031"/>
          <multi:outwardBindingSite multi:bindingStatus="bound" multi:component="stci_cps__000123_2_mol__000013_bst__000027"/>
          <multi:outwardBindingSite multi:bindingStatus="unbound" multi:component="stci_cps__000123_2_mol__000013_bst__000028"/>
          <multi:outwardBindingSite multi:bindingStatus="unbound" multi:component="stci_cps__000123_2_mol__000013_bst__000029"/>
          <multi:outwardBindingSite multi:bindingStatus="unbound" multi:component="stci_cps__000123_2_mol__000013_bst__000030"/>
          <multi:outwardBindingSite multi:bindingStatus="unbound" multi:component="stci_cps__000123_2_mol__000013_bst__000031"/>
          <multi:outwardBindingSite multi:bindingStatus="unbound" multi:component="stci_cps__000123_3_mol__000016_bst__000042"/>
          <multi:outwardBindingSite multi:bindingStatus="unbound" multi:component="stci_cps__000123_3_mol__000016_bst__000043"/>
          <multi:outwardBindingSite multi:bindingStatus="unbound" multi:component="stci_cps__000123_3_mol__000016_bst__000044"/>
          <multi:outwardBindingSite multi:bindingStatus="unbound" multi:component="stci_cps__000123_3_mol__000016_bst__000045"/>
          <multi:outwardBindingSite multi:bindingStatus="unbound" multi:component="stci_cps__000123_3_mol__000016_bst__000047"/>
          <multi:outwardBindingSite multi:bindingStatus="unbound" multi:component="stci_cps__000123_3_mol__000016_bst__000048"/>
          <multi:outwardBindingSite multi:bindingStatus="unbound" multi:component="stci_cps__000123_4_mol__000016_bst__000042"/>
          <multi:outwardBindingSite multi:bindingStatus="unbound" multi:component="stci_cps__000123_4_mol__000016_bst__000043"/>
          <multi:outwardBindingSite multi:bindingStatus="unbound" multi:component="stci_cps__000123_4_mol__000016_bst__000044"/>
          <multi:outwardBindingSite multi:bindingStatus="unbound" multi:component="stci_cps__000123_4_mol__000016_bst__000045"/>
          <multi:outwardBindingSite multi:bindingStatus="unbound" multi:component="stci_cps__000123_4_mol__000016_bst__000047"/>
          <multi:outwardBindingSite multi:bindingStatus="unbound" multi:component="stci_cps__000123_4_mol__000016_bst__000048"/>
        </multi:listOfOutwardBindingSites>
        <multi:listOfSpeciesFeatures>
          <multi:speciesFeature multi:speciesFeatureType="mol__000013_mcp__000018_Phos1" multi:occur="1" multi:component="stci_cps__000123_1_mol__000013_mcp__000018">
            <multi:listOfSpeciesFeatureValues>
              <multi:speciesFeatureValue multi:value="mol__000013_mcp__000018_Phos1_on"/>
            </multi:listOfSpeciesFeatureValues>
          </multi:speciesFeature>
          <multi:speciesFeature multi:speciesFeatureType="mol__000013_mcp__000018_Phos2" multi:occur="1" multi:component="stci_cps__000123_1_mol__000013_mcp__000018">
            <multi:listOfSpeciesFeatureValues>
              <multi:speciesFeatureValue multi:value="mol__000013_mcp__000018_Phos2_on"/>
            </multi:listOfSpeciesFeatureValues>
          </multi:speciesFeature>
          <multi:speciesFeature multi:speciesFeatureType="mol__000013_mcp__000018_K63Ub" multi:occur="1" multi:component="stci_cps__000123_1_mol__000013_mcp__000018">
            <multi:listOfSpeciesFeatureValues>
              <multi:speciesFeatureValue multi:value="mol__000013_mcp__000018_K63Ub_off"/>
            </multi:listOfSpeciesFeatureValues>
          </multi:speciesFeature>
          <multi:speciesFeature multi:speciesFeatureType="mol__000013_mcp__000018_K63M1Ub" multi:occur="1" multi:component="stci_cps__000123_1_mol__000013_mcp__000018">
            <multi:listOfSpeciesFeatureValues>
              <multi:speciesFeatureValue multi:value="mol__000013_mcp__000018_K63M1Ub_off"/>
            </multi:listOfSpeciesFeatureValues>
          </multi:speciesFeature>
          <multi:speciesFeature multi:speciesFeatureType="mol__000013_mcp__000018_K48Ub" multi:occur="1" multi:component="stci_cps__000123_1_mol__000013_mcp__000018">
            <multi:listOfSpeciesFeatureValues>
              <multi:speciesFeatureValue multi:value="mol__000013_mcp__000018_K48Ub_off"/>
            </multi:listOfSpeciesFeatureValues>
          </multi:speciesFeature>
          <multi:speciesFeature multi:speciesFeatureType="mol__000013_mcp__000018_Phos1" multi:occur="1" multi:component="stci_cps__000123_2_mol__000013_mcp__000018">
            <multi:listOfSpeciesFeatureValues>
              <multi:speciesFeatureValue multi:value="mol__000013_mcp__000018_Phos1_on"/>
            </multi:listOfSpeciesFeatureValues>
          </multi:speciesFeature>
          <multi:speciesFeature multi:speciesFeatureType="mol__000013_mcp__000018_Phos2" multi:occur="1" multi:component="stci_cps__000123_2_mol__000013_mcp__000018">
            <multi:listOfSpeciesFeatureValues>
              <multi:speciesFeatureValue multi:value="mol__000013_mcp__000018_Phos2_on"/>
            </multi:listOfSpeciesFeatureValues>
          </multi:speciesFeature>
          <multi:speciesFeature multi:speciesFeatureType="mol__000013_mcp__000018_K63Ub" multi:occur="1" multi:component="stci_cps__000123_2_mol__000013_mcp__000018">
            <multi:listOfSpeciesFeatureValues>
              <multi:speciesFeatureValue multi:value="mol__000013_mcp__000018_K63Ub_off"/>
            </multi:listOfSpeciesFeatureValues>
          </multi:speciesFeature>
          <multi:speciesFeature multi:speciesFeatureType="mol__000013_mcp__000018_K63M1Ub" multi:occur="1" multi:component="stci_cps__000123_2_mol__000013_mcp__000018">
            <multi:listOfSpeciesFeatureValues>
              <multi:speciesFeatureValue multi:value="mol__000013_mcp__000018_K63M1Ub_off"/>
            </multi:listOfSpeciesFeatureValues>
          </multi:speciesFeature>
          <multi:speciesFeature multi:speciesFeatureType="mol__000013_mcp__000018_K48Ub" multi:occur="1" multi:component="stci_cps__000123_2_mol__000013_mcp__000018">
            <multi:listOfSpeciesFeatureValues>
              <multi:speciesFeatureValue multi:value="mol__000013_mcp__000018_K48Ub_off"/>
            </multi:listOfSpeciesFeatureValues>
          </multi:speciesFeature>
          <multi:speciesFeature multi:speciesFeatureType="mol__000016_mcp__000024_K63Ub" multi:occur="1" multi:component="stci_cps__000123_3_mol__000016_mcp__000024">
            <multi:listOfSpeciesFeatureValues>
              <multi:speciesFeatureValue multi:value="mol__000016_mcp__000024_K63Ub_off"/>
            </multi:listOfSpeciesFeatureValues>
          </multi:speciesFeature>
          <multi:speciesFeature multi:speciesFeatureType="mol__000016_mcp__000024_K63M1Ub" multi:occur="1" multi:component="stci_cps__000123_3_mol__000016_mcp__000024">
            <multi:listOfSpeciesFeatureValues>
              <multi:speciesFeatureValue multi:value="mol__000016_mcp__000024_K63M1Ub_off"/>
            </multi:listOfSpeciesFeatureValues>
          </multi:speciesFeature>
          <multi:speciesFeature multi:speciesFeatureType="mol__000016_mcp__000024_K48Ub" multi:occur="1" multi:component="stci_cps__000123_3_mol__000016_mcp__000024">
            <multi:listOfSpeciesFeatureValues>
              <multi:speciesFeatureValue multi:value="mol__000016_mcp__000024_K48Ub_off"/>
            </multi:listOfSpeciesFeatureValues>
          </multi:speciesFeature>
          <multi:speciesFeature multi:speciesFeatureType="mol__000016_mcp__000024_K63Ub" multi:occur="1" multi:component="stci_cps__000123_4_mol__000016_mcp__000024">
            <multi:listOfSpeciesFeatureValues>
              <multi:speciesFeatureValue multi:value="mol__000016_mcp__000024_K63Ub_off"/>
            </multi:listOfSpeciesFeatureValues>
          </multi:speciesFeature>
          <multi:speciesFeature multi:speciesFeatureType="mol__000016_mcp__000024_K63M1Ub" multi:occur="1" multi:component="stci_cps__000123_4_mol__000016_mcp__000024">
            <multi:listOfSpeciesFeatureValues>
              <multi:speciesFeatureValue multi:value="mol__000016_mcp__000024_K63M1Ub_off"/>
            </multi:listOfSpeciesFeatureValues>
          </multi:speciesFeature>
          <multi:speciesFeature multi:speciesFeatureType="mol__000016_mcp__000024_K48Ub" multi:occur="1" multi:component="stci_cps__000123_4_mol__000016_mcp__000024">
            <multi:listOfSpeciesFeatureValues>
              <multi:speciesFeatureValue multi:value="mol__000016_mcp__000024_K48Ub_off"/>
            </multi:listOfSpeciesFeatureValues>
          </multi:speciesFeature>
        </multi:listOfSpeciesFeatures>
      </species>
      <species id="cpx__000227" name="IRAK2.TRAF6_1" compartment="any" hasOnlySubstanceUnits="true" boundaryCondition="true" constant="false" multi:speciesType="cps__000122">
        <multi:listOfOutwardBindingSites>
          <multi:outwardBindingSite multi:bindingStatus="bound" multi:component="mol__000014_bst__000033"/>
          <multi:outwardBindingSite multi:bindingStatus="unbound" multi:component="mol__000014_bst__000034"/>
          <multi:outwardBindingSite multi:bindingStatus="unbound" multi:component="mol__000014_bst__000035"/>
          <multi:outwardBindingSite multi:bindingStatus="unbound" multi:component="mol__000014_bst__000036"/>
          <multi:outwardBindingSite multi:bindingStatus="unbound" multi:component="mol__000014_bst__000037"/>
          <multi:outwardBindingSite multi:bindingStatus="unbound" multi:component="mol__000016_bst__000042"/>
          <multi:outwardBindingSite multi:bindingStatus="unbound" multi:component="mol__000016_bst__000043"/>
          <multi:outwardBindingSite multi:bindingStatus="unbound" multi:component="mol__000016_bst__000044"/>
          <multi:outwardBindingSite multi:bindingStatus="unbound" multi:component="mol__000016_bst__000045"/>
          <multi:outwardBindingSite multi:bindingStatus="unbound" multi:component="mol__000016_bst__000046"/>
          <multi:outwardBindingSite multi:bindingStatus="unbound" multi:component="mol__000016_bst__000047"/>
          <multi:outwardBindingSite multi:bindingStatus="unbound" multi:component="mol__000016_bst__000048"/>
        </multi:listOfOutwardBindingSites>
        <multi:listOfSpeciesFeatures>
          <multi:speciesFeature multi:speciesFeatureType="mol__000014_mcp__000020_Phos1" multi:occur="1">
            <multi:listOfSpeciesFeatureValues>
              <multi:speciesFeatureValue multi:value="mol__000014_mcp__000020_Phos1_on"/>
            </multi:listOfSpeciesFeatureValues>
          </multi:speciesFeature>
          <multi:speciesFeature multi:speciesFeatureType="mol__000014_mcp__000020_Phos2" multi:occur="1">
            <multi:listOfSpeciesFeatureValues>
              <multi:speciesFeatureValue multi:value="mol__000014_mcp__000020_Phos2_on"/>
            </multi:listOfSpeciesFeatureValues>
          </multi:speciesFeature>
          <multi:speciesFeature multi:speciesFeatureType="mol__000014_mcp__000020_K63Ub" multi:occur="1">
            <multi:listOfSpeciesFeatureValues>
              <multi:speciesFeatureValue multi:value="mol__000014_mcp__000020_K63Ub_off"/>
            </multi:listOfSpeciesFeatureValues>
          </multi:speciesFeature>
          <multi:speciesFeature multi:speciesFeatureType="mol__000014_mcp__000020_K63M1Ub" multi:occur="1">
            <multi:listOfSpeciesFeatureValues>
              <multi:speciesFeatureValue multi:value="mol__000014_mcp__000020_K63M1Ub_off"/>
            </multi:listOfSpeciesFeatureValues>
          </multi:speciesFeature>
          <multi:speciesFeature multi:speciesFeatureType="mol__000014_mcp__000020_K48Ub" multi:occur="1">
            <multi:listOfSpeciesFeatureValues>
              <multi:speciesFeatureValue multi:value="mol__000014_mcp__000020_K48Ub_off"/>
            </multi:listOfSpeciesFeatureValues>
          </multi:speciesFeature>
          <multi:speciesFeature multi:speciesFeatureType="mol__000016_mcp__000024_K63Ub" multi:occur="1">
            <multi:listOfSpeciesFeatureValues>
              <multi:speciesFeatureValue multi:value="mol__000016_mcp__000024_K63Ub_off"/>
            </multi:listOfSpeciesFeatureValues>
          </multi:speciesFeature>
          <multi:speciesFeature multi:speciesFeatureType="mol__000016_mcp__000024_K63M1Ub" multi:occur="1">
            <multi:listOfSpeciesFeatureValues>
              <multi:speciesFeatureValue multi:value="mol__000016_mcp__000024_K63M1Ub_off"/>
            </multi:listOfSpeciesFeatureValues>
          </multi:speciesFeature>
          <multi:speciesFeature multi:speciesFeatureType="mol__000016_mcp__000024_K48Ub" multi:occur="1">
            <multi:listOfSpeciesFeatureValues>
              <multi:speciesFeatureValue multi:value="mol__000016_mcp__000024_K48Ub_off"/>
            </multi:listOfSpeciesFeatureValues>
          </multi:speciesFeature>
        </multi:listOfSpeciesFeatures>
      </species>
      <species id="cpx__000228" name="IRAK2.IRAK2.TRAF6.TRAF6_1" compartment="any" hasOnlySubstanceUnits="true" boundaryCondition="true" constant="false" multi:speciesType="cps__000124">
        <multi:listOfOutwardBindingSites>
          <multi:outwardBindingSite multi:bindingStatus="bound" multi:component="stci_cps__000124_1_mol__000014_bst__000033"/>
          <multi:outwardBindingSite multi:bindingStatus="unbound" multi:component="stci_cps__000124_1_mol__000014_bst__000034"/>
          <multi:outwardBindingSite multi:bindingStatus="unbound" multi:component="stci_cps__000124_1_mol__000014_bst__000035"/>
          <multi:outwardBindingSite multi:bindingStatus="unbound" multi:component="stci_cps__000124_1_mol__000014_bst__000036"/>
          <multi:outwardBindingSite multi:bindingStatus="unbound" multi:component="stci_cps__000124_1_mol__000014_bst__000037"/>
          <multi:outwardBindingSite multi:bindingStatus="bound" multi:component="stci_cps__000124_2_mol__000014_bst__000033"/>
          <multi:outwardBindingSite multi:bindingStatus="unbound" multi:component="stci_cps__000124_2_mol__000014_bst__000034"/>
          <multi:outwardBindingSite multi:bindingStatus="unbound" multi:component="stci_cps__000124_2_mol__000014_bst__000035"/>
          <multi:outwardBindingSite multi:bindingStatus="unbound" multi:component="stci_cps__000124_2_mol__000014_bst__000036"/>
          <multi:outwardBindingSite multi:bindingStatus="unbound" multi:component="stci_cps__000124_2_mol__000014_bst__000037"/>
          <multi:outwardBindingSite multi:bindingStatus="unbound" multi:component="stci_cps__000124_3_mol__000016_bst__000042"/>
          <multi:outwardBindingSite multi:bindingStatus="unbound" multi:component="stci_cps__000124_3_mol__000016_bst__000043"/>
          <multi:outwardBindingSite multi:bindingStatus="unbound" multi:component="stci_cps__000124_3_mol__000016_bst__000044"/>
          <multi:outwardBindingSite multi:bindingStatus="unbound" multi:component="stci_cps__000124_3_mol__000016_bst__000045"/>
          <multi:outwardBindingSite multi:bindingStatus="unbound" multi:component="stci_cps__000124_3_mol__000016_bst__000047"/>
          <multi:outwardBindingSite multi:bindingStatus="unbound" multi:component="stci_cps__000124_3_mol__000016_bst__000048"/>
          <multi:outwardBindingSite multi:bindingStatus="unbound" multi:component="stci_cps__000124_4_mol__000016_bst__000042"/>
          <multi:outwardBindingSite multi:bindingStatus="unbound" multi:component="stci_cps__000124_4_mol__000016_bst__000043"/>
          <multi:outwardBindingSite multi:bindingStatus="unbound" multi:component="stci_cps__000124_4_mol__000016_bst__000044"/>
          <multi:outwardBindingSite multi:bindingStatus="unbound" multi:component="stci_cps__000124_4_mol__000016_bst__000045"/>
          <multi:outwardBindingSite multi:bindingStatus="unbound" multi:component="stci_cps__000124_4_mol__000016_bst__000047"/>
          <multi:outwardBindingSite multi:bindingStatus="unbound" multi:component="stci_cps__000124_4_mol__000016_bst__000048"/>
        </multi:listOfOutwardBindingSites>
        <multi:listOfSpeciesFeatures>
          <multi:speciesFeature multi:speciesFeatureType="mol__000014_mcp__000020_Phos1" multi:occur="1" multi:component="stci_cps__000124_1_mol__000014_mcp__000020">
            <multi:listOfSpeciesFeatureValues>
              <multi:speciesFeatureValue multi:value="mol__000014_mcp__000020_Phos1_on"/>
            </multi:listOfSpeciesFeatureValues>
          </multi:speciesFeature>
          <multi:speciesFeature multi:speciesFeatureType="mol__000014_mcp__000020_Phos2" multi:occur="1" multi:component="stci_cps__000124_1_mol__000014_mcp__000020">
            <multi:listOfSpeciesFeatureValues>
              <multi:speciesFeatureValue multi:value="mol__000014_mcp__000020_Phos2_on"/>
            </multi:listOfSpeciesFeatureValues>
          </multi:speciesFeature>
          <multi:speciesFeature multi:speciesFeatureType="mol__000014_mcp__000020_K63Ub" multi:occur="1" multi:component="stci_cps__000124_1_mol__000014_mcp__000020">
            <multi:listOfSpeciesFeatureValues>
              <multi:speciesFeatureValue multi:value="mol__000014_mcp__000020_K63Ub_off"/>
            </multi:listOfSpeciesFeatureValues>
          </multi:speciesFeature>
          <multi:speciesFeature multi:speciesFeatureType="mol__000014_mcp__000020_K63M1Ub" multi:occur="1" multi:component="stci_cps__000124_1_mol__000014_mcp__000020">
            <multi:listOfSpeciesFeatureValues>
              <multi:speciesFeatureValue multi:value="mol__000014_mcp__000020_K63M1Ub_off"/>
            </multi:listOfSpeciesFeatureValues>
          </multi:speciesFeature>
          <multi:speciesFeature multi:speciesFeatureType="mol__000014_mcp__000020_K48Ub" multi:occur="1" multi:component="stci_cps__000124_1_mol__000014_mcp__000020">
            <multi:listOfSpeciesFeatureValues>
              <multi:speciesFeatureValue multi:value="mol__000014_mcp__000020_K48Ub_off"/>
            </multi:listOfSpeciesFeatureValues>
          </multi:speciesFeature>
          <multi:speciesFeature multi:speciesFeatureType="mol__000014_mcp__000020_Phos1" multi:occur="1" multi:component="stci_cps__000124_2_mol__000014_mcp__000020">
            <multi:listOfSpeciesFeatureValues>
              <multi:speciesFeatureValue multi:value="mol__000014_mcp__000020_Phos1_on"/>
            </multi:listOfSpeciesFeatureValues>
          </multi:speciesFeature>
          <multi:speciesFeature multi:speciesFeatureType="mol__000014_mcp__000020_Phos2" multi:occur="1" multi:component="stci_cps__000124_2_mol__000014_mcp__000020">
            <multi:listOfSpeciesFeatureValues>
              <multi:speciesFeatureValue multi:value="mol__000014_mcp__000020_Phos2_on"/>
            </multi:listOfSpeciesFeatureValues>
          </multi:speciesFeature>
          <multi:speciesFeature multi:speciesFeatureType="mol__000014_mcp__000020_K63Ub" multi:occur="1" multi:component="stci_cps__000124_2_mol__000014_mcp__000020">
            <multi:listOfSpeciesFeatureValues>
              <multi:speciesFeatureValue multi:value="mol__000014_mcp__000020_K63Ub_off"/>
            </multi:listOfSpeciesFeatureValues>
          </multi:speciesFeature>
          <multi:speciesFeature multi:speciesFeatureType="mol__000014_mcp__000020_K63M1Ub" multi:occur="1" multi:component="stci_cps__000124_2_mol__000014_mcp__000020">
            <multi:listOfSpeciesFeatureValues>
              <multi:speciesFeatureValue multi:value="mol__000014_mcp__000020_K63M1Ub_off"/>
            </multi:listOfSpeciesFeatureValues>
          </multi:speciesFeature>
          <multi:speciesFeature multi:speciesFeatureType="mol__000014_mcp__000020_K48Ub" multi:occur="1" multi:component="stci_cps__000124_2_mol__000014_mcp__000020">
            <multi:listOfSpeciesFeatureValues>
              <multi:speciesFeatureValue multi:value="mol__000014_mcp__000020_K48Ub_off"/>
            </multi:listOfSpeciesFeatureValues>
          </multi:speciesFeature>
          <multi:speciesFeature multi:speciesFeatureType="mol__000016_mcp__000024_K63Ub" multi:occur="1" multi:component="stci_cps__000124_3_mol__000016_mcp__000024">
            <multi:listOfSpeciesFeatureValues>
              <multi:speciesFeatureValue multi:value="mol__000016_mcp__000024_K63Ub_off"/>
            </multi:listOfSpeciesFeatureValues>
          </multi:speciesFeature>
          <multi:speciesFeature multi:speciesFeatureType="mol__000016_mcp__000024_K63M1Ub" multi:occur="1" multi:component="stci_cps__000124_3_mol__000016_mcp__000024">
            <multi:listOfSpeciesFeatureValues>
              <multi:speciesFeatureValue multi:value="mol__000016_mcp__000024_K63M1Ub_off"/>
            </multi:listOfSpeciesFeatureValues>
          </multi:speciesFeature>
          <multi:speciesFeature multi:speciesFeatureType="mol__000016_mcp__000024_K48Ub" multi:occur="1" multi:component="stci_cps__000124_3_mol__000016_mcp__000024">
            <multi:listOfSpeciesFeatureValues>
              <multi:speciesFeatureValue multi:value="mol__000016_mcp__000024_K48Ub_off"/>
            </multi:listOfSpeciesFeatureValues>
          </multi:speciesFeature>
          <multi:speciesFeature multi:speciesFeatureType="mol__000016_mcp__000024_K63Ub" multi:occur="1" multi:component="stci_cps__000124_4_mol__000016_mcp__000024">
            <multi:listOfSpeciesFeatureValues>
              <multi:speciesFeatureValue multi:value="mol__000016_mcp__000024_K63Ub_off"/>
            </multi:listOfSpeciesFeatureValues>
          </multi:speciesFeature>
          <multi:speciesFeature multi:speciesFeatureType="mol__000016_mcp__000024_K63M1Ub" multi:occur="1" multi:component="stci_cps__000124_4_mol__000016_mcp__000024">
            <multi:listOfSpeciesFeatureValues>
              <multi:speciesFeatureValue multi:value="mol__000016_mcp__000024_K63M1Ub_off"/>
            </multi:listOfSpeciesFeatureValues>
          </multi:speciesFeature>
          <multi:speciesFeature multi:speciesFeatureType="mol__000016_mcp__000024_K48Ub" multi:occur="1" multi:component="stci_cps__000124_4_mol__000016_mcp__000024">
            <multi:listOfSpeciesFeatureValues>
              <multi:speciesFeatureValue multi:value="mol__000016_mcp__000024_K48Ub_off"/>
            </multi:listOfSpeciesFeatureValues>
          </multi:speciesFeature>
        </multi:listOfSpeciesFeatures>
      </species>
      <species id="cpx__000229" name="MAL_3" compartment="any" hasOnlySubstanceUnits="true" boundaryCondition="true" constant="false" multi:speciesType="cps__000012">
        <multi:listOfOutwardBindingSites>
          <multi:outwardBindingSite multi:bindingStatus="bound" multi:component="mol__000012_bst__000023"/>
          <multi:outwardBindingSite multi:bindingStatus="either" multi:component="mol__000012_bst__000024"/>
          <multi:outwardBindingSite multi:bindingStatus="either" multi:component="mol__000012_bst__000025"/>
          <multi:outwardBindingSite multi:bindingStatus="either" multi:component="mol__000012_bst__000026"/>
        </multi:listOfOutwardBindingSites>
      </species>
      <species id="cpx__000230" name="UbcH5c_2" compartment="any" hasOnlySubstanceUnits="true" boundaryCondition="true" constant="false" multi:speciesType="cps__000088">
        <multi:listOfOutwardBindingSites>
          <multi:outwardBindingSite multi:bindingStatus="bound" multi:component="mol__000022_bst__000061"/>
        </multi:listOfOutwardBindingSites>
      </species>
      <species id="cpx__000231" name="UbcH7_2" compartment="any" hasOnlySubstanceUnits="true" boundaryCondition="true" constant="false" multi:speciesType="cps__000090">
        <multi:listOfOutwardBindingSites>
          <multi:outwardBindingSite multi:bindingStatus="bound" multi:component="mol__000023_bst__000062"/>
        </multi:listOfOutwardBindingSites>
      </species>
      <species id="cpx__000232" name="TRAF6_13" compartment="any" hasOnlySubstanceUnits="true" boundaryCondition="true" constant="false" multi:speciesType="cps__000016">
        <multi:listOfOutwardBindingSites>
          <multi:outwardBindingSite multi:bindingStatus="either" multi:component="mol__000016_bst__000041"/>
          <multi:outwardBindingSite multi:bindingStatus="either" multi:component="mol__000016_bst__000042"/>
          <multi:outwardBindingSite multi:bindingStatus="either" multi:component="mol__000016_bst__000043"/>
          <multi:outwardBindingSite multi:bindingStatus="either" multi:component="mol__000016_bst__000044"/>
          <multi:outwardBindingSite multi:bindingStatus="either" multi:component="mol__000016_bst__000045"/>
          <multi:outwardBindingSite multi:bindingStatus="either" multi:component="mol__000016_bst__000046"/>
          <multi:outwardBindingSite multi:bindingStatus="either" multi:component="mol__000016_bst__000047"/>
          <multi:outwardBindingSite multi:bindingStatus="either" multi:component="mol__000016_bst__000048"/>
        </multi:listOfOutwardBindingSites>
        <multi:listOfSpeciesFeatures>
          <multi:speciesFeature multi:speciesFeatureType="mol__000016_mcp__000024_K63Ub" multi:occur="1">
            <multi:listOfSpeciesFeatureValues>
              <multi:speciesFeatureValue multi:value="mol__000016_mcp__000024_K63Ub_on"/>
            </multi:listOfSpeciesFeatureValues>
          </multi:speciesFeature>
        </multi:listOfSpeciesFeatures>
      </species>
      <species id="cpx__000233" name="TRAF6_14" compartment="any" hasOnlySubstanceUnits="true" boundaryCondition="true" constant="false" multi:speciesType="cps__000016">
        <multi:listOfOutwardBindingSites>
          <multi:outwardBindingSite multi:bindingStatus="either" multi:component="mol__000016_bst__000041"/>
          <multi:outwardBindingSite multi:bindingStatus="either" multi:component="mol__000016_bst__000042"/>
          <multi:outwardBindingSite multi:bindingStatus="either" multi:component="mol__000016_bst__000043"/>
          <multi:outwardBindingSite multi:bindingStatus="either" multi:component="mol__000016_bst__000044"/>
          <multi:outwardBindingSite multi:bindingStatus="either" multi:component="mol__000016_bst__000045"/>
          <multi:outwardBindingSite multi:bindingStatus="either" multi:component="mol__000016_bst__000046"/>
          <multi:outwardBindingSite multi:bindingStatus="either" multi:component="mol__000016_bst__000047"/>
          <multi:outwardBindingSite multi:bindingStatus="either" multi:component="mol__000016_bst__000048"/>
        </multi:listOfOutwardBindingSites>
        <multi:listOfSpeciesFeatures>
          <multi:speciesFeature multi:speciesFeatureType="mol__000016_mcp__000024_K63M1Ub" multi:occur="1">
            <multi:listOfSpeciesFeatureValues>
              <multi:speciesFeatureValue multi:value="mol__000016_mcp__000024_K63M1Ub_on"/>
            </multi:listOfSpeciesFeatureValues>
          </multi:speciesFeature>
        </multi:listOfSpeciesFeatures>
      </species>
      <species id="cpx__000234" name="HOIL1_2" compartment="any" hasOnlySubstanceUnits="true" boundaryCondition="true" constant="false" multi:speciesType="cps__000083">
        <multi:listOfOutwardBindingSites>
          <multi:outwardBindingSite multi:bindingStatus="either" multi:component="mol__000019_bst__000052"/>
          <multi:outwardBindingSite multi:bindingStatus="either" multi:component="mol__000019_bst__000053"/>
          <multi:outwardBindingSite multi:bindingStatus="bound" multi:component="mol__000019_bst__000054"/>
        </multi:listOfOutwardBindingSites>
      </species>
      <species id="cpx__000235" name="HOIP_2" compartment="any" hasOnlySubstanceUnits="true" boundaryCondition="true" constant="false" multi:speciesType="cps__000084">
        <multi:listOfOutwardBindingSites>
          <multi:outwardBindingSite multi:bindingStatus="bound" multi:component="mol__000020_bst__000055"/>
          <multi:outwardBindingSite multi:bindingStatus="bound" multi:component="mol__000020_bst__000056"/>
          <multi:outwardBindingSite multi:bindingStatus="either" multi:component="mol__000020_bst__000057"/>
          <multi:outwardBindingSite multi:bindingStatus="bound" multi:component="mol__000020_bst__000058"/>
          <multi:outwardBindingSite multi:bindingStatus="either" multi:component="mol__000020_bst__000059"/>
        </multi:listOfOutwardBindingSites>
      </species>
      <species id="cpx__000236" name="SHARPIN_2" compartment="any" hasOnlySubstanceUnits="true" boundaryCondition="true" constant="false" multi:speciesType="cps__000085">
        <multi:listOfOutwardBindingSites>
          <multi:outwardBindingSite multi:bindingStatus="bound" multi:component="mol__000021_bst__000060"/>
        </multi:listOfOutwardBindingSites>
      </species>
      <species id="cpx__000237" name="TAB1_2" compartment="any" hasOnlySubstanceUnits="true" boundaryCondition="true" constant="false" multi:speciesType="cps__000093">
        <multi:listOfOutwardBindingSites>
          <multi:outwardBindingSite multi:bindingStatus="bound" multi:component="mol__000024_bst__000063"/>
        </multi:listOfOutwardBindingSites>
      </species>
      <species id="cpx__000238" name="TAB2_2" compartment="any" hasOnlySubstanceUnits="true" boundaryCondition="true" constant="false" multi:speciesType="cps__000094">
        <multi:listOfOutwardBindingSites>
          <multi:outwardBindingSite multi:bindingStatus="bound" multi:component="mol__000025_bst__000064"/>
          <multi:outwardBindingSite multi:bindingStatus="either" multi:component="mol__000025_bst__000065"/>
        </multi:listOfOutwardBindingSites>
      </species>
      <species id="cpx__000239" name="TAB3_2" compartment="any" hasOnlySubstanceUnits="true" boundaryCondition="true" constant="false" multi:speciesType="cps__000095">
        <multi:listOfOutwardBindingSites>
          <multi:outwardBindingSite multi:bindingStatus="bound" multi:component="mol__000026_bst__000066"/>
          <multi:outwardBindingSite multi:bindingStatus="either" multi:component="mol__000026_bst__000067"/>
        </multi:listOfOutwardBindingSites>
      </species>
      <species id="cpx__000240" name="TAK1_2" compartment="any" hasOnlySubstanceUnits="true" boundaryCondition="true" constant="false" multi:speciesType="cps__000099">
        <multi:listOfOutwardBindingSites>
          <multi:outwardBindingSite multi:bindingStatus="either" multi:component="mol__000028_bst__000071"/>
          <multi:outwardBindingSite multi:bindingStatus="either" multi:component="mol__000028_bst__000072"/>
          <multi:outwardBindingSite multi:bindingStatus="either" multi:component="mol__000028_bst__000073"/>
        </multi:listOfOutwardBindingSites>
        <multi:listOfSpeciesFeatures>
          <multi:speciesFeature multi:speciesFeatureType="mol__000028_mcp__000037_Phos" multi:occur="1">
            <multi:listOfSpeciesFeatureValues>
              <multi:speciesFeatureValue multi:value="mol__000028_mcp__000037_Phos_on"/>
            </multi:listOfSpeciesFeatureValues>
          </multi:speciesFeature>
        </multi:listOfSpeciesFeatures>
      </species>
      <species id="cpx__000241" name="NEMO_x2_2" compartment="any" hasOnlySubstanceUnits="true" boundaryCondition="true" constant="false" multi:speciesType="cps__000105">
        <multi:listOfOutwardBindingSites>
          <multi:outwardBindingSite multi:bindingStatus="either" multi:component="mol__000029_bst__000074"/>
          <multi:outwardBindingSite multi:bindingStatus="either" multi:component="mol__000029_bst__000075"/>
          <multi:outwardBindingSite multi:bindingStatus="either" multi:component="mol__000029_bst__000076"/>
          <multi:outwardBindingSite multi:bindingStatus="bound" multi:component="mol__000029_bst__000077"/>
        </multi:listOfOutwardBindingSites>
      </species>
      <species id="cpx__000242" name="LPS.LPS.MD2.MD2.TLR4.TLR4_2" compartment="any" hasOnlySubstanceUnits="true" boundaryCondition="true" constant="false" multi:speciesType="cps__000033">
        <multi:listOfOutwardBindingSites>
          <multi:outwardBindingSite multi:bindingStatus="unbound" multi:component="stci_cps__000033_1_mol__000002_bst__000003"/>
          <multi:outwardBindingSite multi:bindingStatus="unbound" multi:component="stci_cps__000033_2_mol__000002_bst__000003"/>
          <multi:outwardBindingSite multi:bindingStatus="either" multi:component="stci_cps__000033_3_mol__000006_bst__000009"/>
          <multi:outwardBindingSite multi:bindingStatus="either" multi:component="stci_cps__000033_4_mol__000006_bst__000010"/>
        </multi:listOfOutwardBindingSites>
        <multi:listOfSpeciesFeatures>
          <multi:speciesFeature multi:speciesFeatureType="mol__000002_mcp__000002_Extracellular" multi:occur="1" multi:component="stci_cps__000033_1_mol__000002_mcp__000002">
            <multi:listOfSpeciesFeatureValues>
              <multi:speciesFeatureValue multi:value="mol__000002_mcp__000002_Extracellular_on"/>
            </multi:listOfSpeciesFeatureValues>
          </multi:speciesFeature>
          <multi:speciesFeature multi:speciesFeatureType="mol__000002_mcp__000002_Endosome" multi:occur="1" multi:component="stci_cps__000033_1_mol__000002_mcp__000002">
            <multi:listOfSpeciesFeatureValues>
              <multi:speciesFeatureValue multi:value="mol__000002_mcp__000002_Endosome_off"/>
            </multi:listOfSpeciesFeatureValues>
          </multi:speciesFeature>
          <multi:speciesFeature multi:speciesFeatureType="mol__000002_mcp__000002_Cytosol" multi:occur="1" multi:component="stci_cps__000033_1_mol__000002_mcp__000002">
            <multi:listOfSpeciesFeatureValues>
              <multi:speciesFeatureValue multi:value="mol__000002_mcp__000002_Cytosol_off"/>
            </multi:listOfSpeciesFeatureValues>
          </multi:speciesFeature>
          <multi:speciesFeature multi:speciesFeatureType="mol__000002_mcp__000002_Extracellular" multi:occur="1" multi:component="stci_cps__000033_2_mol__000002_mcp__000002">
            <multi:listOfSpeciesFeatureValues>
              <multi:speciesFeatureValue multi:value="mol__000002_mcp__000002_Extracellular_on"/>
            </multi:listOfSpeciesFeatureValues>
          </multi:speciesFeature>
          <multi:speciesFeature multi:speciesFeatureType="mol__000002_mcp__000002_Endosome" multi:occur="1" multi:component="stci_cps__000033_2_mol__000002_mcp__000002">
            <multi:listOfSpeciesFeatureValues>
              <multi:speciesFeatureValue multi:value="mol__000002_mcp__000002_Endosome_off"/>
            </multi:listOfSpeciesFeatureValues>
          </multi:speciesFeature>
          <multi:speciesFeature multi:speciesFeatureType="mol__000002_mcp__000002_Cytosol" multi:occur="1" multi:component="stci_cps__000033_2_mol__000002_mcp__000002">
            <multi:listOfSpeciesFeatureValues>
              <multi:speciesFeatureValue multi:value="mol__000002_mcp__000002_Cytosol_off"/>
            </multi:listOfSpeciesFeatureValues>
          </multi:speciesFeature>
          <multi:speciesFeature multi:speciesFeatureType="mol__000006_mcp__000008_Cell_Membrane" multi:occur="1" multi:component="stci_cps__000033_3_mol__000006_mcp__000008">
            <multi:listOfSpeciesFeatureValues>
              <multi:speciesFeatureValue multi:value="mol__000006_mcp__000008_Cell_Membrane_on"/>
            </multi:listOfSpeciesFeatureValues>
          </multi:speciesFeature>
          <multi:speciesFeature multi:speciesFeatureType="mol__000006_mcp__000008_Endosome_Membrane" multi:occur="1" multi:component="stci_cps__000033_3_mol__000006_mcp__000008">
            <multi:listOfSpeciesFeatureValues>
              <multi:speciesFeatureValue multi:value="mol__000006_mcp__000008_Endosome_Membrane_off"/>
            </multi:listOfSpeciesFeatureValues>
          </multi:speciesFeature>
          <multi:speciesFeature multi:speciesFeatureType="mol__000006_mcp__000008_Cell_Membrane" multi:occur="1" multi:component="stci_cps__000033_4_mol__000006_mcp__000008">
            <multi:listOfSpeciesFeatureValues>
              <multi:speciesFeatureValue multi:value="mol__000006_mcp__000008_Cell_Membrane_on"/>
            </multi:listOfSpeciesFeatureValues>
          </multi:speciesFeature>
          <multi:speciesFeature multi:speciesFeatureType="mol__000006_mcp__000008_Endosome_Membrane" multi:occur="1" multi:component="stci_cps__000033_4_mol__000006_mcp__000008">
            <multi:listOfSpeciesFeatureValues>
              <multi:speciesFeatureValue multi:value="mol__000006_mcp__000008_Endosome_Membrane_off"/>
            </multi:listOfSpeciesFeatureValues>
          </multi:speciesFeature>
          <multi:speciesFeature multi:speciesFeatureType="mol__000008_mcp__000010_Extracellular" multi:occur="1" multi:component="stci_cps__000033_5_mol__000008_mcp__000010">
            <multi:listOfSpeciesFeatureValues>
              <multi:speciesFeatureValue multi:value="mol__000008_mcp__000010_Extracellular_on"/>
            </multi:listOfSpeciesFeatureValues>
          </multi:speciesFeature>
          <multi:speciesFeature multi:speciesFeatureType="mol__000008_mcp__000010_Endosome" multi:occur="1" multi:component="stci_cps__000033_5_mol__000008_mcp__000010">
            <multi:listOfSpeciesFeatureValues>
              <multi:speciesFeatureValue multi:value="mol__000008_mcp__000010_Endosome_off"/>
            </multi:listOfSpeciesFeatureValues>
          </multi:speciesFeature>
          <multi:speciesFeature multi:speciesFeatureType="mol__000008_mcp__000010_Extracellular" multi:occur="1" multi:component="stci_cps__000033_6_mol__000008_mcp__000010">
            <multi:listOfSpeciesFeatureValues>
              <multi:speciesFeatureValue multi:value="mol__000008_mcp__000010_Extracellular_on"/>
            </multi:listOfSpeciesFeatureValues>
          </multi:speciesFeature>
          <multi:speciesFeature multi:speciesFeatureType="mol__000008_mcp__000010_Endosome" multi:occur="1" multi:component="stci_cps__000033_6_mol__000008_mcp__000010">
            <multi:listOfSpeciesFeatureValues>
              <multi:speciesFeatureValue multi:value="mol__000008_mcp__000010_Endosome_off"/>
            </multi:listOfSpeciesFeatureValues>
          </multi:speciesFeature>
        </multi:listOfSpeciesFeatures>
      </species>
      <species id="cpx__000243" name="LPS.LPS.MD2.MD2.TLR4.TLR4_3" compartment="any" hasOnlySubstanceUnits="true" boundaryCondition="true" constant="false" multi:speciesType="cps__000033">
        <multi:listOfOutwardBindingSites>
          <multi:outwardBindingSite multi:bindingStatus="either" multi:component="stci_cps__000033_1_mol__000002_bst__000003"/>
          <multi:outwardBindingSite multi:bindingStatus="either" multi:component="stci_cps__000033_2_mol__000002_bst__000003"/>
          <multi:outwardBindingSite multi:bindingStatus="either" multi:component="stci_cps__000033_3_mol__000006_bst__000009"/>
          <multi:outwardBindingSite multi:bindingStatus="either" multi:component="stci_cps__000033_4_mol__000006_bst__000010"/>
        </multi:listOfOutwardBindingSites>
        <multi:listOfSpeciesFeatures>
          <multi:speciesFeature multi:speciesFeatureType="mol__000002_mcp__000002_Extracellular" multi:occur="1" multi:component="stci_cps__000033_1_mol__000002_mcp__000002">
            <multi:listOfSpeciesFeatureValues>
              <multi:speciesFeatureValue multi:value="mol__000002_mcp__000002_Extracellular_on"/>
            </multi:listOfSpeciesFeatureValues>
          </multi:speciesFeature>
          <multi:speciesFeature multi:speciesFeatureType="mol__000002_mcp__000002_Extracellular" multi:occur="1" multi:component="stci_cps__000033_2_mol__000002_mcp__000002">
            <multi:listOfSpeciesFeatureValues>
              <multi:speciesFeatureValue multi:value="mol__000002_mcp__000002_Extracellular_on"/>
            </multi:listOfSpeciesFeatureValues>
          </multi:speciesFeature>
          <multi:speciesFeature multi:speciesFeatureType="mol__000006_mcp__000008_Cell_Membrane" multi:occur="1" multi:component="stci_cps__000033_3_mol__000006_mcp__000008">
            <multi:listOfSpeciesFeatureValues>
              <multi:speciesFeatureValue multi:value="mol__000006_mcp__000008_Cell_Membrane_on"/>
            </multi:listOfSpeciesFeatureValues>
          </multi:speciesFeature>
          <multi:speciesFeature multi:speciesFeatureType="mol__000006_mcp__000008_Cell_Membrane" multi:occur="1" multi:component="stci_cps__000033_4_mol__000006_mcp__000008">
            <multi:listOfSpeciesFeatureValues>
              <multi:speciesFeatureValue multi:value="mol__000006_mcp__000008_Cell_Membrane_on"/>
            </multi:listOfSpeciesFeatureValues>
          </multi:speciesFeature>
          <multi:speciesFeature multi:speciesFeatureType="mol__000008_mcp__000010_Extracellular" multi:occur="1" multi:component="stci_cps__000033_5_mol__000008_mcp__000010">
            <multi:listOfSpeciesFeatureValues>
              <multi:speciesFeatureValue multi:value="mol__000008_mcp__000010_Extracellular_on"/>
            </multi:listOfSpeciesFeatureValues>
          </multi:speciesFeature>
          <multi:speciesFeature multi:speciesFeatureType="mol__000008_mcp__000010_Extracellular" multi:occur="1" multi:component="stci_cps__000033_6_mol__000008_mcp__000010">
            <multi:listOfSpeciesFeatureValues>
              <multi:speciesFeatureValue multi:value="mol__000008_mcp__000010_Extracellular_on"/>
            </multi:listOfSpeciesFeatureValues>
          </multi:speciesFeature>
        </multi:listOfSpeciesFeatures>
      </species>
      <species id="cpx__000244" name="MAL.MAL.MAL.MAL.PI45P2.PI45P2.PI45P2.PI45P2.TLR4_2" compartment="any" hasOnlySubstanceUnits="true" boundaryCondition="true" constant="false" multi:speciesType="cps__000040">
        <multi:listOfOutwardBindingSites>
          <multi:outwardBindingSite multi:bindingStatus="bound" multi:component="mol__000006_bst__000008"/>
          <multi:outwardBindingSite multi:bindingStatus="bound" multi:component="mol__000006_bst__000009"/>
          <multi:outwardBindingSite multi:bindingStatus="either" multi:component="stci_cps__000040_6_mol__000012_bst__000024"/>
          <multi:outwardBindingSite multi:bindingStatus="either" multi:component="stci_cps__000040_7_mol__000012_bst__000024"/>
          <multi:outwardBindingSite multi:bindingStatus="either" multi:component="stci_cps__000040_7_mol__000012_bst__000026"/>
          <multi:outwardBindingSite multi:bindingStatus="either" multi:component="stci_cps__000040_8_mol__000012_bst__000024"/>
          <multi:outwardBindingSite multi:bindingStatus="either" multi:component="stci_cps__000040_9_mol__000012_bst__000024"/>
        </multi:listOfOutwardBindingSites>
        <multi:listOfSpeciesFeatures>
          <multi:speciesFeature multi:speciesFeatureType="mol__000001_mcp__000001_Inner_Cell_Membrane" multi:occur="1" multi:component="stci_cps__000040_1_mol__000001_mcp__000001">
            <multi:listOfSpeciesFeatureValues>
              <multi:speciesFeatureValue multi:value="mol__000001_mcp__000001_Inner_Cell_Membrane_on"/>
            </multi:listOfSpeciesFeatureValues>
          </multi:speciesFeature>
          <multi:speciesFeature multi:speciesFeatureType="mol__000001_mcp__000001_Inner_Cell_Membrane" multi:occur="1" multi:component="stci_cps__000040_2_mol__000001_mcp__000001">
            <multi:listOfSpeciesFeatureValues>
              <multi:speciesFeatureValue multi:value="mol__000001_mcp__000001_Inner_Cell_Membrane_on"/>
            </multi:listOfSpeciesFeatureValues>
          </multi:speciesFeature>
          <multi:speciesFeature multi:speciesFeatureType="mol__000001_mcp__000001_Inner_Cell_Membrane" multi:occur="1" multi:component="stci_cps__000040_3_mol__000001_mcp__000001">
            <multi:listOfSpeciesFeatureValues>
              <multi:speciesFeatureValue multi:value="mol__000001_mcp__000001_Inner_Cell_Membrane_on"/>
            </multi:listOfSpeciesFeatureValues>
          </multi:speciesFeature>
          <multi:speciesFeature multi:speciesFeatureType="mol__000001_mcp__000001_Inner_Cell_Membrane" multi:occur="1" multi:component="stci_cps__000040_4_mol__000001_mcp__000001">
            <multi:listOfSpeciesFeatureValues>
              <multi:speciesFeatureValue multi:value="mol__000001_mcp__000001_Inner_Cell_Membrane_on"/>
            </multi:listOfSpeciesFeatureValues>
          </multi:speciesFeature>
          <multi:speciesFeature multi:speciesFeatureType="mol__000006_mcp__000008_Cell_Membrane" multi:occur="1">
            <multi:listOfSpeciesFeatureValues>
              <multi:speciesFeatureValue multi:value="mol__000006_mcp__000008_Cell_Membrane_on"/>
            </multi:listOfSpeciesFeatureValues>
          </multi:speciesFeature>
        </multi:listOfSpeciesFeatures>
      </species>
      <species id="cpx__000245" name="MAL.MyD88.MyD88.MyD88.MyD88.MyD88.MyD88.2_2" compartment="any" hasOnlySubstanceUnits="true" boundaryCondition="true" constant="false" multi:speciesType="cps__000119">
        <multi:listOfOutwardBindingSites>
          <multi:outwardBindingSite multi:bindingStatus="either" multi:component="stci_cps__000119_1_mol__000011_bst__000020"/>
          <multi:outwardBindingSite multi:bindingStatus="either" multi:component="stci_cps__000119_1_mol__000011_bst__000022"/>
          <multi:outwardBindingSite multi:bindingStatus="either" multi:component="stci_cps__000119_2_mol__000011_bst__000021"/>
          <multi:outwardBindingSite multi:bindingStatus="either" multi:component="stci_cps__000119_3_mol__000011_bst__000021"/>
          <multi:outwardBindingSite multi:bindingStatus="either" multi:component="stci_cps__000119_3_mol__000011_bst__000022"/>
          <multi:outwardBindingSite multi:bindingStatus="either" multi:component="stci_cps__000119_4_mol__000011_bst__000021"/>
          <multi:outwardBindingSite multi:bindingStatus="either" multi:component="stci_cps__000119_4_mol__000011_bst__000022"/>
          <multi:outwardBindingSite multi:bindingStatus="either" multi:component="stci_cps__000119_5_mol__000011_bst__000021"/>
          <multi:outwardBindingSite multi:bindingStatus="either" multi:component="stci_cps__000119_5_mol__000011_bst__000022"/>
          <multi:outwardBindingSite multi:bindingStatus="either" multi:component="stci_cps__000119_6_mol__000011_bst__000021"/>
          <multi:outwardBindingSite multi:bindingStatus="either" multi:component="stci_cps__000119_6_mol__000011_bst__000022"/>
          <multi:outwardBindingSite multi:bindingStatus="either" multi:component="mol__000012_bst__000023"/>
          <multi:outwardBindingSite multi:bindingStatus="either" multi:component="mol__000012_bst__000024"/>
          <multi:outwardBindingSite multi:bindingStatus="either" multi:component="mol__000012_bst__000025"/>
        </multi:listOfOutwardBindingSites>
      </species>
      <species id="cpx__000246" name="Uev1a_2" compartment="any" hasOnlySubstanceUnits="true" boundaryCondition="true" constant="false" multi:speciesType="cps__000079">
        <multi:listOfOutwardBindingSites>
          <multi:outwardBindingSite multi:bindingStatus="bound" multi:component="mol__000017_bst__000049"/>
        </multi:listOfOutwardBindingSites>
      </species>
      <species id="cpx__000247" name="Ubc13_2" compartment="any" hasOnlySubstanceUnits="true" boundaryCondition="true" constant="false" multi:speciesType="cps__000080">
        <multi:listOfOutwardBindingSites>
          <multi:outwardBindingSite multi:bindingStatus="bound" multi:component="mol__000018_bst__000050"/>
          <multi:outwardBindingSite multi:bindingStatus="either" multi:component="mol__000018_bst__000051"/>
        </multi:listOfOutwardBindingSites>
      </species>
      <species id="cpx__000248" name="HOIL1.HOIP.SHARPIN.UbcH5c.UbcH7_2" compartment="any" hasOnlySubstanceUnits="true" boundaryCondition="true" constant="false" multi:speciesType="cps__000091">
        <multi:listOfOutwardBindingSites>
          <multi:outwardBindingSite multi:bindingStatus="either" multi:component="mol__000019_bst__000053"/>
          <multi:outwardBindingSite multi:bindingStatus="either" multi:component="mol__000020_bst__000057"/>
          <multi:outwardBindingSite multi:bindingStatus="either" multi:component="mol__000020_bst__000059"/>
        </multi:listOfOutwardBindingSites>
      </species>
      <species id="cpx__000249" name="TLR4_ALL" compartment="any" hasOnlySubstanceUnits="true" boundaryCondition="true" constant="false" multi:speciesType="cps__000006">
        <multi:listOfOutwardBindingSites>
          <multi:outwardBindingSite multi:bindingStatus="either" multi:component="mol__000006_bst__000008"/>
          <multi:outwardBindingSite multi:bindingStatus="either" multi:component="mol__000006_bst__000009"/>
          <multi:outwardBindingSite multi:bindingStatus="either" multi:component="mol__000006_bst__000010"/>
        </multi:listOfOutwardBindingSites>
      </species>
      <species id="cpx__000250" name="PI45P2_ALL" compartment="any" hasOnlySubstanceUnits="true" boundaryCondition="true" constant="false" multi:speciesType="cps__000001">
        <multi:listOfOutwardBindingSites>
          <multi:outwardBindingSite multi:bindingStatus="either" multi:component="mol__000001_bst__000001"/>
        </multi:listOfOutwardBindingSites>
      </species>
      <species id="cpx__000251" name="LPS_ALL" compartment="any" hasOnlySubstanceUnits="true" boundaryCondition="true" constant="false" multi:speciesType="cps__000002">
        <multi:listOfOutwardBindingSites>
          <multi:outwardBindingSite multi:bindingStatus="either" multi:component="mol__000002_bst__000002"/>
          <multi:outwardBindingSite multi:bindingStatus="either" multi:component="mol__000002_bst__000003"/>
        </multi:listOfOutwardBindingSites>
      </species>
      <species id="cpx__000252" name="Endocytosis_System_ALL" compartment="any" hasOnlySubstanceUnits="true" boundaryCondition="true" constant="false" multi:speciesType="cps__000003">
        <multi:listOfOutwardBindingSites>
          <multi:outwardBindingSite multi:bindingStatus="either" multi:component="mol__000003_bst__000004"/>
          <multi:outwardBindingSite multi:bindingStatus="either" multi:component="mol__000003_bst__000005"/>
        </multi:listOfOutwardBindingSites>
      </species>
      <species id="cpx__000253" name="NuclearPore_ALL" compartment="any" hasOnlySubstanceUnits="true" boundaryCondition="true" constant="false" multi:speciesType="cps__000004">
        <multi:listOfOutwardBindingSites>
          <multi:outwardBindingSite multi:bindingStatus="either" multi:component="mol__000004_bst__000006"/>
        </multi:listOfOutwardBindingSites>
      </species>
      <species id="cpx__000254" name="Proteasome_ALL" compartment="any" hasOnlySubstanceUnits="true" boundaryCondition="true" constant="false" multi:speciesType="cps__000005">
        <multi:listOfOutwardBindingSites>
          <multi:outwardBindingSite multi:bindingStatus="either" multi:component="mol__000005_bst__000007"/>
        </multi:listOfOutwardBindingSites>
      </species>
      <species id="cpx__000255" name="LBP_ALL" compartment="any" hasOnlySubstanceUnits="true" boundaryCondition="true" constant="false" multi:speciesType="cps__000007">
        <multi:listOfOutwardBindingSites>
          <multi:outwardBindingSite multi:bindingStatus="either" multi:component="mol__000007_bst__000011"/>
          <multi:outwardBindingSite multi:bindingStatus="either" multi:component="mol__000007_bst__000012"/>
        </multi:listOfOutwardBindingSites>
      </species>
      <species id="cpx__000256" name="MD2_ALL" compartment="any" hasOnlySubstanceUnits="true" boundaryCondition="true" constant="false" multi:speciesType="cps__000008">
        <multi:listOfOutwardBindingSites>
          <multi:outwardBindingSite multi:bindingStatus="either" multi:component="mol__000008_bst__000013"/>
          <multi:outwardBindingSite multi:bindingStatus="either" multi:component="mol__000008_bst__000014"/>
        </multi:listOfOutwardBindingSites>
      </species>
      <species id="cpx__000257" name="CD14_ALL" compartment="any" hasOnlySubstanceUnits="true" boundaryCondition="true" constant="false" multi:speciesType="cps__000009">
        <multi:listOfOutwardBindingSites>
          <multi:outwardBindingSite multi:bindingStatus="either" multi:component="mol__000009_bst__000015"/>
          <multi:outwardBindingSite multi:bindingStatus="either" multi:component="mol__000009_bst__000016"/>
          <multi:outwardBindingSite multi:bindingStatus="either" multi:component="mol__000009_bst__000017"/>
        </multi:listOfOutwardBindingSites>
      </species>
      <species id="cpx__000258" name="ARF6_ALL" compartment="any" hasOnlySubstanceUnits="true" boundaryCondition="true" constant="false" multi:speciesType="cps__000010">
        <multi:listOfOutwardBindingSites>
          <multi:outwardBindingSite multi:bindingStatus="either" multi:component="mol__000010_bst__000018"/>
        </multi:listOfOutwardBindingSites>
      </species>
      <species id="cpx__000259" name="MyD88_ALL" compartment="any" hasOnlySubstanceUnits="true" boundaryCondition="true" constant="false" multi:speciesType="cps__000011">
        <multi:listOfOutwardBindingSites>
          <multi:outwardBindingSite multi:bindingStatus="either" multi:component="mol__000011_bst__000019"/>
          <multi:outwardBindingSite multi:bindingStatus="either" multi:component="mol__000011_bst__000020"/>
          <multi:outwardBindingSite multi:bindingStatus="either" multi:component="mol__000011_bst__000021"/>
          <multi:outwardBindingSite multi:bindingStatus="either" multi:component="mol__000011_bst__000022"/>
        </multi:listOfOutwardBindingSites>
      </species>
      <species id="cpx__000260" name="MAL_ALL" compartment="any" hasOnlySubstanceUnits="true" boundaryCondition="true" constant="false" multi:speciesType="cps__000012">
        <multi:listOfOutwardBindingSites>
          <multi:outwardBindingSite multi:bindingStatus="either" multi:component="mol__000012_bst__000023"/>
          <multi:outwardBindingSite multi:bindingStatus="either" multi:component="mol__000012_bst__000024"/>
          <multi:outwardBindingSite multi:bindingStatus="either" multi:component="mol__000012_bst__000025"/>
          <multi:outwardBindingSite multi:bindingStatus="either" multi:component="mol__000012_bst__000026"/>
        </multi:listOfOutwardBindingSites>
      </species>
      <species id="cpx__000261" name="IRAK1_ALL" compartment="any" hasOnlySubstanceUnits="true" boundaryCondition="true" constant="false" multi:speciesType="cps__000013">
        <multi:listOfOutwardBindingSites>
          <multi:outwardBindingSite multi:bindingStatus="either" multi:component="mol__000013_bst__000027"/>
          <multi:outwardBindingSite multi:bindingStatus="either" multi:component="mol__000013_bst__000028"/>
          <multi:outwardBindingSite multi:bindingStatus="either" multi:component="mol__000013_bst__000029"/>
          <multi:outwardBindingSite multi:bindingStatus="either" multi:component="mol__000013_bst__000030"/>
          <multi:outwardBindingSite multi:bindingStatus="either" multi:component="mol__000013_bst__000031"/>
          <multi:outwardBindingSite multi:bindingStatus="either" multi:component="mol__000013_bst__000032"/>
        </multi:listOfOutwardBindingSites>
      </species>
      <species id="cpx__000262" name="IRAK2_ALL" compartment="any" hasOnlySubstanceUnits="true" boundaryCondition="true" constant="false" multi:speciesType="cps__000014">
        <multi:listOfOutwardBindingSites>
          <multi:outwardBindingSite multi:bindingStatus="either" multi:component="mol__000014_bst__000033"/>
          <multi:outwardBindingSite multi:bindingStatus="either" multi:component="mol__000014_bst__000034"/>
          <multi:outwardBindingSite multi:bindingStatus="either" multi:component="mol__000014_bst__000035"/>
          <multi:outwardBindingSite multi:bindingStatus="either" multi:component="mol__000014_bst__000036"/>
          <multi:outwardBindingSite multi:bindingStatus="either" multi:component="mol__000014_bst__000037"/>
          <multi:outwardBindingSite multi:bindingStatus="either" multi:component="mol__000014_bst__000038"/>
        </multi:listOfOutwardBindingSites>
      </species>
      <species id="cpx__000263" name="IRAK4_ALL" compartment="any" hasOnlySubstanceUnits="true" boundaryCondition="true" constant="false" multi:speciesType="cps__000015">
        <multi:listOfOutwardBindingSites>
          <multi:outwardBindingSite multi:bindingStatus="either" multi:component="mol__000015_bst__000039"/>
          <multi:outwardBindingSite multi:bindingStatus="either" multi:component="mol__000015_bst__000040"/>
        </multi:listOfOutwardBindingSites>
      </species>
      <species id="cpx__000264" name="Uev1a_ALL" compartment="any" hasOnlySubstanceUnits="true" boundaryCondition="true" constant="false" multi:speciesType="cps__000079">
        <multi:listOfOutwardBindingSites>
          <multi:outwardBindingSite multi:bindingStatus="either" multi:component="mol__000017_bst__000049"/>
        </multi:listOfOutwardBindingSites>
      </species>
      <species id="cpx__000265" name="Ubc13_ALL" compartment="any" hasOnlySubstanceUnits="true" boundaryCondition="true" constant="false" multi:speciesType="cps__000080">
        <multi:listOfOutwardBindingSites>
          <multi:outwardBindingSite multi:bindingStatus="either" multi:component="mol__000018_bst__000050"/>
          <multi:outwardBindingSite multi:bindingStatus="either" multi:component="mol__000018_bst__000051"/>
        </multi:listOfOutwardBindingSites>
      </species>
      <species id="cpx__000266" name="UbcH5c_ALL" compartment="any" hasOnlySubstanceUnits="true" boundaryCondition="true" constant="false" multi:speciesType="cps__000088">
        <multi:listOfOutwardBindingSites>
          <multi:outwardBindingSite multi:bindingStatus="either" multi:component="mol__000022_bst__000061"/>
        </multi:listOfOutwardBindingSites>
      </species>
      <species id="cpx__000267" name="UbcH7_ALL" compartment="any" hasOnlySubstanceUnits="true" boundaryCondition="true" constant="false" multi:speciesType="cps__000090">
        <multi:listOfOutwardBindingSites>
          <multi:outwardBindingSite multi:bindingStatus="either" multi:component="mol__000023_bst__000062"/>
        </multi:listOfOutwardBindingSites>
      </species>
      <species id="cpx__000268" name="TRAF6_ALL" compartment="any" hasOnlySubstanceUnits="true" boundaryCondition="true" constant="false" multi:speciesType="cps__000016">
        <multi:listOfOutwardBindingSites>
          <multi:outwardBindingSite multi:bindingStatus="either" multi:component="mol__000016_bst__000041"/>
          <multi:outwardBindingSite multi:bindingStatus="either" multi:component="mol__000016_bst__000042"/>
          <multi:outwardBindingSite multi:bindingStatus="either" multi:component="mol__000016_bst__000043"/>
          <multi:outwardBindingSite multi:bindingStatus="either" multi:component="mol__000016_bst__000044"/>
          <multi:outwardBindingSite multi:bindingStatus="either" multi:component="mol__000016_bst__000045"/>
          <multi:outwardBindingSite multi:bindingStatus="either" multi:component="mol__000016_bst__000046"/>
          <multi:outwardBindingSite multi:bindingStatus="either" multi:component="mol__000016_bst__000047"/>
          <multi:outwardBindingSite multi:bindingStatus="either" multi:component="mol__000016_bst__000048"/>
        </multi:listOfOutwardBindingSites>
      </species>
      <species id="cpx__000269" name="HOIL1_ALL" compartment="any" hasOnlySubstanceUnits="true" boundaryCondition="true" constant="false" multi:speciesType="cps__000083">
        <multi:listOfOutwardBindingSites>
          <multi:outwardBindingSite multi:bindingStatus="either" multi:component="mol__000019_bst__000052"/>
          <multi:outwardBindingSite multi:bindingStatus="either" multi:component="mol__000019_bst__000053"/>
          <multi:outwardBindingSite multi:bindingStatus="either" multi:component="mol__000019_bst__000054"/>
        </multi:listOfOutwardBindingSites>
      </species>
      <species id="cpx__000270" name="HOIP_ALL" compartment="any" hasOnlySubstanceUnits="true" boundaryCondition="true" constant="false" multi:speciesType="cps__000084">
        <multi:listOfOutwardBindingSites>
          <multi:outwardBindingSite multi:bindingStatus="either" multi:component="mol__000020_bst__000055"/>
          <multi:outwardBindingSite multi:bindingStatus="either" multi:component="mol__000020_bst__000056"/>
          <multi:outwardBindingSite multi:bindingStatus="either" multi:component="mol__000020_bst__000057"/>
          <multi:outwardBindingSite multi:bindingStatus="either" multi:component="mol__000020_bst__000058"/>
          <multi:outwardBindingSite multi:bindingStatus="either" multi:component="mol__000020_bst__000059"/>
        </multi:listOfOutwardBindingSites>
      </species>
      <species id="cpx__000271" name="SHARPIN_ALL" compartment="any" hasOnlySubstanceUnits="true" boundaryCondition="true" constant="false" multi:speciesType="cps__000085">
        <multi:listOfOutwardBindingSites>
          <multi:outwardBindingSite multi:bindingStatus="either" multi:component="mol__000021_bst__000060"/>
        </multi:listOfOutwardBindingSites>
      </species>
      <species id="cpx__000272" name="TAB1_ALL" compartment="any" hasOnlySubstanceUnits="true" boundaryCondition="true" constant="false" multi:speciesType="cps__000093">
        <multi:listOfOutwardBindingSites>
          <multi:outwardBindingSite multi:bindingStatus="either" multi:component="mol__000024_bst__000063"/>
        </multi:listOfOutwardBindingSites>
      </species>
      <species id="cpx__000273" name="TAB2_ALL" compartment="any" hasOnlySubstanceUnits="true" boundaryCondition="true" constant="false" multi:speciesType="cps__000094">
        <multi:listOfOutwardBindingSites>
          <multi:outwardBindingSite multi:bindingStatus="either" multi:component="mol__000025_bst__000064"/>
          <multi:outwardBindingSite multi:bindingStatus="either" multi:component="mol__000025_bst__000065"/>
        </multi:listOfOutwardBindingSites>
      </species>
      <species id="cpx__000274" name="TAB3_ALL" compartment="any" hasOnlySubstanceUnits="true" boundaryCondition="true" constant="false" multi:speciesType="cps__000095">
        <multi:listOfOutwardBindingSites>
          <multi:outwardBindingSite multi:bindingStatus="either" multi:component="mol__000026_bst__000066"/>
          <multi:outwardBindingSite multi:bindingStatus="either" multi:component="mol__000026_bst__000067"/>
        </multi:listOfOutwardBindingSites>
      </species>
      <species id="cpx__000275" name="NEMO_x2_ALL" compartment="any" hasOnlySubstanceUnits="true" boundaryCondition="true" constant="false" multi:speciesType="cps__000105">
        <multi:listOfOutwardBindingSites>
          <multi:outwardBindingSite multi:bindingStatus="either" multi:component="mol__000029_bst__000074"/>
          <multi:outwardBindingSite multi:bindingStatus="either" multi:component="mol__000029_bst__000075"/>
          <multi:outwardBindingSite multi:bindingStatus="either" multi:component="mol__000029_bst__000076"/>
          <multi:outwardBindingSite multi:bindingStatus="either" multi:component="mol__000029_bst__000077"/>
        </multi:listOfOutwardBindingSites>
      </species>
      <species id="cpx__000276" name="IKKab_x2_ALL" compartment="any" hasOnlySubstanceUnits="true" boundaryCondition="true" constant="false" multi:speciesType="cps__000106">
        <multi:listOfOutwardBindingSites>
          <multi:outwardBindingSite multi:bindingStatus="either" multi:component="mol__000030_bst__000078"/>
          <multi:outwardBindingSite multi:bindingStatus="either" multi:component="mol__000030_bst__000079"/>
          <multi:outwardBindingSite multi:bindingStatus="either" multi:component="mol__000030_bst__000080"/>
          <multi:outwardBindingSite multi:bindingStatus="either" multi:component="mol__000030_bst__000081"/>
          <multi:outwardBindingSite multi:bindingStatus="either" multi:component="mol__000030_bst__000082"/>
        </multi:listOfOutwardBindingSites>
      </species>
      <species id="cpx__000277" name="IKKab_x2_ALL_IKKa" compartment="any" hasOnlySubstanceUnits="true" boundaryCondition="true" constant="false" multi:speciesType="cps__000106">
        <multi:listOfOutwardBindingSites>
          <multi:outwardBindingSite multi:bindingStatus="either" multi:component="mol__000030_bst__000078"/>
          <multi:outwardBindingSite multi:bindingStatus="either" multi:component="mol__000030_bst__000079"/>
          <multi:outwardBindingSite multi:bindingStatus="either" multi:component="mol__000030_bst__000080"/>
          <multi:outwardBindingSite multi:bindingStatus="either" multi:component="mol__000030_bst__000081"/>
          <multi:outwardBindingSite multi:bindingStatus="either" multi:component="mol__000030_bst__000082"/>
        </multi:listOfOutwardBindingSites>
        <multi:listOfSpeciesFeatures>
          <multi:speciesFeature multi:speciesFeatureType="mol__000030_mcp__000039_IKKa" multi:occur="1">
            <multi:listOfSpeciesFeatureValues>
              <multi:speciesFeatureValue multi:value="mol__000030_mcp__000039_IKKa_on"/>
            </multi:listOfSpeciesFeatureValues>
          </multi:speciesFeature>
        </multi:listOfSpeciesFeatures>
      </species>
      <species id="cpx__000278" name="IKKab_x2_ALL_IKKb" compartment="any" hasOnlySubstanceUnits="true" boundaryCondition="true" constant="false" multi:speciesType="cps__000106">
        <multi:listOfOutwardBindingSites>
          <multi:outwardBindingSite multi:bindingStatus="either" multi:component="mol__000030_bst__000078"/>
          <multi:outwardBindingSite multi:bindingStatus="either" multi:component="mol__000030_bst__000079"/>
          <multi:outwardBindingSite multi:bindingStatus="either" multi:component="mol__000030_bst__000080"/>
          <multi:outwardBindingSite multi:bindingStatus="either" multi:component="mol__000030_bst__000081"/>
          <multi:outwardBindingSite multi:bindingStatus="either" multi:component="mol__000030_bst__000082"/>
        </multi:listOfOutwardBindingSites>
        <multi:listOfSpeciesFeatures>
          <multi:speciesFeature multi:speciesFeatureType="mol__000030_mcp__000039_IKKb" multi:occur="1">
            <multi:listOfSpeciesFeatureValues>
              <multi:speciesFeatureValue multi:value="mol__000030_mcp__000039_IKKb_on"/>
            </multi:listOfSpeciesFeatureValues>
          </multi:speciesFeature>
        </multi:listOfSpeciesFeatures>
      </species>
      <species id="cpx__000279" name="TAK1_ALL" compartment="any" hasOnlySubstanceUnits="true" boundaryCondition="true" constant="false" multi:speciesType="cps__000099">
        <multi:listOfOutwardBindingSites>
          <multi:outwardBindingSite multi:bindingStatus="either" multi:component="mol__000028_bst__000071"/>
          <multi:outwardBindingSite multi:bindingStatus="either" multi:component="mol__000028_bst__000072"/>
          <multi:outwardBindingSite multi:bindingStatus="either" multi:component="mol__000028_bst__000073"/>
        </multi:listOfOutwardBindingSites>
      </species>
      <species id="cpx__000280" name="CYLD_2" compartment="any" hasOnlySubstanceUnits="true" boundaryCondition="true" constant="false" multi:speciesType="cps__000096">
        <multi:listOfOutwardBindingSites>
          <multi:outwardBindingSite multi:bindingStatus="either" multi:component="mol__000027_bst__000068"/>
          <multi:outwardBindingSite multi:bindingStatus="bound" multi:component="mol__000027_bst__000069"/>
          <multi:outwardBindingSite multi:bindingStatus="either" multi:component="mol__000027_bst__000070"/>
        </multi:listOfOutwardBindingSites>
      </species>
      <species id="cpx__000281" name="CYLD_ALL" compartment="any" hasOnlySubstanceUnits="true" boundaryCondition="true" constant="false" multi:speciesType="cps__000096">
        <multi:listOfOutwardBindingSites>
          <multi:outwardBindingSite multi:bindingStatus="either" multi:component="mol__000027_bst__000068"/>
          <multi:outwardBindingSite multi:bindingStatus="either" multi:component="mol__000027_bst__000069"/>
          <multi:outwardBindingSite multi:bindingStatus="either" multi:component="mol__000027_bst__000070"/>
        </multi:listOfOutwardBindingSites>
      </species>
      <species id="cpx__000282" name="ARF6_2" compartment="any" hasOnlySubstanceUnits="true" boundaryCondition="true" constant="false" multi:speciesType="cps__000010">
        <multi:listOfOutwardBindingSites>
          <multi:outwardBindingSite multi:bindingStatus="bound" multi:component="mol__000010_bst__000018"/>
        </multi:listOfOutwardBindingSites>
      </species>
      <species id="cpx__000283" name="Endocytosis_System_3" compartment="any" hasOnlySubstanceUnits="true" boundaryCondition="true" constant="false" multi:speciesType="cps__000003">
        <multi:listOfOutwardBindingSites>
          <multi:outwardBindingSite multi:bindingStatus="bound" multi:component="mol__000003_bst__000004"/>
          <multi:outwardBindingSite multi:bindingStatus="either" multi:component="mol__000003_bst__000005"/>
        </multi:listOfOutwardBindingSites>
      </species>
      <species id="cpx__000284" name="NuclearPore_2" compartment="any" hasOnlySubstanceUnits="true" boundaryCondition="true" constant="false" multi:speciesType="cps__000004">
        <multi:listOfOutwardBindingSites>
          <multi:outwardBindingSite multi:bindingStatus="bound" multi:component="mol__000004_bst__000006"/>
        </multi:listOfOutwardBindingSites>
      </species>
      <species id="cpx__000285" name="Proteasome_2" compartment="any" hasOnlySubstanceUnits="true" boundaryCondition="true" constant="false" multi:speciesType="cps__000005">
        <multi:listOfOutwardBindingSites>
          <multi:outwardBindingSite multi:bindingStatus="bound" multi:component="mol__000005_bst__000007"/>
        </multi:listOfOutwardBindingSites>
      </species>
      <species id="cpx__000286" name="MAL.MAL.PI45P2.PI45P2.TLR4_2" compartment="any" hasOnlySubstanceUnits="true" boundaryCondition="true" constant="false" multi:speciesType="cps__000038">
        <multi:listOfOutwardBindingSites>
          <multi:outwardBindingSite multi:bindingStatus="either" multi:component="mol__000006_bst__000008"/>
          <multi:outwardBindingSite multi:bindingStatus="either" multi:component="mol__000006_bst__000009"/>
          <multi:outwardBindingSite multi:bindingStatus="either" multi:component="stci_cps__000038_4_mol__000012_bst__000024"/>
          <multi:outwardBindingSite multi:bindingStatus="either" multi:component="stci_cps__000038_5_mol__000012_bst__000024"/>
          <multi:outwardBindingSite multi:bindingStatus="either" multi:component="stci_cps__000038_5_mol__000012_bst__000026"/>
        </multi:listOfOutwardBindingSites>
        <multi:listOfSpeciesFeatures>
          <multi:speciesFeature multi:speciesFeatureType="mol__000001_mcp__000001_Inner_Cell_Membrane" multi:occur="1" multi:component="stci_cps__000038_1_mol__000001_mcp__000001">
            <multi:listOfSpeciesFeatureValues>
              <multi:speciesFeatureValue multi:value="mol__000001_mcp__000001_Inner_Cell_Membrane_on"/>
            </multi:listOfSpeciesFeatureValues>
          </multi:speciesFeature>
          <multi:speciesFeature multi:speciesFeatureType="mol__000001_mcp__000001_Inner_Cell_Membrane" multi:occur="1" multi:component="stci_cps__000038_2_mol__000001_mcp__000001">
            <multi:listOfSpeciesFeatureValues>
              <multi:speciesFeatureValue multi:value="mol__000001_mcp__000001_Inner_Cell_Membrane_on"/>
            </multi:listOfSpeciesFeatureValues>
          </multi:speciesFeature>
          <multi:speciesFeature multi:speciesFeatureType="mol__000006_mcp__000008_Cell_Membrane" multi:occur="1">
            <multi:listOfSpeciesFeatureValues>
              <multi:speciesFeatureValue multi:value="mol__000006_mcp__000008_Cell_Membrane_on"/>
            </multi:listOfSpeciesFeatureValues>
          </multi:speciesFeature>
        </multi:listOfSpeciesFeatures>
      </species>
      <species id="cpx__000287" name="MAL.MAL.MAL.PI45P2.PI45P2.PI45P2.TLR4_2" compartment="any" hasOnlySubstanceUnits="true" boundaryCondition="true" constant="false" multi:speciesType="cps__000039">
        <multi:listOfOutwardBindingSites>
          <multi:outwardBindingSite multi:bindingStatus="either" multi:component="mol__000006_bst__000008"/>
          <multi:outwardBindingSite multi:bindingStatus="either" multi:component="mol__000006_bst__000009"/>
          <multi:outwardBindingSite multi:bindingStatus="either" multi:component="stci_cps__000039_5_mol__000012_bst__000024"/>
          <multi:outwardBindingSite multi:bindingStatus="either" multi:component="stci_cps__000039_6_mol__000012_bst__000024"/>
          <multi:outwardBindingSite multi:bindingStatus="either" multi:component="stci_cps__000039_6_mol__000012_bst__000026"/>
          <multi:outwardBindingSite multi:bindingStatus="either" multi:component="stci_cps__000039_7_mol__000012_bst__000024"/>
        </multi:listOfOutwardBindingSites>
        <multi:listOfSpeciesFeatures>
          <multi:speciesFeature multi:speciesFeatureType="mol__000001_mcp__000001_Inner_Cell_Membrane" multi:occur="1" multi:component="stci_cps__000039_1_mol__000001_mcp__000001">
            <multi:listOfSpeciesFeatureValues>
              <multi:speciesFeatureValue multi:value="mol__000001_mcp__000001_Inner_Cell_Membrane_on"/>
            </multi:listOfSpeciesFeatureValues>
          </multi:speciesFeature>
          <multi:speciesFeature multi:speciesFeatureType="mol__000001_mcp__000001_Inner_Cell_Membrane" multi:occur="1" multi:component="stci_cps__000039_2_mol__000001_mcp__000001">
            <multi:listOfSpeciesFeatureValues>
              <multi:speciesFeatureValue multi:value="mol__000001_mcp__000001_Inner_Cell_Membrane_on"/>
            </multi:listOfSpeciesFeatureValues>
          </multi:speciesFeature>
          <multi:speciesFeature multi:speciesFeatureType="mol__000001_mcp__000001_Inner_Cell_Membrane" multi:occur="1" multi:component="stci_cps__000039_3_mol__000001_mcp__000001">
            <multi:listOfSpeciesFeatureValues>
              <multi:speciesFeatureValue multi:value="mol__000001_mcp__000001_Inner_Cell_Membrane_on"/>
            </multi:listOfSpeciesFeatureValues>
          </multi:speciesFeature>
          <multi:speciesFeature multi:speciesFeatureType="mol__000006_mcp__000008_Cell_Membrane" multi:occur="1">
            <multi:listOfSpeciesFeatureValues>
              <multi:speciesFeatureValue multi:value="mol__000006_mcp__000008_Cell_Membrane_on"/>
            </multi:listOfSpeciesFeatureValues>
          </multi:speciesFeature>
        </multi:listOfSpeciesFeatures>
      </species>
      <species id="cpx__000288" name="MAL.MyD88.MyD88_2" compartment="any" hasOnlySubstanceUnits="true" boundaryCondition="true" constant="false" multi:speciesType="cps__000043">
        <multi:listOfOutwardBindingSites>
          <multi:outwardBindingSite multi:bindingStatus="either" multi:component="stci_cps__000043_1_mol__000011_bst__000020"/>
          <multi:outwardBindingSite multi:bindingStatus="either" multi:component="stci_cps__000043_1_mol__000011_bst__000021"/>
          <multi:outwardBindingSite multi:bindingStatus="either" multi:component="stci_cps__000043_1_mol__000011_bst__000022"/>
          <multi:outwardBindingSite multi:bindingStatus="either" multi:component="stci_cps__000043_2_mol__000011_bst__000021"/>
          <multi:outwardBindingSite multi:bindingStatus="either" multi:component="stci_cps__000043_2_mol__000011_bst__000022"/>
          <multi:outwardBindingSite multi:bindingStatus="either" multi:component="mol__000012_bst__000023"/>
          <multi:outwardBindingSite multi:bindingStatus="either" multi:component="mol__000012_bst__000024"/>
          <multi:outwardBindingSite multi:bindingStatus="either" multi:component="mol__000012_bst__000025"/>
        </multi:listOfOutwardBindingSites>
      </species>
      <species id="cpx__000289" name="MAL.MyD88.MyD88.MyD88_2" compartment="any" hasOnlySubstanceUnits="true" boundaryCondition="true" constant="false" multi:speciesType="cps__000044">
        <multi:listOfOutwardBindingSites>
          <multi:outwardBindingSite multi:bindingStatus="either" multi:component="stci_cps__000044_1_mol__000011_bst__000020"/>
          <multi:outwardBindingSite multi:bindingStatus="either" multi:component="stci_cps__000044_1_mol__000011_bst__000021"/>
          <multi:outwardBindingSite multi:bindingStatus="either" multi:component="stci_cps__000044_1_mol__000011_bst__000022"/>
          <multi:outwardBindingSite multi:bindingStatus="either" multi:component="stci_cps__000044_2_mol__000011_bst__000021"/>
          <multi:outwardBindingSite multi:bindingStatus="either" multi:component="stci_cps__000044_2_mol__000011_bst__000022"/>
          <multi:outwardBindingSite multi:bindingStatus="either" multi:component="stci_cps__000044_3_mol__000011_bst__000021"/>
          <multi:outwardBindingSite multi:bindingStatus="either" multi:component="stci_cps__000044_3_mol__000011_bst__000022"/>
          <multi:outwardBindingSite multi:bindingStatus="either" multi:component="mol__000012_bst__000023"/>
          <multi:outwardBindingSite multi:bindingStatus="either" multi:component="mol__000012_bst__000024"/>
          <multi:outwardBindingSite multi:bindingStatus="either" multi:component="mol__000012_bst__000025"/>
        </multi:listOfOutwardBindingSites>
      </species>
      <species id="cpx__000290" name="MAL.MyD88.MyD88.MyD88.MyD88_2" compartment="any" hasOnlySubstanceUnits="true" boundaryCondition="true" constant="false" multi:speciesType="cps__000045">
        <multi:listOfOutwardBindingSites>
          <multi:outwardBindingSite multi:bindingStatus="either" multi:component="stci_cps__000045_1_mol__000011_bst__000020"/>
          <multi:outwardBindingSite multi:bindingStatus="either" multi:component="stci_cps__000045_1_mol__000011_bst__000021"/>
          <multi:outwardBindingSite multi:bindingStatus="either" multi:component="stci_cps__000045_1_mol__000011_bst__000022"/>
          <multi:outwardBindingSite multi:bindingStatus="either" multi:component="stci_cps__000045_2_mol__000011_bst__000021"/>
          <multi:outwardBindingSite multi:bindingStatus="either" multi:component="stci_cps__000045_2_mol__000011_bst__000022"/>
          <multi:outwardBindingSite multi:bindingStatus="either" multi:component="stci_cps__000045_3_mol__000011_bst__000021"/>
          <multi:outwardBindingSite multi:bindingStatus="either" multi:component="stci_cps__000045_3_mol__000011_bst__000022"/>
          <multi:outwardBindingSite multi:bindingStatus="either" multi:component="stci_cps__000045_4_mol__000011_bst__000021"/>
          <multi:outwardBindingSite multi:bindingStatus="either" multi:component="stci_cps__000045_4_mol__000011_bst__000022"/>
          <multi:outwardBindingSite multi:bindingStatus="either" multi:component="mol__000012_bst__000023"/>
          <multi:outwardBindingSite multi:bindingStatus="either" multi:component="mol__000012_bst__000024"/>
          <multi:outwardBindingSite multi:bindingStatus="either" multi:component="mol__000012_bst__000025"/>
        </multi:listOfOutwardBindingSites>
      </species>
      <species id="cpx__000291" name="MAL.MyD88.MyD88.MyD88.MyD88.MyD88_3" compartment="any" hasOnlySubstanceUnits="true" boundaryCondition="true" constant="false" multi:speciesType="cps__000046">
        <multi:listOfOutwardBindingSites>
          <multi:outwardBindingSite multi:bindingStatus="either" multi:component="stci_cps__000046_1_mol__000011_bst__000020"/>
          <multi:outwardBindingSite multi:bindingStatus="either" multi:component="stci_cps__000046_1_mol__000011_bst__000021"/>
          <multi:outwardBindingSite multi:bindingStatus="either" multi:component="stci_cps__000046_1_mol__000011_bst__000022"/>
          <multi:outwardBindingSite multi:bindingStatus="either" multi:component="stci_cps__000046_2_mol__000011_bst__000021"/>
          <multi:outwardBindingSite multi:bindingStatus="either" multi:component="stci_cps__000046_2_mol__000011_bst__000022"/>
          <multi:outwardBindingSite multi:bindingStatus="either" multi:component="stci_cps__000046_3_mol__000011_bst__000021"/>
          <multi:outwardBindingSite multi:bindingStatus="either" multi:component="stci_cps__000046_3_mol__000011_bst__000022"/>
          <multi:outwardBindingSite multi:bindingStatus="either" multi:component="stci_cps__000046_4_mol__000011_bst__000021"/>
          <multi:outwardBindingSite multi:bindingStatus="either" multi:component="stci_cps__000046_4_mol__000011_bst__000022"/>
          <multi:outwardBindingSite multi:bindingStatus="either" multi:component="stci_cps__000046_5_mol__000011_bst__000021"/>
          <multi:outwardBindingSite multi:bindingStatus="either" multi:component="stci_cps__000046_5_mol__000011_bst__000022"/>
          <multi:outwardBindingSite multi:bindingStatus="either" multi:component="mol__000012_bst__000023"/>
          <multi:outwardBindingSite multi:bindingStatus="either" multi:component="mol__000012_bst__000024"/>
          <multi:outwardBindingSite multi:bindingStatus="either" multi:component="mol__000012_bst__000025"/>
        </multi:listOfOutwardBindingSites>
      </species>
      <species id="cpx__000292" name="MAL.MyD88.MyD88.MyD88.MyD88.MyD88.MyD88_3" compartment="any" hasOnlySubstanceUnits="true" boundaryCondition="true" constant="false" multi:speciesType="cps__000047">
        <multi:listOfOutwardBindingSites>
          <multi:outwardBindingSite multi:bindingStatus="either" multi:component="stci_cps__000047_1_mol__000011_bst__000020"/>
          <multi:outwardBindingSite multi:bindingStatus="either" multi:component="stci_cps__000047_1_mol__000011_bst__000021"/>
          <multi:outwardBindingSite multi:bindingStatus="either" multi:component="stci_cps__000047_1_mol__000011_bst__000022"/>
          <multi:outwardBindingSite multi:bindingStatus="either" multi:component="stci_cps__000047_2_mol__000011_bst__000021"/>
          <multi:outwardBindingSite multi:bindingStatus="either" multi:component="stci_cps__000047_2_mol__000011_bst__000022"/>
          <multi:outwardBindingSite multi:bindingStatus="either" multi:component="stci_cps__000047_3_mol__000011_bst__000021"/>
          <multi:outwardBindingSite multi:bindingStatus="either" multi:component="stci_cps__000047_3_mol__000011_bst__000022"/>
          <multi:outwardBindingSite multi:bindingStatus="either" multi:component="stci_cps__000047_4_mol__000011_bst__000021"/>
          <multi:outwardBindingSite multi:bindingStatus="either" multi:component="stci_cps__000047_4_mol__000011_bst__000022"/>
          <multi:outwardBindingSite multi:bindingStatus="either" multi:component="stci_cps__000047_5_mol__000011_bst__000021"/>
          <multi:outwardBindingSite multi:bindingStatus="either" multi:component="stci_cps__000047_5_mol__000011_bst__000022"/>
          <multi:outwardBindingSite multi:bindingStatus="either" multi:component="stci_cps__000047_6_mol__000011_bst__000021"/>
          <multi:outwardBindingSite multi:bindingStatus="either" multi:component="stci_cps__000047_6_mol__000011_bst__000022"/>
          <multi:outwardBindingSite multi:bindingStatus="either" multi:component="mol__000012_bst__000023"/>
          <multi:outwardBindingSite multi:bindingStatus="either" multi:component="mol__000012_bst__000024"/>
          <multi:outwardBindingSite multi:bindingStatus="either" multi:component="mol__000012_bst__000025"/>
        </multi:listOfOutwardBindingSites>
      </species>
      <species id="cpx__000293" name="MyD88_5" compartment="any" hasOnlySubstanceUnits="true" boundaryCondition="true" constant="false" multi:speciesType="cps__000011">
        <multi:listOfOutwardBindingSites>
          <multi:outwardBindingSite multi:bindingStatus="bound" multi:component="mol__000011_bst__000019"/>
          <multi:outwardBindingSite multi:bindingStatus="either" multi:component="mol__000011_bst__000020"/>
          <multi:outwardBindingSite multi:bindingStatus="either" multi:component="mol__000011_bst__000021"/>
          <multi:outwardBindingSite multi:bindingStatus="either" multi:component="mol__000011_bst__000022"/>
        </multi:listOfOutwardBindingSites>
      </species>
      <species id="cpx__000294" name="IRAK4_4" compartment="any" hasOnlySubstanceUnits="true" boundaryCondition="true" constant="false" multi:speciesType="cps__000015">
        <multi:listOfOutwardBindingSites>
          <multi:outwardBindingSite multi:bindingStatus="bound" multi:component="mol__000015_bst__000039"/>
          <multi:outwardBindingSite multi:bindingStatus="either" multi:component="mol__000015_bst__000040"/>
        </multi:listOfOutwardBindingSites>
      </species>
      <species id="cpx__000295" name="IRAK4.IRAK4.MyD88_2" compartment="any" hasOnlySubstanceUnits="true" boundaryCondition="true" constant="false" multi:speciesType="cps__000051">
        <multi:listOfOutwardBindingSites>
          <multi:outwardBindingSite multi:bindingStatus="either" multi:component="mol__000011_bst__000019"/>
          <multi:outwardBindingSite multi:bindingStatus="either" multi:component="mol__000011_bst__000020"/>
          <multi:outwardBindingSite multi:bindingStatus="either" multi:component="mol__000011_bst__000021"/>
          <multi:outwardBindingSite multi:bindingStatus="either" multi:component="stci_cps__000051_3_mol__000015_bst__000040"/>
        </multi:listOfOutwardBindingSites>
      </species>
      <species id="cpx__000296" name="IRAK4.IRAK4.IRAK4.MyD88_2" compartment="any" hasOnlySubstanceUnits="true" boundaryCondition="true" constant="false" multi:speciesType="cps__000052">
        <multi:listOfOutwardBindingSites>
          <multi:outwardBindingSite multi:bindingStatus="either" multi:component="mol__000011_bst__000019"/>
          <multi:outwardBindingSite multi:bindingStatus="either" multi:component="mol__000011_bst__000020"/>
          <multi:outwardBindingSite multi:bindingStatus="either" multi:component="mol__000011_bst__000021"/>
          <multi:outwardBindingSite multi:bindingStatus="either" multi:component="stci_cps__000052_3_mol__000015_bst__000040"/>
        </multi:listOfOutwardBindingSites>
      </species>
      <species id="cpx__000297" name="IRAK1.IRAK1_2" compartment="any" hasOnlySubstanceUnits="true" boundaryCondition="true" constant="false" multi:speciesType="cps__000066">
        <multi:listOfOutwardBindingSites>
          <multi:outwardBindingSite multi:bindingStatus="either" multi:component="stci_cps__000066_1_mol__000013_bst__000027"/>
          <multi:outwardBindingSite multi:bindingStatus="either" multi:component="stci_cps__000066_1_mol__000013_bst__000029"/>
```
