## Supplemental Datasets for "Quantitative Modeling of TLR Signaling Reveals Missing Negative Feedback Guiding Identification of TANK-IKKε Checkpoint": Untrained_Model.xml (part 3 of 5)

```
          <multi:outwardBindingSite multi:bindingStatus="unbound" multi:component="mol__000053_bst__000139"/>
          <multi:outwardBindingSite multi:bindingStatus="unbound" multi:component="mol__000055_bst__000143"/>
          <multi:outwardBindingSite multi:bindingStatus="unbound" multi:component="mol__000055_bst__000144"/>
        </multi:listOfOutwardBindingSites>
      </species>
      <species id="cpx__000872" name="RelA.cRel_4" compartment="any" hasOnlySubstanceUnits="true" boundaryCondition="true" constant="false" multi:speciesType="cps__000276">
        <multi:listOfOutwardBindingSites>
          <multi:outwardBindingSite multi:bindingStatus="either" multi:component="mol__000053_bst__000138"/>
          <multi:outwardBindingSite multi:bindingStatus="either" multi:component="mol__000053_bst__000139"/>
          <multi:outwardBindingSite multi:bindingStatus="either" multi:component="mol__000055_bst__000143"/>
          <multi:outwardBindingSite multi:bindingStatus="either" multi:component="mol__000055_bst__000144"/>
        </multi:listOfOutwardBindingSites>
      </species>
      <species id="cpx__000873" name="RelA.cRel_5" compartment="any" hasOnlySubstanceUnits="true" boundaryCondition="true" constant="false" multi:speciesType="cps__000276">
        <multi:listOfOutwardBindingSites>
          <multi:outwardBindingSite multi:bindingStatus="either" multi:component="mol__000053_bst__000138"/>
          <multi:outwardBindingSite multi:bindingStatus="either" multi:component="mol__000053_bst__000139"/>
          <multi:outwardBindingSite multi:bindingStatus="either" multi:component="mol__000055_bst__000143"/>
          <multi:outwardBindingSite multi:bindingStatus="either" multi:component="mol__000055_bst__000144"/>
        </multi:listOfOutwardBindingSites>
        <multi:listOfSpeciesFeatures>
          <multi:speciesFeature multi:speciesFeatureType="mol__000053_mcp__000066_Nucleus" multi:occur="1">
            <multi:listOfSpeciesFeatureValues>
              <multi:speciesFeatureValue multi:value="mol__000053_mcp__000066_Nucleus_on"/>
            </multi:listOfSpeciesFeatureValues>
          </multi:speciesFeature>
          <multi:speciesFeature multi:speciesFeatureType="mol__000055_mcp__000068_Nucleus" multi:occur="1">
            <multi:listOfSpeciesFeatureValues>
              <multi:speciesFeatureValue multi:value="mol__000055_mcp__000068_Nucleus_on"/>
            </multi:listOfSpeciesFeatureValues>
          </multi:speciesFeature>
        </multi:listOfSpeciesFeatures>
      </species>
      <species id="cpx__000874" name="cRel.cRel_1" compartment="any" hasOnlySubstanceUnits="true" boundaryCondition="true" constant="false" multi:speciesType="cps__000277">
        <multi:listOfOutwardBindingSites>
          <multi:outwardBindingSite multi:bindingStatus="unbound" multi:component="stci_cps__000277_1_mol__000055_bst__000143"/>
          <multi:outwardBindingSite multi:bindingStatus="unbound" multi:component="stci_cps__000277_1_mol__000055_bst__000144"/>
          <multi:outwardBindingSite multi:bindingStatus="unbound" multi:component="stci_cps__000277_2_mol__000055_bst__000143"/>
          <multi:outwardBindingSite multi:bindingStatus="unbound" multi:component="stci_cps__000277_2_mol__000055_bst__000144"/>
        </multi:listOfOutwardBindingSites>
        <multi:listOfSpeciesFeatures>
          <multi:speciesFeature multi:speciesFeatureType="mol__000055_mcp__000068_Cytosol" multi:occur="1" multi:component="stci_cps__000277_1_mol__000055_mcp__000068">
            <multi:listOfSpeciesFeatureValues>
              <multi:speciesFeatureValue multi:value="mol__000055_mcp__000068_Cytosol_on"/>
            </multi:listOfSpeciesFeatureValues>
          </multi:speciesFeature>
          <multi:speciesFeature multi:speciesFeatureType="mol__000055_mcp__000068_Nucleus" multi:occur="1" multi:component="stci_cps__000277_1_mol__000055_mcp__000068">
            <multi:listOfSpeciesFeatureValues>
              <multi:speciesFeatureValue multi:value="mol__000055_mcp__000068_Nucleus_off"/>
            </multi:listOfSpeciesFeatureValues>
          </multi:speciesFeature>
          <multi:speciesFeature multi:speciesFeatureType="mol__000055_mcp__000068_Cytosol" multi:occur="1" multi:component="stci_cps__000277_2_mol__000055_mcp__000068">
            <multi:listOfSpeciesFeatureValues>
              <multi:speciesFeatureValue multi:value="mol__000055_mcp__000068_Cytosol_on"/>
            </multi:listOfSpeciesFeatureValues>
          </multi:speciesFeature>
          <multi:speciesFeature multi:speciesFeatureType="mol__000055_mcp__000068_Nucleus" multi:occur="1" multi:component="stci_cps__000277_2_mol__000055_mcp__000068">
            <multi:listOfSpeciesFeatureValues>
              <multi:speciesFeatureValue multi:value="mol__000055_mcp__000068_Nucleus_off"/>
            </multi:listOfSpeciesFeatureValues>
          </multi:speciesFeature>
        </multi:listOfSpeciesFeatures>
      </species>
      <species id="cpx__000875" name="cRel.cRel_2" compartment="any" hasOnlySubstanceUnits="true" boundaryCondition="true" constant="false" multi:speciesType="cps__000277">
        <multi:listOfOutwardBindingSites>
          <multi:outwardBindingSite multi:bindingStatus="unbound" multi:component="stci_cps__000277_1_mol__000055_bst__000143"/>
          <multi:outwardBindingSite multi:bindingStatus="unbound" multi:component="stci_cps__000277_1_mol__000055_bst__000144"/>
          <multi:outwardBindingSite multi:bindingStatus="unbound" multi:component="stci_cps__000277_2_mol__000055_bst__000143"/>
          <multi:outwardBindingSite multi:bindingStatus="unbound" multi:component="stci_cps__000277_2_mol__000055_bst__000144"/>
        </multi:listOfOutwardBindingSites>
        <multi:listOfSpeciesFeatures>
          <multi:speciesFeature multi:speciesFeatureType="mol__000055_mcp__000068_Cytosol" multi:occur="1" multi:component="stci_cps__000277_1_mol__000055_mcp__000068">
            <multi:listOfSpeciesFeatureValues>
              <multi:speciesFeatureValue multi:value="mol__000055_mcp__000068_Cytosol_off"/>
            </multi:listOfSpeciesFeatureValues>
          </multi:speciesFeature>
          <multi:speciesFeature multi:speciesFeatureType="mol__000055_mcp__000068_Nucleus" multi:occur="1" multi:component="stci_cps__000277_1_mol__000055_mcp__000068">
            <multi:listOfSpeciesFeatureValues>
              <multi:speciesFeatureValue multi:value="mol__000055_mcp__000068_Nucleus_on"/>
            </multi:listOfSpeciesFeatureValues>
          </multi:speciesFeature>
          <multi:speciesFeature multi:speciesFeatureType="mol__000055_mcp__000068_Cytosol" multi:occur="1" multi:component="stci_cps__000277_2_mol__000055_mcp__000068">
            <multi:listOfSpeciesFeatureValues>
              <multi:speciesFeatureValue multi:value="mol__000055_mcp__000068_Cytosol_off"/>
            </multi:listOfSpeciesFeatureValues>
          </multi:speciesFeature>
          <multi:speciesFeature multi:speciesFeatureType="mol__000055_mcp__000068_Nucleus" multi:occur="1" multi:component="stci_cps__000277_2_mol__000055_mcp__000068">
            <multi:listOfSpeciesFeatureValues>
              <multi:speciesFeatureValue multi:value="mol__000055_mcp__000068_Nucleus_on"/>
            </multi:listOfSpeciesFeatureValues>
          </multi:speciesFeature>
        </multi:listOfSpeciesFeatures>
      </species>
      <species id="cpx__000876" name="cRel.cRel_3" compartment="any" hasOnlySubstanceUnits="true" boundaryCondition="true" constant="false" multi:speciesType="cps__000277">
        <multi:listOfOutwardBindingSites>
          <multi:outwardBindingSite multi:bindingStatus="unbound" multi:component="stci_cps__000277_1_mol__000055_bst__000143"/>
          <multi:outwardBindingSite multi:bindingStatus="unbound" multi:component="stci_cps__000277_1_mol__000055_bst__000144"/>
          <multi:outwardBindingSite multi:bindingStatus="unbound" multi:component="stci_cps__000277_2_mol__000055_bst__000143"/>
          <multi:outwardBindingSite multi:bindingStatus="unbound" multi:component="stci_cps__000277_2_mol__000055_bst__000144"/>
        </multi:listOfOutwardBindingSites>
      </species>
      <species id="cpx__000877" name="cRel.cRel_4" compartment="any" hasOnlySubstanceUnits="true" boundaryCondition="true" constant="false" multi:speciesType="cps__000277">
        <multi:listOfOutwardBindingSites>
          <multi:outwardBindingSite multi:bindingStatus="either" multi:component="stci_cps__000277_1_mol__000055_bst__000143"/>
          <multi:outwardBindingSite multi:bindingStatus="either" multi:component="stci_cps__000277_1_mol__000055_bst__000144"/>
          <multi:outwardBindingSite multi:bindingStatus="either" multi:component="stci_cps__000277_2_mol__000055_bst__000143"/>
          <multi:outwardBindingSite multi:bindingStatus="either" multi:component="stci_cps__000277_2_mol__000055_bst__000144"/>
        </multi:listOfOutwardBindingSites>
      </species>
      <species id="cpx__000878" name="cRel.cRel_5" compartment="any" hasOnlySubstanceUnits="true" boundaryCondition="true" constant="false" multi:speciesType="cps__000277">
        <multi:listOfOutwardBindingSites>
          <multi:outwardBindingSite multi:bindingStatus="either" multi:component="stci_cps__000277_1_mol__000055_bst__000143"/>
          <multi:outwardBindingSite multi:bindingStatus="either" multi:component="stci_cps__000277_1_mol__000055_bst__000144"/>
          <multi:outwardBindingSite multi:bindingStatus="either" multi:component="stci_cps__000277_2_mol__000055_bst__000143"/>
          <multi:outwardBindingSite multi:bindingStatus="either" multi:component="stci_cps__000277_2_mol__000055_bst__000144"/>
        </multi:listOfOutwardBindingSites>
        <multi:listOfSpeciesFeatures>
          <multi:speciesFeature multi:speciesFeatureType="mol__000055_mcp__000068_Nucleus" multi:occur="1" multi:component="stci_cps__000277_1_mol__000055_mcp__000068">
            <multi:listOfSpeciesFeatureValues>
              <multi:speciesFeatureValue multi:value="mol__000055_mcp__000068_Nucleus_on"/>
            </multi:listOfSpeciesFeatureValues>
          </multi:speciesFeature>
          <multi:speciesFeature multi:speciesFeatureType="mol__000055_mcp__000068_Nucleus" multi:occur="1" multi:component="stci_cps__000277_2_mol__000055_mcp__000068">
            <multi:listOfSpeciesFeatureValues>
              <multi:speciesFeatureValue multi:value="mol__000055_mcp__000068_Nucleus_on"/>
            </multi:listOfSpeciesFeatureValues>
          </multi:speciesFeature>
        </multi:listOfSpeciesFeatures>
      </species>
      <species id="cpx__000879" name="IkBa.NFkB2.NFkB2_1" compartment="any" hasOnlySubstanceUnits="true" boundaryCondition="true" constant="false" multi:speciesType="cps__000278">
        <multi:listOfOutwardBindingSites>
          <multi:outwardBindingSite multi:bindingStatus="unbound" multi:component="mol__000044_bst__000117"/>
          <multi:outwardBindingSite multi:bindingStatus="unbound" multi:component="stci_cps__000278_2_mol__000052_bst__000132"/>
          <multi:outwardBindingSite multi:bindingStatus="unbound" multi:component="stci_cps__000278_2_mol__000052_bst__000133"/>
          <multi:outwardBindingSite multi:bindingStatus="unbound" multi:component="stci_cps__000278_2_mol__000052_bst__000135"/>
          <multi:outwardBindingSite multi:bindingStatus="unbound" multi:component="stci_cps__000278_3_mol__000052_bst__000132"/>
          <multi:outwardBindingSite multi:bindingStatus="unbound" multi:component="stci_cps__000278_3_mol__000052_bst__000133"/>
          <multi:outwardBindingSite multi:bindingStatus="unbound" multi:component="stci_cps__000278_3_mol__000052_bst__000135"/>
          <multi:outwardBindingSite multi:bindingStatus="unbound" multi:component="stci_cps__000278_3_mol__000052_bst__000136"/>
        </multi:listOfOutwardBindingSites>
        <multi:listOfSpeciesFeatures>
          <multi:speciesFeature multi:speciesFeatureType="mol__000044_mcp__000055_Phos" multi:occur="1">
            <multi:listOfSpeciesFeatureValues>
              <multi:speciesFeatureValue multi:value="mol__000044_mcp__000055_Phos_off"/>
            </multi:listOfSpeciesFeatureValues>
          </multi:speciesFeature>
          <multi:speciesFeature multi:speciesFeatureType="mol__000044_mcp__000055_K48Ub" multi:occur="1">
            <multi:listOfSpeciesFeatureValues>
              <multi:speciesFeatureValue multi:value="mol__000044_mcp__000055_K48Ub_off"/>
            </multi:listOfSpeciesFeatureValues>
          </multi:speciesFeature>
          <multi:speciesFeature multi:speciesFeatureType="mol__000052_mcp__000064_Phos" multi:occur="1" multi:component="stci_cps__000278_2_mol__000052_mcp__000064">
            <multi:listOfSpeciesFeatureValues>
              <multi:speciesFeatureValue multi:value="mol__000052_mcp__000064_Phos_off"/>
            </multi:listOfSpeciesFeatureValues>
          </multi:speciesFeature>
          <multi:speciesFeature multi:speciesFeatureType="mol__000052_mcp__000064_K48Ub" multi:occur="1" multi:component="stci_cps__000278_2_mol__000052_mcp__000064">
            <multi:listOfSpeciesFeatureValues>
              <multi:speciesFeatureValue multi:value="mol__000052_mcp__000064_K48Ub_off"/>
            </multi:listOfSpeciesFeatureValues>
          </multi:speciesFeature>
          <multi:speciesFeature multi:speciesFeatureType="mol__000052_mcp__000065_p52" multi:occur="1" multi:component="stci_cps__000278_2_mol__000052_mcp__000065">
            <multi:listOfSpeciesFeatureValues>
              <multi:speciesFeatureValue multi:value="mol__000052_mcp__000065_p52_on"/>
            </multi:listOfSpeciesFeatureValues>
          </multi:speciesFeature>
          <multi:speciesFeature multi:speciesFeatureType="mol__000052_mcp__000065_Cytosol" multi:occur="1" multi:component="stci_cps__000278_2_mol__000052_mcp__000065">
            <multi:listOfSpeciesFeatureValues>
              <multi:speciesFeatureValue multi:value="mol__000052_mcp__000065_Cytosol_on"/>
            </multi:listOfSpeciesFeatureValues>
          </multi:speciesFeature>
          <multi:speciesFeature multi:speciesFeatureType="mol__000052_mcp__000065_Nucleus" multi:occur="1" multi:component="stci_cps__000278_2_mol__000052_mcp__000065">
            <multi:listOfSpeciesFeatureValues>
              <multi:speciesFeatureValue multi:value="mol__000052_mcp__000065_Nucleus_off"/>
            </multi:listOfSpeciesFeatureValues>
          </multi:speciesFeature>
          <multi:speciesFeature multi:speciesFeatureType="mol__000052_mcp__000064_Phos" multi:occur="1" multi:component="stci_cps__000278_3_mol__000052_mcp__000064">
            <multi:listOfSpeciesFeatureValues>
              <multi:speciesFeatureValue multi:value="mol__000052_mcp__000064_Phos_off"/>
            </multi:listOfSpeciesFeatureValues>
          </multi:speciesFeature>
          <multi:speciesFeature multi:speciesFeatureType="mol__000052_mcp__000064_K48Ub" multi:occur="1" multi:component="stci_cps__000278_3_mol__000052_mcp__000064">
            <multi:listOfSpeciesFeatureValues>
              <multi:speciesFeatureValue multi:value="mol__000052_mcp__000064_K48Ub_off"/>
            </multi:listOfSpeciesFeatureValues>
          </multi:speciesFeature>
          <multi:speciesFeature multi:speciesFeatureType="mol__000052_mcp__000065_p52" multi:occur="1" multi:component="stci_cps__000278_3_mol__000052_mcp__000065">
            <multi:listOfSpeciesFeatureValues>
              <multi:speciesFeatureValue multi:value="mol__000052_mcp__000065_p52_on"/>
            </multi:listOfSpeciesFeatureValues>
          </multi:speciesFeature>
          <multi:speciesFeature multi:speciesFeatureType="mol__000052_mcp__000065_Cytosol" multi:occur="1" multi:component="stci_cps__000278_3_mol__000052_mcp__000065">
            <multi:listOfSpeciesFeatureValues>
              <multi:speciesFeatureValue multi:value="mol__000052_mcp__000065_Cytosol_on"/>
            </multi:listOfSpeciesFeatureValues>
          </multi:speciesFeature>
          <multi:speciesFeature multi:speciesFeatureType="mol__000052_mcp__000065_Nucleus" multi:occur="1" multi:component="stci_cps__000278_3_mol__000052_mcp__000065">
            <multi:listOfSpeciesFeatureValues>
              <multi:speciesFeatureValue multi:value="mol__000052_mcp__000065_Nucleus_off"/>
            </multi:listOfSpeciesFeatureValues>
          </multi:speciesFeature>
        </multi:listOfSpeciesFeatures>
      </species>
      <species id="cpx__000880" name="IkBa.NFkB2.NFkB2_2" compartment="any" hasOnlySubstanceUnits="true" boundaryCondition="true" constant="false" multi:speciesType="cps__000278">
        <multi:listOfOutwardBindingSites>
          <multi:outwardBindingSite multi:bindingStatus="unbound" multi:component="mol__000044_bst__000117"/>
          <multi:outwardBindingSite multi:bindingStatus="unbound" multi:component="stci_cps__000278_2_mol__000052_bst__000132"/>
          <multi:outwardBindingSite multi:bindingStatus="unbound" multi:component="stci_cps__000278_2_mol__000052_bst__000133"/>
          <multi:outwardBindingSite multi:bindingStatus="unbound" multi:component="stci_cps__000278_2_mol__000052_bst__000135"/>
          <multi:outwardBindingSite multi:bindingStatus="unbound" multi:component="stci_cps__000278_3_mol__000052_bst__000132"/>
          <multi:outwardBindingSite multi:bindingStatus="unbound" multi:component="stci_cps__000278_3_mol__000052_bst__000133"/>
          <multi:outwardBindingSite multi:bindingStatus="unbound" multi:component="stci_cps__000278_3_mol__000052_bst__000135"/>
          <multi:outwardBindingSite multi:bindingStatus="unbound" multi:component="stci_cps__000278_3_mol__000052_bst__000136"/>
        </multi:listOfOutwardBindingSites>
        <multi:listOfSpeciesFeatures>
          <multi:speciesFeature multi:speciesFeatureType="mol__000044_mcp__000055_Phos" multi:occur="1">
            <multi:listOfSpeciesFeatureValues>
              <multi:speciesFeatureValue multi:value="mol__000044_mcp__000055_Phos_on"/>
            </multi:listOfSpeciesFeatureValues>
          </multi:speciesFeature>
          <multi:speciesFeature multi:speciesFeatureType="mol__000044_mcp__000055_K48Ub" multi:occur="1">
            <multi:listOfSpeciesFeatureValues>
              <multi:speciesFeatureValue multi:value="mol__000044_mcp__000055_K48Ub_on"/>
            </multi:listOfSpeciesFeatureValues>
          </multi:speciesFeature>
          <multi:speciesFeature multi:speciesFeatureType="mol__000052_mcp__000064_Phos" multi:occur="1" multi:component="stci_cps__000278_2_mol__000052_mcp__000064">
            <multi:listOfSpeciesFeatureValues>
              <multi:speciesFeatureValue multi:value="mol__000052_mcp__000064_Phos_off"/>
            </multi:listOfSpeciesFeatureValues>
          </multi:speciesFeature>
          <multi:speciesFeature multi:speciesFeatureType="mol__000052_mcp__000064_K48Ub" multi:occur="1" multi:component="stci_cps__000278_2_mol__000052_mcp__000064">
            <multi:listOfSpeciesFeatureValues>
              <multi:speciesFeatureValue multi:value="mol__000052_mcp__000064_K48Ub_off"/>
            </multi:listOfSpeciesFeatureValues>
          </multi:speciesFeature>
          <multi:speciesFeature multi:speciesFeatureType="mol__000052_mcp__000065_p52" multi:occur="1" multi:component="stci_cps__000278_2_mol__000052_mcp__000065">
            <multi:listOfSpeciesFeatureValues>
              <multi:speciesFeatureValue multi:value="mol__000052_mcp__000065_p52_on"/>
            </multi:listOfSpeciesFeatureValues>
          </multi:speciesFeature>
          <multi:speciesFeature multi:speciesFeatureType="mol__000052_mcp__000065_Cytosol" multi:occur="1" multi:component="stci_cps__000278_2_mol__000052_mcp__000065">
            <multi:listOfSpeciesFeatureValues>
              <multi:speciesFeatureValue multi:value="mol__000052_mcp__000065_Cytosol_on"/>
            </multi:listOfSpeciesFeatureValues>
          </multi:speciesFeature>
          <multi:speciesFeature multi:speciesFeatureType="mol__000052_mcp__000065_Nucleus" multi:occur="1" multi:component="stci_cps__000278_2_mol__000052_mcp__000065">
            <multi:listOfSpeciesFeatureValues>
              <multi:speciesFeatureValue multi:value="mol__000052_mcp__000065_Nucleus_off"/>
            </multi:listOfSpeciesFeatureValues>
          </multi:speciesFeature>
          <multi:speciesFeature multi:speciesFeatureType="mol__000052_mcp__000064_Phos" multi:occur="1" multi:component="stci_cps__000278_3_mol__000052_mcp__000064">
            <multi:listOfSpeciesFeatureValues>
              <multi:speciesFeatureValue multi:value="mol__000052_mcp__000064_Phos_off"/>
            </multi:listOfSpeciesFeatureValues>
          </multi:speciesFeature>
          <multi:speciesFeature multi:speciesFeatureType="mol__000052_mcp__000064_K48Ub" multi:occur="1" multi:component="stci_cps__000278_3_mol__000052_mcp__000064">
            <multi:listOfSpeciesFeatureValues>
              <multi:speciesFeatureValue multi:value="mol__000052_mcp__000064_K48Ub_off"/>
            </multi:listOfSpeciesFeatureValues>
          </multi:speciesFeature>
          <multi:speciesFeature multi:speciesFeatureType="mol__000052_mcp__000065_p52" multi:occur="1" multi:component="stci_cps__000278_3_mol__000052_mcp__000065">
            <multi:listOfSpeciesFeatureValues>
              <multi:speciesFeatureValue multi:value="mol__000052_mcp__000065_p52_on"/>
            </multi:listOfSpeciesFeatureValues>
          </multi:speciesFeature>
          <multi:speciesFeature multi:speciesFeatureType="mol__000052_mcp__000065_Cytosol" multi:occur="1" multi:component="stci_cps__000278_3_mol__000052_mcp__000065">
            <multi:listOfSpeciesFeatureValues>
              <multi:speciesFeatureValue multi:value="mol__000052_mcp__000065_Cytosol_on"/>
            </multi:listOfSpeciesFeatureValues>
          </multi:speciesFeature>
          <multi:speciesFeature multi:speciesFeatureType="mol__000052_mcp__000065_Nucleus" multi:occur="1" multi:component="stci_cps__000278_3_mol__000052_mcp__000065">
            <multi:listOfSpeciesFeatureValues>
              <multi:speciesFeatureValue multi:value="mol__000052_mcp__000065_Nucleus_off"/>
            </multi:listOfSpeciesFeatureValues>
          </multi:speciesFeature>
        </multi:listOfSpeciesFeatures>
      </species>
      <species id="cpx__000881" name="IkBa.NFkB2.NFkB2_3" compartment="any" hasOnlySubstanceUnits="true" boundaryCondition="true" constant="false" multi:speciesType="cps__000278">
        <multi:listOfOutwardBindingSites>
          <multi:outwardBindingSite multi:bindingStatus="either" multi:component="mol__000044_bst__000117"/>
          <multi:outwardBindingSite multi:bindingStatus="either" multi:component="stci_cps__000278_2_mol__000052_bst__000132"/>
          <multi:outwardBindingSite multi:bindingStatus="either" multi:component="stci_cps__000278_2_mol__000052_bst__000133"/>
          <multi:outwardBindingSite multi:bindingStatus="either" multi:component="stci_cps__000278_2_mol__000052_bst__000135"/>
          <multi:outwardBindingSite multi:bindingStatus="either" multi:component="stci_cps__000278_3_mol__000052_bst__000132"/>
          <multi:outwardBindingSite multi:bindingStatus="either" multi:component="stci_cps__000278_3_mol__000052_bst__000133"/>
          <multi:outwardBindingSite multi:bindingStatus="either" multi:component="stci_cps__000278_3_mol__000052_bst__000135"/>
          <multi:outwardBindingSite multi:bindingStatus="either" multi:component="stci_cps__000278_3_mol__000052_bst__000136"/>
        </multi:listOfOutwardBindingSites>
        <multi:listOfSpeciesFeatures>
          <multi:speciesFeature multi:speciesFeatureType="mol__000052_mcp__000065_p52" multi:occur="1" multi:component="stci_cps__000278_2_mol__000052_mcp__000065">
            <multi:listOfSpeciesFeatureValues>
              <multi:speciesFeatureValue multi:value="mol__000052_mcp__000065_p52_on"/>
            </multi:listOfSpeciesFeatureValues>
          </multi:speciesFeature>
          <multi:speciesFeature multi:speciesFeatureType="mol__000052_mcp__000065_p52" multi:occur="1" multi:component="stci_cps__000278_3_mol__000052_mcp__000065">
            <multi:listOfSpeciesFeatureValues>
              <multi:speciesFeatureValue multi:value="mol__000052_mcp__000065_p52_on"/>
            </multi:listOfSpeciesFeatureValues>
          </multi:speciesFeature>
        </multi:listOfSpeciesFeatures>
      </species>
      <species id="cpx__000882" name="IkBb.NFkB2.NFkB2_1" compartment="any" hasOnlySubstanceUnits="true" boundaryCondition="true" constant="false" multi:speciesType="cps__000279">
        <multi:listOfOutwardBindingSites>
          <multi:outwardBindingSite multi:bindingStatus="unbound" multi:component="mol__000045_bst__000119"/>
          <multi:outwardBindingSite multi:bindingStatus="unbound" multi:component="stci_cps__000279_2_mol__000052_bst__000132"/>
          <multi:outwardBindingSite multi:bindingStatus="unbound" multi:component="stci_cps__000279_2_mol__000052_bst__000133"/>
          <multi:outwardBindingSite multi:bindingStatus="unbound" multi:component="stci_cps__000279_2_mol__000052_bst__000135"/>
          <multi:outwardBindingSite multi:bindingStatus="unbound" multi:component="stci_cps__000279_3_mol__000052_bst__000132"/>
          <multi:outwardBindingSite multi:bindingStatus="unbound" multi:component="stci_cps__000279_3_mol__000052_bst__000133"/>
          <multi:outwardBindingSite multi:bindingStatus="unbound" multi:component="stci_cps__000279_3_mol__000052_bst__000135"/>
          <multi:outwardBindingSite multi:bindingStatus="unbound" multi:component="stci_cps__000279_3_mol__000052_bst__000136"/>
        </multi:listOfOutwardBindingSites>
        <multi:listOfSpeciesFeatures>
          <multi:speciesFeature multi:speciesFeatureType="mol__000045_mcp__000056_Phos" multi:occur="1">
            <multi:listOfSpeciesFeatureValues>
              <multi:speciesFeatureValue multi:value="mol__000045_mcp__000056_Phos_off"/>
            </multi:listOfSpeciesFeatureValues>
          </multi:speciesFeature>
          <multi:speciesFeature multi:speciesFeatureType="mol__000045_mcp__000056_K48Ub" multi:occur="1">
            <multi:listOfSpeciesFeatureValues>
              <multi:speciesFeatureValue multi:value="mol__000045_mcp__000056_K48Ub_off"/>
            </multi:listOfSpeciesFeatureValues>
          </multi:speciesFeature>
          <multi:speciesFeature multi:speciesFeatureType="mol__000052_mcp__000064_Phos" multi:occur="1" multi:component="stci_cps__000279_2_mol__000052_mcp__000064">
            <multi:listOfSpeciesFeatureValues>
              <multi:speciesFeatureValue multi:value="mol__000052_mcp__000064_Phos_off"/>
            </multi:listOfSpeciesFeatureValues>
          </multi:speciesFeature>
          <multi:speciesFeature multi:speciesFeatureType="mol__000052_mcp__000064_K48Ub" multi:occur="1" multi:component="stci_cps__000279_2_mol__000052_mcp__000064">
            <multi:listOfSpeciesFeatureValues>
              <multi:speciesFeatureValue multi:value="mol__000052_mcp__000064_K48Ub_off"/>
            </multi:listOfSpeciesFeatureValues>
          </multi:speciesFeature>
          <multi:speciesFeature multi:speciesFeatureType="mol__000052_mcp__000065_p52" multi:occur="1" multi:component="stci_cps__000279_2_mol__000052_mcp__000065">
            <multi:listOfSpeciesFeatureValues>
              <multi:speciesFeatureValue multi:value="mol__000052_mcp__000065_p52_on"/>
            </multi:listOfSpeciesFeatureValues>
          </multi:speciesFeature>
          <multi:speciesFeature multi:speciesFeatureType="mol__000052_mcp__000065_Cytosol" multi:occur="1" multi:component="stci_cps__000279_2_mol__000052_mcp__000065">
            <multi:listOfSpeciesFeatureValues>
              <multi:speciesFeatureValue multi:value="mol__000052_mcp__000065_Cytosol_on"/>
            </multi:listOfSpeciesFeatureValues>
          </multi:speciesFeature>
          <multi:speciesFeature multi:speciesFeatureType="mol__000052_mcp__000065_Nucleus" multi:occur="1" multi:component="stci_cps__000279_2_mol__000052_mcp__000065">
            <multi:listOfSpeciesFeatureValues>
              <multi:speciesFeatureValue multi:value="mol__000052_mcp__000065_Nucleus_off"/>
            </multi:listOfSpeciesFeatureValues>
          </multi:speciesFeature>
          <multi:speciesFeature multi:speciesFeatureType="mol__000052_mcp__000064_Phos" multi:occur="1" multi:component="stci_cps__000279_3_mol__000052_mcp__000064">
            <multi:listOfSpeciesFeatureValues>
              <multi:speciesFeatureValue multi:value="mol__000052_mcp__000064_Phos_off"/>
            </multi:listOfSpeciesFeatureValues>
          </multi:speciesFeature>
          <multi:speciesFeature multi:speciesFeatureType="mol__000052_mcp__000064_K48Ub" multi:occur="1" multi:component="stci_cps__000279_3_mol__000052_mcp__000064">
            <multi:listOfSpeciesFeatureValues>
              <multi:speciesFeatureValue multi:value="mol__000052_mcp__000064_K48Ub_off"/>
            </multi:listOfSpeciesFeatureValues>
          </multi:speciesFeature>
          <multi:speciesFeature multi:speciesFeatureType="mol__000052_mcp__000065_p52" multi:occur="1" multi:component="stci_cps__000279_3_mol__000052_mcp__000065">
            <multi:listOfSpeciesFeatureValues>
              <multi:speciesFeatureValue multi:value="mol__000052_mcp__000065_p52_on"/>
            </multi:listOfSpeciesFeatureValues>
          </multi:speciesFeature>
          <multi:speciesFeature multi:speciesFeatureType="mol__000052_mcp__000065_Cytosol" multi:occur="1" multi:component="stci_cps__000279_3_mol__000052_mcp__000065">
            <multi:listOfSpeciesFeatureValues>
              <multi:speciesFeatureValue multi:value="mol__000052_mcp__000065_Cytosol_on"/>
            </multi:listOfSpeciesFeatureValues>
          </multi:speciesFeature>
          <multi:speciesFeature multi:speciesFeatureType="mol__000052_mcp__000065_Nucleus" multi:occur="1" multi:component="stci_cps__000279_3_mol__000052_mcp__000065">
            <multi:listOfSpeciesFeatureValues>
              <multi:speciesFeatureValue multi:value="mol__000052_mcp__000065_Nucleus_off"/>
            </multi:listOfSpeciesFeatureValues>
          </multi:speciesFeature>
        </multi:listOfSpeciesFeatures>
      </species>
      <species id="cpx__000883" name="IkBb.NFkB2.NFkB2_2" compartment="any" hasOnlySubstanceUnits="true" boundaryCondition="true" constant="false" multi:speciesType="cps__000279">
        <multi:listOfOutwardBindingSites>
          <multi:outwardBindingSite multi:bindingStatus="unbound" multi:component="mol__000045_bst__000119"/>
          <multi:outwardBindingSite multi:bindingStatus="unbound" multi:component="stci_cps__000279_2_mol__000052_bst__000132"/>
          <multi:outwardBindingSite multi:bindingStatus="unbound" multi:component="stci_cps__000279_2_mol__000052_bst__000133"/>
          <multi:outwardBindingSite multi:bindingStatus="unbound" multi:component="stci_cps__000279_2_mol__000052_bst__000135"/>
          <multi:outwardBindingSite multi:bindingStatus="unbound" multi:component="stci_cps__000279_3_mol__000052_bst__000132"/>
          <multi:outwardBindingSite multi:bindingStatus="unbound" multi:component="stci_cps__000279_3_mol__000052_bst__000133"/>
          <multi:outwardBindingSite multi:bindingStatus="unbound" multi:component="stci_cps__000279_3_mol__000052_bst__000135"/>
          <multi:outwardBindingSite multi:bindingStatus="unbound" multi:component="stci_cps__000279_3_mol__000052_bst__000136"/>
        </multi:listOfOutwardBindingSites>
        <multi:listOfSpeciesFeatures>
          <multi:speciesFeature multi:speciesFeatureType="mol__000045_mcp__000056_Phos" multi:occur="1">
            <multi:listOfSpeciesFeatureValues>
              <multi:speciesFeatureValue multi:value="mol__000045_mcp__000056_Phos_on"/>
            </multi:listOfSpeciesFeatureValues>
          </multi:speciesFeature>
          <multi:speciesFeature multi:speciesFeatureType="mol__000045_mcp__000056_K48Ub" multi:occur="1">
            <multi:listOfSpeciesFeatureValues>
              <multi:speciesFeatureValue multi:value="mol__000045_mcp__000056_K48Ub_on"/>
            </multi:listOfSpeciesFeatureValues>
          </multi:speciesFeature>
          <multi:speciesFeature multi:speciesFeatureType="mol__000052_mcp__000064_Phos" multi:occur="1" multi:component="stci_cps__000279_2_mol__000052_mcp__000064">
            <multi:listOfSpeciesFeatureValues>
              <multi:speciesFeatureValue multi:value="mol__000052_mcp__000064_Phos_off"/>
            </multi:listOfSpeciesFeatureValues>
          </multi:speciesFeature>
          <multi:speciesFeature multi:speciesFeatureType="mol__000052_mcp__000064_K48Ub" multi:occur="1" multi:component="stci_cps__000279_2_mol__000052_mcp__000064">
            <multi:listOfSpeciesFeatureValues>
              <multi:speciesFeatureValue multi:value="mol__000052_mcp__000064_K48Ub_off"/>
            </multi:listOfSpeciesFeatureValues>
          </multi:speciesFeature>
          <multi:speciesFeature multi:speciesFeatureType="mol__000052_mcp__000065_p52" multi:occur="1" multi:component="stci_cps__000279_2_mol__000052_mcp__000065">
            <multi:listOfSpeciesFeatureValues>
              <multi:speciesFeatureValue multi:value="mol__000052_mcp__000065_p52_on"/>
            </multi:listOfSpeciesFeatureValues>
          </multi:speciesFeature>
          <multi:speciesFeature multi:speciesFeatureType="mol__000052_mcp__000065_Cytosol" multi:occur="1" multi:component="stci_cps__000279_2_mol__000052_mcp__000065">
            <multi:listOfSpeciesFeatureValues>
              <multi:speciesFeatureValue multi:value="mol__000052_mcp__000065_Cytosol_on"/>
            </multi:listOfSpeciesFeatureValues>
          </multi:speciesFeature>
          <multi:speciesFeature multi:speciesFeatureType="mol__000052_mcp__000065_Nucleus" multi:occur="1" multi:component="stci_cps__000279_2_mol__000052_mcp__000065">
            <multi:listOfSpeciesFeatureValues>
              <multi:speciesFeatureValue multi:value="mol__000052_mcp__000065_Nucleus_off"/>
            </multi:listOfSpeciesFeatureValues>
          </multi:speciesFeature>
          <multi:speciesFeature multi:speciesFeatureType="mol__000052_mcp__000064_Phos" multi:occur="1" multi:component="stci_cps__000279_3_mol__000052_mcp__000064">
            <multi:listOfSpeciesFeatureValues>
              <multi:speciesFeatureValue multi:value="mol__000052_mcp__000064_Phos_off"/>
            </multi:listOfSpeciesFeatureValues>
          </multi:speciesFeature>
          <multi:speciesFeature multi:speciesFeatureType="mol__000052_mcp__000064_K48Ub" multi:occur="1" multi:component="stci_cps__000279_3_mol__000052_mcp__000064">
            <multi:listOfSpeciesFeatureValues>
              <multi:speciesFeatureValue multi:value="mol__000052_mcp__000064_K48Ub_off"/>
            </multi:listOfSpeciesFeatureValues>
          </multi:speciesFeature>
          <multi:speciesFeature multi:speciesFeatureType="mol__000052_mcp__000065_p52" multi:occur="1" multi:component="stci_cps__000279_3_mol__000052_mcp__000065">
            <multi:listOfSpeciesFeatureValues>
              <multi:speciesFeatureValue multi:value="mol__000052_mcp__000065_p52_on"/>
            </multi:listOfSpeciesFeatureValues>
          </multi:speciesFeature>
          <multi:speciesFeature multi:speciesFeatureType="mol__000052_mcp__000065_Cytosol" multi:occur="1" multi:component="stci_cps__000279_3_mol__000052_mcp__000065">
            <multi:listOfSpeciesFeatureValues>
              <multi:speciesFeatureValue multi:value="mol__000052_mcp__000065_Cytosol_on"/>
            </multi:listOfSpeciesFeatureValues>
          </multi:speciesFeature>
          <multi:speciesFeature multi:speciesFeatureType="mol__000052_mcp__000065_Nucleus" multi:occur="1" multi:component="stci_cps__000279_3_mol__000052_mcp__000065">
            <multi:listOfSpeciesFeatureValues>
              <multi:speciesFeatureValue multi:value="mol__000052_mcp__000065_Nucleus_off"/>
            </multi:listOfSpeciesFeatureValues>
          </multi:speciesFeature>
        </multi:listOfSpeciesFeatures>
      </species>
      <species id="cpx__000884" name="IkBb.NFkB2.NFkB2_3" compartment="any" hasOnlySubstanceUnits="true" boundaryCondition="true" constant="false" multi:speciesType="cps__000279">
        <multi:listOfOutwardBindingSites>
          <multi:outwardBindingSite multi:bindingStatus="either" multi:component="mol__000045_bst__000119"/>
          <multi:outwardBindingSite multi:bindingStatus="either" multi:component="stci_cps__000279_2_mol__000052_bst__000132"/>
          <multi:outwardBindingSite multi:bindingStatus="either" multi:component="stci_cps__000279_2_mol__000052_bst__000133"/>
          <multi:outwardBindingSite multi:bindingStatus="either" multi:component="stci_cps__000279_2_mol__000052_bst__000135"/>
          <multi:outwardBindingSite multi:bindingStatus="either" multi:component="stci_cps__000279_3_mol__000052_bst__000132"/>
          <multi:outwardBindingSite multi:bindingStatus="either" multi:component="stci_cps__000279_3_mol__000052_bst__000133"/>
          <multi:outwardBindingSite multi:bindingStatus="either" multi:component="stci_cps__000279_3_mol__000052_bst__000135"/>
          <multi:outwardBindingSite multi:bindingStatus="either" multi:component="stci_cps__000279_3_mol__000052_bst__000136"/>
        </multi:listOfOutwardBindingSites>
        <multi:listOfSpeciesFeatures>
          <multi:speciesFeature multi:speciesFeatureType="mol__000052_mcp__000065_p52" multi:occur="1" multi:component="stci_cps__000279_2_mol__000052_mcp__000065">
            <multi:listOfSpeciesFeatureValues>
              <multi:speciesFeatureValue multi:value="mol__000052_mcp__000065_p52_on"/>
            </multi:listOfSpeciesFeatureValues>
          </multi:speciesFeature>
          <multi:speciesFeature multi:speciesFeatureType="mol__000052_mcp__000065_p52" multi:occur="1" multi:component="stci_cps__000279_3_mol__000052_mcp__000065">
            <multi:listOfSpeciesFeatureValues>
              <multi:speciesFeatureValue multi:value="mol__000052_mcp__000065_p52_on"/>
            </multi:listOfSpeciesFeatureValues>
          </multi:speciesFeature>
        </multi:listOfSpeciesFeatures>
      </species>
      <species id="cpx__000885" name="IkBa.NFkB1.NFkB2_1" compartment="any" hasOnlySubstanceUnits="true" boundaryCondition="true" constant="false" multi:speciesType="cps__000280">
        <multi:listOfOutwardBindingSites>
          <multi:outwardBindingSite multi:bindingStatus="unbound" multi:component="mol__000044_bst__000117"/>
          <multi:outwardBindingSite multi:bindingStatus="unbound" multi:component="mol__000051_bst__000126"/>
          <multi:outwardBindingSite multi:bindingStatus="unbound" multi:component="mol__000051_bst__000127"/>
          <multi:outwardBindingSite multi:bindingStatus="unbound" multi:component="mol__000051_bst__000128"/>
          <multi:outwardBindingSite multi:bindingStatus="unbound" multi:component="mol__000051_bst__000130"/>
          <multi:outwardBindingSite multi:bindingStatus="unbound" multi:component="mol__000051_bst__000131"/>
          <multi:outwardBindingSite multi:bindingStatus="unbound" multi:component="mol__000052_bst__000132"/>
          <multi:outwardBindingSite multi:bindingStatus="unbound" multi:component="mol__000052_bst__000133"/>
          <multi:outwardBindingSite multi:bindingStatus="unbound" multi:component="mol__000052_bst__000135"/>
        </multi:listOfOutwardBindingSites>
        <multi:listOfSpeciesFeatures>
          <multi:speciesFeature multi:speciesFeatureType="mol__000044_mcp__000055_Phos" multi:occur="1">
            <multi:listOfSpeciesFeatureValues>
              <multi:speciesFeatureValue multi:value="mol__000044_mcp__000055_Phos_off"/>
            </multi:listOfSpeciesFeatureValues>
          </multi:speciesFeature>
          <multi:speciesFeature multi:speciesFeatureType="mol__000044_mcp__000055_K48Ub" multi:occur="1">
            <multi:listOfSpeciesFeatureValues>
              <multi:speciesFeatureValue multi:value="mol__000044_mcp__000055_K48Ub_off"/>
            </multi:listOfSpeciesFeatureValues>
          </multi:speciesFeature>
          <multi:speciesFeature multi:speciesFeatureType="mol__000051_mcp__000062_Phos" multi:occur="1">
            <multi:listOfSpeciesFeatureValues>
              <multi:speciesFeatureValue multi:value="mol__000051_mcp__000062_Phos_off"/>
            </multi:listOfSpeciesFeatureValues>
          </multi:speciesFeature>
          <multi:speciesFeature multi:speciesFeatureType="mol__000051_mcp__000062_K48Ub1" multi:occur="1">
            <multi:listOfSpeciesFeatureValues>
              <multi:speciesFeatureValue multi:value="mol__000051_mcp__000062_K48Ub1_off"/>
            </multi:listOfSpeciesFeatureValues>
          </multi:speciesFeature>
          <multi:speciesFeature multi:speciesFeatureType="mol__000051_mcp__000062_K48Ub2" multi:occur="1">
            <multi:listOfSpeciesFeatureValues>
              <multi:speciesFeatureValue multi:value="mol__000051_mcp__000062_K48Ub2_off"/>
            </multi:listOfSpeciesFeatureValues>
          </multi:speciesFeature>
          <multi:speciesFeature multi:speciesFeatureType="mol__000051_mcp__000063_p50" multi:occur="1">
            <multi:listOfSpeciesFeatureValues>
              <multi:speciesFeatureValue multi:value="mol__000051_mcp__000063_p50_on"/>
            </multi:listOfSpeciesFeatureValues>
          </multi:speciesFeature>
          <multi:speciesFeature multi:speciesFeatureType="mol__000051_mcp__000063_Cytosol" multi:occur="1">
            <multi:listOfSpeciesFeatureValues>
              <multi:speciesFeatureValue multi:value="mol__000051_mcp__000063_Cytosol_on"/>
            </multi:listOfSpeciesFeatureValues>
          </multi:speciesFeature>
          <multi:speciesFeature multi:speciesFeatureType="mol__000051_mcp__000063_Nucleus" multi:occur="1">
            <multi:listOfSpeciesFeatureValues>
              <multi:speciesFeatureValue multi:value="mol__000051_mcp__000063_Nucleus_off"/>
            </multi:listOfSpeciesFeatureValues>
          </multi:speciesFeature>
          <multi:speciesFeature multi:speciesFeatureType="mol__000052_mcp__000064_Phos" multi:occur="1">
            <multi:listOfSpeciesFeatureValues>
              <multi:speciesFeatureValue multi:value="mol__000052_mcp__000064_Phos_off"/>
            </multi:listOfSpeciesFeatureValues>
          </multi:speciesFeature>
          <multi:speciesFeature multi:speciesFeatureType="mol__000052_mcp__000064_K48Ub" multi:occur="1">
            <multi:listOfSpeciesFeatureValues>
              <multi:speciesFeatureValue multi:value="mol__000052_mcp__000064_K48Ub_off"/>
            </multi:listOfSpeciesFeatureValues>
          </multi:speciesFeature>
          <multi:speciesFeature multi:speciesFeatureType="mol__000052_mcp__000065_p52" multi:occur="1">
            <multi:listOfSpeciesFeatureValues>
              <multi:speciesFeatureValue multi:value="mol__000052_mcp__000065_p52_on"/>
            </multi:listOfSpeciesFeatureValues>
          </multi:speciesFeature>
          <multi:speciesFeature multi:speciesFeatureType="mol__000052_mcp__000065_Cytosol" multi:occur="1">
            <multi:listOfSpeciesFeatureValues>
              <multi:speciesFeatureValue multi:value="mol__000052_mcp__000065_Cytosol_on"/>
            </multi:listOfSpeciesFeatureValues>
          </multi:speciesFeature>
          <multi:speciesFeature multi:speciesFeatureType="mol__000052_mcp__000065_Nucleus" multi:occur="1">
            <multi:listOfSpeciesFeatureValues>
              <multi:speciesFeatureValue multi:value="mol__000052_mcp__000065_Nucleus_off"/>
            </multi:listOfSpeciesFeatureValues>
          </multi:speciesFeature>
        </multi:listOfSpeciesFeatures>
      </species>
      <species id="cpx__000886" name="IkBa.NFkB1.NFkB2_2" compartment="any" hasOnlySubstanceUnits="true" boundaryCondition="true" constant="false" multi:speciesType="cps__000280">
        <multi:listOfOutwardBindingSites>
          <multi:outwardBindingSite multi:bindingStatus="unbound" multi:component="mol__000044_bst__000117"/>
          <multi:outwardBindingSite multi:bindingStatus="unbound" multi:component="mol__000051_bst__000126"/>
          <multi:outwardBindingSite multi:bindingStatus="unbound" multi:component="mol__000051_bst__000127"/>
          <multi:outwardBindingSite multi:bindingStatus="unbound" multi:component="mol__000051_bst__000128"/>
          <multi:outwardBindingSite multi:bindingStatus="unbound" multi:component="mol__000051_bst__000130"/>
          <multi:outwardBindingSite multi:bindingStatus="unbound" multi:component="mol__000051_bst__000131"/>
          <multi:outwardBindingSite multi:bindingStatus="unbound" multi:component="mol__000052_bst__000132"/>
          <multi:outwardBindingSite multi:bindingStatus="unbound" multi:component="mol__000052_bst__000133"/>
          <multi:outwardBindingSite multi:bindingStatus="unbound" multi:component="mol__000052_bst__000135"/>
        </multi:listOfOutwardBindingSites>
        <multi:listOfSpeciesFeatures>
          <multi:speciesFeature multi:speciesFeatureType="mol__000044_mcp__000055_Phos" multi:occur="1">
            <multi:listOfSpeciesFeatureValues>
              <multi:speciesFeatureValue multi:value="mol__000044_mcp__000055_Phos_on"/>
            </multi:listOfSpeciesFeatureValues>
          </multi:speciesFeature>
          <multi:speciesFeature multi:speciesFeatureType="mol__000044_mcp__000055_K48Ub" multi:occur="1">
            <multi:listOfSpeciesFeatureValues>
              <multi:speciesFeatureValue multi:value="mol__000044_mcp__000055_K48Ub_on"/>
            </multi:listOfSpeciesFeatureValues>
          </multi:speciesFeature>
          <multi:speciesFeature multi:speciesFeatureType="mol__000051_mcp__000062_Phos" multi:occur="1">
            <multi:listOfSpeciesFeatureValues>
              <multi:speciesFeatureValue multi:value="mol__000051_mcp__000062_Phos_off"/>
            </multi:listOfSpeciesFeatureValues>
          </multi:speciesFeature>
          <multi:speciesFeature multi:speciesFeatureType="mol__000051_mcp__000062_K48Ub1" multi:occur="1">
            <multi:listOfSpeciesFeatureValues>
              <multi:speciesFeatureValue multi:value="mol__000051_mcp__000062_K48Ub1_off"/>
            </multi:listOfSpeciesFeatureValues>
          </multi:speciesFeature>
          <multi:speciesFeature multi:speciesFeatureType="mol__000051_mcp__000062_K48Ub2" multi:occur="1">
            <multi:listOfSpeciesFeatureValues>
              <multi:speciesFeatureValue multi:value="mol__000051_mcp__000062_K48Ub2_off"/>
            </multi:listOfSpeciesFeatureValues>
          </multi:speciesFeature>
          <multi:speciesFeature multi:speciesFeatureType="mol__000051_mcp__000063_p50" multi:occur="1">
            <multi:listOfSpeciesFeatureValues>
              <multi:speciesFeatureValue multi:value="mol__000051_mcp__000063_p50_on"/>
            </multi:listOfSpeciesFeatureValues>
          </multi:speciesFeature>
          <multi:speciesFeature multi:speciesFeatureType="mol__000051_mcp__000063_Cytosol" multi:occur="1">
            <multi:listOfSpeciesFeatureValues>
              <multi:speciesFeatureValue multi:value="mol__000051_mcp__000063_Cytosol_on"/>
            </multi:listOfSpeciesFeatureValues>
          </multi:speciesFeature>
          <multi:speciesFeature multi:speciesFeatureType="mol__000051_mcp__000063_Nucleus" multi:occur="1">
            <multi:listOfSpeciesFeatureValues>
              <multi:speciesFeatureValue multi:value="mol__000051_mcp__000063_Nucleus_off"/>
            </multi:listOfSpeciesFeatureValues>
          </multi:speciesFeature>
          <multi:speciesFeature multi:speciesFeatureType="mol__000052_mcp__000064_Phos" multi:occur="1">
            <multi:listOfSpeciesFeatureValues>
              <multi:speciesFeatureValue multi:value="mol__000052_mcp__000064_Phos_off"/>
            </multi:listOfSpeciesFeatureValues>
          </multi:speciesFeature>
          <multi:speciesFeature multi:speciesFeatureType="mol__000052_mcp__000064_K48Ub" multi:occur="1">
            <multi:listOfSpeciesFeatureValues>
              <multi:speciesFeatureValue multi:value="mol__000052_mcp__000064_K48Ub_off"/>
            </multi:listOfSpeciesFeatureValues>
          </multi:speciesFeature>
          <multi:speciesFeature multi:speciesFeatureType="mol__000052_mcp__000065_p52" multi:occur="1">
            <multi:listOfSpeciesFeatureValues>
              <multi:speciesFeatureValue multi:value="mol__000052_mcp__000065_p52_on"/>
            </multi:listOfSpeciesFeatureValues>
          </multi:speciesFeature>
          <multi:speciesFeature multi:speciesFeatureType="mol__000052_mcp__000065_Cytosol" multi:occur="1">
            <multi:listOfSpeciesFeatureValues>
              <multi:speciesFeatureValue multi:value="mol__000052_mcp__000065_Cytosol_on"/>
            </multi:listOfSpeciesFeatureValues>
          </multi:speciesFeature>
          <multi:speciesFeature multi:speciesFeatureType="mol__000052_mcp__000065_Nucleus" multi:occur="1">
            <multi:listOfSpeciesFeatureValues>
              <multi:speciesFeatureValue multi:value="mol__000052_mcp__000065_Nucleus_off"/>
            </multi:listOfSpeciesFeatureValues>
          </multi:speciesFeature>
        </multi:listOfSpeciesFeatures>
      </species>
      <species id="cpx__000887" name="IkBa.NFkB1.NFkB2_3" compartment="any" hasOnlySubstanceUnits="true" boundaryCondition="true" constant="false" multi:speciesType="cps__000280">
        <multi:listOfOutwardBindingSites>
          <multi:outwardBindingSite multi:bindingStatus="either" multi:component="mol__000044_bst__000117"/>
          <multi:outwardBindingSite multi:bindingStatus="either" multi:component="mol__000051_bst__000126"/>
          <multi:outwardBindingSite multi:bindingStatus="either" multi:component="mol__000051_bst__000127"/>
          <multi:outwardBindingSite multi:bindingStatus="either" multi:component="mol__000051_bst__000128"/>
          <multi:outwardBindingSite multi:bindingStatus="either" multi:component="mol__000051_bst__000130"/>
          <multi:outwardBindingSite multi:bindingStatus="either" multi:component="mol__000051_bst__000131"/>
          <multi:outwardBindingSite multi:bindingStatus="either" multi:component="mol__000052_bst__000132"/>
          <multi:outwardBindingSite multi:bindingStatus="either" multi:component="mol__000052_bst__000133"/>
          <multi:outwardBindingSite multi:bindingStatus="either" multi:component="mol__000052_bst__000135"/>
        </multi:listOfOutwardBindingSites>
        <multi:listOfSpeciesFeatures>
          <multi:speciesFeature multi:speciesFeatureType="mol__000051_mcp__000063_p50" multi:occur="1">
            <multi:listOfSpeciesFeatureValues>
              <multi:speciesFeatureValue multi:value="mol__000051_mcp__000063_p50_on"/>
            </multi:listOfSpeciesFeatureValues>
          </multi:speciesFeature>
          <multi:speciesFeature multi:speciesFeatureType="mol__000052_mcp__000065_p52" multi:occur="1">
            <multi:listOfSpeciesFeatureValues>
              <multi:speciesFeatureValue multi:value="mol__000052_mcp__000065_p52_on"/>
            </multi:listOfSpeciesFeatureValues>
          </multi:speciesFeature>
        </multi:listOfSpeciesFeatures>
      </species>
      <species id="cpx__000888" name="IkBb.NFkB1.NFkB2_1" compartment="any" hasOnlySubstanceUnits="true" boundaryCondition="true" constant="false" multi:speciesType="cps__000281">
        <multi:listOfOutwardBindingSites>
          <multi:outwardBindingSite multi:bindingStatus="unbound" multi:component="mol__000045_bst__000119"/>
          <multi:outwardBindingSite multi:bindingStatus="unbound" multi:component="mol__000051_bst__000126"/>
          <multi:outwardBindingSite multi:bindingStatus="unbound" multi:component="mol__000051_bst__000127"/>
          <multi:outwardBindingSite multi:bindingStatus="unbound" multi:component="mol__000051_bst__000128"/>
          <multi:outwardBindingSite multi:bindingStatus="unbound" multi:component="mol__000051_bst__000130"/>
          <multi:outwardBindingSite multi:bindingStatus="unbound" multi:component="mol__000051_bst__000131"/>
          <multi:outwardBindingSite multi:bindingStatus="unbound" multi:component="mol__000052_bst__000132"/>
          <multi:outwardBindingSite multi:bindingStatus="unbound" multi:component="mol__000052_bst__000133"/>
          <multi:outwardBindingSite multi:bindingStatus="unbound" multi:component="mol__000052_bst__000135"/>
        </multi:listOfOutwardBindingSites>
        <multi:listOfSpeciesFeatures>
          <multi:speciesFeature multi:speciesFeatureType="mol__000045_mcp__000056_Phos" multi:occur="1">
            <multi:listOfSpeciesFeatureValues>
              <multi:speciesFeatureValue multi:value="mol__000045_mcp__000056_Phos_off"/>
            </multi:listOfSpeciesFeatureValues>
          </multi:speciesFeature>
          <multi:speciesFeature multi:speciesFeatureType="mol__000045_mcp__000056_K48Ub" multi:occur="1">
            <multi:listOfSpeciesFeatureValues>
              <multi:speciesFeatureValue multi:value="mol__000045_mcp__000056_K48Ub_off"/>
            </multi:listOfSpeciesFeatureValues>
          </multi:speciesFeature>
          <multi:speciesFeature multi:speciesFeatureType="mol__000051_mcp__000062_Phos" multi:occur="1">
            <multi:listOfSpeciesFeatureValues>
              <multi:speciesFeatureValue multi:value="mol__000051_mcp__000062_Phos_off"/>
            </multi:listOfSpeciesFeatureValues>
          </multi:speciesFeature>
          <multi:speciesFeature multi:speciesFeatureType="mol__000051_mcp__000062_K48Ub1" multi:occur="1">
            <multi:listOfSpeciesFeatureValues>
              <multi:speciesFeatureValue multi:value="mol__000051_mcp__000062_K48Ub1_off"/>
            </multi:listOfSpeciesFeatureValues>
          </multi:speciesFeature>
          <multi:speciesFeature multi:speciesFeatureType="mol__000051_mcp__000062_K48Ub2" multi:occur="1">
            <multi:listOfSpeciesFeatureValues>
              <multi:speciesFeatureValue multi:value="mol__000051_mcp__000062_K48Ub2_off"/>
            </multi:listOfSpeciesFeatureValues>
          </multi:speciesFeature>
          <multi:speciesFeature multi:speciesFeatureType="mol__000051_mcp__000063_p50" multi:occur="1">
            <multi:listOfSpeciesFeatureValues>
              <multi:speciesFeatureValue multi:value="mol__000051_mcp__000063_p50_on"/>
            </multi:listOfSpeciesFeatureValues>
          </multi:speciesFeature>
          <multi:speciesFeature multi:speciesFeatureType="mol__000051_mcp__000063_Cytosol" multi:occur="1">
            <multi:listOfSpeciesFeatureValues>
              <multi:speciesFeatureValue multi:value="mol__000051_mcp__000063_Cytosol_on"/>
            </multi:listOfSpeciesFeatureValues>
          </multi:speciesFeature>
          <multi:speciesFeature multi:speciesFeatureType="mol__000051_mcp__000063_Nucleus" multi:occur="1">
            <multi:listOfSpeciesFeatureValues>
              <multi:speciesFeatureValue multi:value="mol__000051_mcp__000063_Nucleus_off"/>
            </multi:listOfSpeciesFeatureValues>
          </multi:speciesFeature>
          <multi:speciesFeature multi:speciesFeatureType="mol__000052_mcp__000064_Phos" multi:occur="1">
            <multi:listOfSpeciesFeatureValues>
              <multi:speciesFeatureValue multi:value="mol__000052_mcp__000064_Phos_off"/>
            </multi:listOfSpeciesFeatureValues>
          </multi:speciesFeature>
          <multi:speciesFeature multi:speciesFeatureType="mol__000052_mcp__000064_K48Ub" multi:occur="1">
            <multi:listOfSpeciesFeatureValues>
              <multi:speciesFeatureValue multi:value="mol__000052_mcp__000064_K48Ub_off"/>
            </multi:listOfSpeciesFeatureValues>
          </multi:speciesFeature>
          <multi:speciesFeature multi:speciesFeatureType="mol__000052_mcp__000065_p52" multi:occur="1">
            <multi:listOfSpeciesFeatureValues>
              <multi:speciesFeatureValue multi:value="mol__000052_mcp__000065_p52_on"/>
            </multi:listOfSpeciesFeatureValues>
          </multi:speciesFeature>
          <multi:speciesFeature multi:speciesFeatureType="mol__000052_mcp__000065_Cytosol" multi:occur="1">
            <multi:listOfSpeciesFeatureValues>
              <multi:speciesFeatureValue multi:value="mol__000052_mcp__000065_Cytosol_on"/>
            </multi:listOfSpeciesFeatureValues>
          </multi:speciesFeature>
          <multi:speciesFeature multi:speciesFeatureType="mol__000052_mcp__000065_Nucleus" multi:occur="1">
            <multi:listOfSpeciesFeatureValues>
              <multi:speciesFeatureValue multi:value="mol__000052_mcp__000065_Nucleus_off"/>
            </multi:listOfSpeciesFeatureValues>
          </multi:speciesFeature>
        </multi:listOfSpeciesFeatures>
      </species>
      <species id="cpx__000889" name="IkBb.NFkB1.NFkB2_2" compartment="any" hasOnlySubstanceUnits="true" boundaryCondition="true" constant="false" multi:speciesType="cps__000281">
        <multi:listOfOutwardBindingSites>
          <multi:outwardBindingSite multi:bindingStatus="unbound" multi:component="mol__000045_bst__000119"/>
          <multi:outwardBindingSite multi:bindingStatus="unbound" multi:component="mol__000051_bst__000126"/>
          <multi:outwardBindingSite multi:bindingStatus="unbound" multi:component="mol__000051_bst__000127"/>
          <multi:outwardBindingSite multi:bindingStatus="unbound" multi:component="mol__000051_bst__000128"/>
          <multi:outwardBindingSite multi:bindingStatus="unbound" multi:component="mol__000051_bst__000130"/>
          <multi:outwardBindingSite multi:bindingStatus="unbound" multi:component="mol__000051_bst__000131"/>
          <multi:outwardBindingSite multi:bindingStatus="unbound" multi:component="mol__000052_bst__000132"/>
          <multi:outwardBindingSite multi:bindingStatus="unbound" multi:component="mol__000052_bst__000133"/>
          <multi:outwardBindingSite multi:bindingStatus="unbound" multi:component="mol__000052_bst__000135"/>
        </multi:listOfOutwardBindingSites>
        <multi:listOfSpeciesFeatures>
          <multi:speciesFeature multi:speciesFeatureType="mol__000045_mcp__000056_Phos" multi:occur="1">
            <multi:listOfSpeciesFeatureValues>
              <multi:speciesFeatureValue multi:value="mol__000045_mcp__000056_Phos_on"/>
            </multi:listOfSpeciesFeatureValues>
          </multi:speciesFeature>
          <multi:speciesFeature multi:speciesFeatureType="mol__000045_mcp__000056_K48Ub" multi:occur="1">
            <multi:listOfSpeciesFeatureValues>
              <multi:speciesFeatureValue multi:value="mol__000045_mcp__000056_K48Ub_on"/>
            </multi:listOfSpeciesFeatureValues>
          </multi:speciesFeature>
          <multi:speciesFeature multi:speciesFeatureType="mol__000051_mcp__000062_Phos" multi:occur="1">
            <multi:listOfSpeciesFeatureValues>
              <multi:speciesFeatureValue multi:value="mol__000051_mcp__000062_Phos_off"/>
            </multi:listOfSpeciesFeatureValues>
          </multi:speciesFeature>
          <multi:speciesFeature multi:speciesFeatureType="mol__000051_mcp__000062_K48Ub1" multi:occur="1">
            <multi:listOfSpeciesFeatureValues>
              <multi:speciesFeatureValue multi:value="mol__000051_mcp__000062_K48Ub1_off"/>
            </multi:listOfSpeciesFeatureValues>
          </multi:speciesFeature>
          <multi:speciesFeature multi:speciesFeatureType="mol__000051_mcp__000062_K48Ub2" multi:occur="1">
            <multi:listOfSpeciesFeatureValues>
              <multi:speciesFeatureValue multi:value="mol__000051_mcp__000062_K48Ub2_off"/>
            </multi:listOfSpeciesFeatureValues>
          </multi:speciesFeature>
          <multi:speciesFeature multi:speciesFeatureType="mol__000051_mcp__000063_p50" multi:occur="1">
            <multi:listOfSpeciesFeatureValues>
              <multi:speciesFeatureValue multi:value="mol__000051_mcp__000063_p50_on"/>
            </multi:listOfSpeciesFeatureValues>
          </multi:speciesFeature>
          <multi:speciesFeature multi:speciesFeatureType="mol__000051_mcp__000063_Cytosol" multi:occur="1">
            <multi:listOfSpeciesFeatureValues>
              <multi:speciesFeatureValue multi:value="mol__000051_mcp__000063_Cytosol_on"/>
            </multi:listOfSpeciesFeatureValues>
          </multi:speciesFeature>
          <multi:speciesFeature multi:speciesFeatureType="mol__000051_mcp__000063_Nucleus" multi:occur="1">
            <multi:listOfSpeciesFeatureValues>
              <multi:speciesFeatureValue multi:value="mol__000051_mcp__000063_Nucleus_off"/>
            </multi:listOfSpeciesFeatureValues>
          </multi:speciesFeature>
          <multi:speciesFeature multi:speciesFeatureType="mol__000052_mcp__000064_Phos" multi:occur="1">
            <multi:listOfSpeciesFeatureValues>
              <multi:speciesFeatureValue multi:value="mol__000052_mcp__000064_Phos_off"/>
            </multi:listOfSpeciesFeatureValues>
          </multi:speciesFeature>
          <multi:speciesFeature multi:speciesFeatureType="mol__000052_mcp__000064_K48Ub" multi:occur="1">
            <multi:listOfSpeciesFeatureValues>
              <multi:speciesFeatureValue multi:value="mol__000052_mcp__000064_K48Ub_off"/>
            </multi:listOfSpeciesFeatureValues>
          </multi:speciesFeature>
          <multi:speciesFeature multi:speciesFeatureType="mol__000052_mcp__000065_p52" multi:occur="1">
            <multi:listOfSpeciesFeatureValues>
              <multi:speciesFeatureValue multi:value="mol__000052_mcp__000065_p52_on"/>
            </multi:listOfSpeciesFeatureValues>
          </multi:speciesFeature>
          <multi:speciesFeature multi:speciesFeatureType="mol__000052_mcp__000065_Cytosol" multi:occur="1">
            <multi:listOfSpeciesFeatureValues>
              <multi:speciesFeatureValue multi:value="mol__000052_mcp__000065_Cytosol_on"/>
            </multi:listOfSpeciesFeatureValues>
          </multi:speciesFeature>
          <multi:speciesFeature multi:speciesFeatureType="mol__000052_mcp__000065_Nucleus" multi:occur="1">
            <multi:listOfSpeciesFeatureValues>
              <multi:speciesFeatureValue multi:value="mol__000052_mcp__000065_Nucleus_off"/>
            </multi:listOfSpeciesFeatureValues>
          </multi:speciesFeature>
        </multi:listOfSpeciesFeatures>
      </species>
      <species id="cpx__000890" name="IkBb.NFkB1.NFkB2_3" compartment="any" hasOnlySubstanceUnits="true" boundaryCondition="true" constant="false" multi:speciesType="cps__000281">
        <multi:listOfOutwardBindingSites>
          <multi:outwardBindingSite multi:bindingStatus="either" multi:component="mol__000045_bst__000119"/>
          <multi:outwardBindingSite multi:bindingStatus="either" multi:component="mol__000051_bst__000126"/>
          <multi:outwardBindingSite multi:bindingStatus="either" multi:component="mol__000051_bst__000127"/>
          <multi:outwardBindingSite multi:bindingStatus="either" multi:component="mol__000051_bst__000128"/>
          <multi:outwardBindingSite multi:bindingStatus="either" multi:component="mol__000051_bst__000130"/>
          <multi:outwardBindingSite multi:bindingStatus="either" multi:component="mol__000051_bst__000131"/>
          <multi:outwardBindingSite multi:bindingStatus="either" multi:component="mol__000052_bst__000132"/>
          <multi:outwardBindingSite multi:bindingStatus="either" multi:component="mol__000052_bst__000133"/>
          <multi:outwardBindingSite multi:bindingStatus="either" multi:component="mol__000052_bst__000135"/>
        </multi:listOfOutwardBindingSites>
        <multi:listOfSpeciesFeatures>
          <multi:speciesFeature multi:speciesFeatureType="mol__000051_mcp__000063_p50" multi:occur="1">
            <multi:listOfSpeciesFeatureValues>
              <multi:speciesFeatureValue multi:value="mol__000051_mcp__000063_p50_on"/>
            </multi:listOfSpeciesFeatureValues>
          </multi:speciesFeature>
          <multi:speciesFeature multi:speciesFeatureType="mol__000052_mcp__000065_p52" multi:occur="1">
            <multi:listOfSpeciesFeatureValues>
              <multi:speciesFeatureValue multi:value="mol__000052_mcp__000065_p52_on"/>
            </multi:listOfSpeciesFeatureValues>
          </multi:speciesFeature>
        </multi:listOfSpeciesFeatures>
      </species>
      <species id="cpx__000891" name="IkBa.NFkB2.RelA_1" compartment="any" hasOnlySubstanceUnits="true" boundaryCondition="true" constant="false" multi:speciesType="cps__000282">
        <multi:listOfOutwardBindingSites>
          <multi:outwardBindingSite multi:bindingStatus="unbound" multi:component="mol__000044_bst__000117"/>
          <multi:outwardBindingSite multi:bindingStatus="unbound" multi:component="mol__000052_bst__000132"/>
          <multi:outwardBindingSite multi:bindingStatus="unbound" multi:component="mol__000052_bst__000133"/>
          <multi:outwardBindingSite multi:bindingStatus="unbound" multi:component="mol__000052_bst__000135"/>
          <multi:outwardBindingSite multi:bindingStatus="unbound" multi:component="mol__000053_bst__000138"/>
          <multi:outwardBindingSite multi:bindingStatus="unbound" multi:component="mol__000053_bst__000139"/>
        </multi:listOfOutwardBindingSites>
        <multi:listOfSpeciesFeatures>
          <multi:speciesFeature multi:speciesFeatureType="mol__000044_mcp__000055_Phos" multi:occur="1">
            <multi:listOfSpeciesFeatureValues>
              <multi:speciesFeatureValue multi:value="mol__000044_mcp__000055_Phos_off"/>
            </multi:listOfSpeciesFeatureValues>
          </multi:speciesFeature>
          <multi:speciesFeature multi:speciesFeatureType="mol__000044_mcp__000055_K48Ub" multi:occur="1">
            <multi:listOfSpeciesFeatureValues>
              <multi:speciesFeatureValue multi:value="mol__000044_mcp__000055_K48Ub_off"/>
            </multi:listOfSpeciesFeatureValues>
          </multi:speciesFeature>
          <multi:speciesFeature multi:speciesFeatureType="mol__000052_mcp__000064_Phos" multi:occur="1">
            <multi:listOfSpeciesFeatureValues>
              <multi:speciesFeatureValue multi:value="mol__000052_mcp__000064_Phos_off"/>
            </multi:listOfSpeciesFeatureValues>
          </multi:speciesFeature>
          <multi:speciesFeature multi:speciesFeatureType="mol__000052_mcp__000064_K48Ub" multi:occur="1">
            <multi:listOfSpeciesFeatureValues>
              <multi:speciesFeatureValue multi:value="mol__000052_mcp__000064_K48Ub_off"/>
            </multi:listOfSpeciesFeatureValues>
          </multi:speciesFeature>
          <multi:speciesFeature multi:speciesFeatureType="mol__000052_mcp__000065_p52" multi:occur="1">
            <multi:listOfSpeciesFeatureValues>
              <multi:speciesFeatureValue multi:value="mol__000052_mcp__000065_p52_on"/>
            </multi:listOfSpeciesFeatureValues>
          </multi:speciesFeature>
          <multi:speciesFeature multi:speciesFeatureType="mol__000052_mcp__000065_Cytosol" multi:occur="1">
            <multi:listOfSpeciesFeatureValues>
              <multi:speciesFeatureValue multi:value="mol__000052_mcp__000065_Cytosol_on"/>
            </multi:listOfSpeciesFeatureValues>
          </multi:speciesFeature>
          <multi:speciesFeature multi:speciesFeatureType="mol__000052_mcp__000065_Nucleus" multi:occur="1">
            <multi:listOfSpeciesFeatureValues>
              <multi:speciesFeatureValue multi:value="mol__000052_mcp__000065_Nucleus_off"/>
            </multi:listOfSpeciesFeatureValues>
          </multi:speciesFeature>
          <multi:speciesFeature multi:speciesFeatureType="mol__000053_mcp__000066_Cytosol" multi:occur="1">
            <multi:listOfSpeciesFeatureValues>
              <multi:speciesFeatureValue multi:value="mol__000053_mcp__000066_Cytosol_on"/>
            </multi:listOfSpeciesFeatureValues>
          </multi:speciesFeature>
          <multi:speciesFeature multi:speciesFeatureType="mol__000053_mcp__000066_Nucleus" multi:occur="1">
            <multi:listOfSpeciesFeatureValues>
              <multi:speciesFeatureValue multi:value="mol__000053_mcp__000066_Nucleus_off"/>
            </multi:listOfSpeciesFeatureValues>
          </multi:speciesFeature>
        </multi:listOfSpeciesFeatures>
      </species>
      <species id="cpx__000892" name="IkBa.NFkB2.RelA_2" compartment="any" hasOnlySubstanceUnits="true" boundaryCondition="true" constant="false" multi:speciesType="cps__000282">
        <multi:listOfOutwardBindingSites>
          <multi:outwardBindingSite multi:bindingStatus="unbound" multi:component="mol__000044_bst__000117"/>
          <multi:outwardBindingSite multi:bindingStatus="unbound" multi:component="mol__000052_bst__000132"/>
          <multi:outwardBindingSite multi:bindingStatus="unbound" multi:component="mol__000052_bst__000133"/>
          <multi:outwardBindingSite multi:bindingStatus="unbound" multi:component="mol__000052_bst__000135"/>
          <multi:outwardBindingSite multi:bindingStatus="unbound" multi:component="mol__000053_bst__000138"/>
          <multi:outwardBindingSite multi:bindingStatus="unbound" multi:component="mol__000053_bst__000139"/>
        </multi:listOfOutwardBindingSites>
        <multi:listOfSpeciesFeatures>
          <multi:speciesFeature multi:speciesFeatureType="mol__000044_mcp__000055_Phos" multi:occur="1">
            <multi:listOfSpeciesFeatureValues>
              <multi:speciesFeatureValue multi:value="mol__000044_mcp__000055_Phos_on"/>
            </multi:listOfSpeciesFeatureValues>
          </multi:speciesFeature>
          <multi:speciesFeature multi:speciesFeatureType="mol__000044_mcp__000055_K48Ub" multi:occur="1">
            <multi:listOfSpeciesFeatureValues>
              <multi:speciesFeatureValue multi:value="mol__000044_mcp__000055_K48Ub_on"/>
            </multi:listOfSpeciesFeatureValues>
          </multi:speciesFeature>
          <multi:speciesFeature multi:speciesFeatureType="mol__000052_mcp__000064_Phos" multi:occur="1">
            <multi:listOfSpeciesFeatureValues>
              <multi:speciesFeatureValue multi:value="mol__000052_mcp__000064_Phos_off"/>
            </multi:listOfSpeciesFeatureValues>
          </multi:speciesFeature>
          <multi:speciesFeature multi:speciesFeatureType="mol__000052_mcp__000064_K48Ub" multi:occur="1">
            <multi:listOfSpeciesFeatureValues>
              <multi:speciesFeatureValue multi:value="mol__000052_mcp__000064_K48Ub_off"/>
            </multi:listOfSpeciesFeatureValues>
          </multi:speciesFeature>
          <multi:speciesFeature multi:speciesFeatureType="mol__000052_mcp__000065_p52" multi:occur="1">
            <multi:listOfSpeciesFeatureValues>
              <multi:speciesFeatureValue multi:value="mol__000052_mcp__000065_p52_on"/>
            </multi:listOfSpeciesFeatureValues>
          </multi:speciesFeature>
          <multi:speciesFeature multi:speciesFeatureType="mol__000052_mcp__000065_Cytosol" multi:occur="1">
            <multi:listOfSpeciesFeatureValues>
              <multi:speciesFeatureValue multi:value="mol__000052_mcp__000065_Cytosol_on"/>
            </multi:listOfSpeciesFeatureValues>
          </multi:speciesFeature>
          <multi:speciesFeature multi:speciesFeatureType="mol__000052_mcp__000065_Nucleus" multi:occur="1">
            <multi:listOfSpeciesFeatureValues>
              <multi:speciesFeatureValue multi:value="mol__000052_mcp__000065_Nucleus_off"/>
            </multi:listOfSpeciesFeatureValues>
          </multi:speciesFeature>
          <multi:speciesFeature multi:speciesFeatureType="mol__000053_mcp__000066_Cytosol" multi:occur="1">
            <multi:listOfSpeciesFeatureValues>
              <multi:speciesFeatureValue multi:value="mol__000053_mcp__000066_Cytosol_on"/>
            </multi:listOfSpeciesFeatureValues>
          </multi:speciesFeature>
          <multi:speciesFeature multi:speciesFeatureType="mol__000053_mcp__000066_Nucleus" multi:occur="1">
            <multi:listOfSpeciesFeatureValues>
              <multi:speciesFeatureValue multi:value="mol__000053_mcp__000066_Nucleus_off"/>
            </multi:listOfSpeciesFeatureValues>
          </multi:speciesFeature>
        </multi:listOfSpeciesFeatures>
      </species>
      <species id="cpx__000893" name="IkBa.NFkB2.RelA_3" compartment="any" hasOnlySubstanceUnits="true" boundaryCondition="true" constant="false" multi:speciesType="cps__000282">
        <multi:listOfOutwardBindingSites>
          <multi:outwardBindingSite multi:bindingStatus="either" multi:component="mol__000044_bst__000117"/>
          <multi:outwardBindingSite multi:bindingStatus="either" multi:component="mol__000052_bst__000132"/>
          <multi:outwardBindingSite multi:bindingStatus="either" multi:component="mol__000052_bst__000133"/>
          <multi:outwardBindingSite multi:bindingStatus="either" multi:component="mol__000052_bst__000135"/>
          <multi:outwardBindingSite multi:bindingStatus="either" multi:component="mol__000053_bst__000138"/>
          <multi:outwardBindingSite multi:bindingStatus="either" multi:component="mol__000053_bst__000139"/>
        </multi:listOfOutwardBindingSites>
        <multi:listOfSpeciesFeatures>
          <multi:speciesFeature multi:speciesFeatureType="mol__000052_mcp__000065_p52" multi:occur="1">
            <multi:listOfSpeciesFeatureValues>
              <multi:speciesFeatureValue multi:value="mol__000052_mcp__000065_p52_on"/>
            </multi:listOfSpeciesFeatureValues>
          </multi:speciesFeature>
        </multi:listOfSpeciesFeatures>
      </species>
      <species id="cpx__000894" name="IkBb.NFkB2.RelA_1" compartment="any" hasOnlySubstanceUnits="true" boundaryCondition="true" constant="false" multi:speciesType="cps__000283">
        <multi:listOfOutwardBindingSites>
          <multi:outwardBindingSite multi:bindingStatus="unbound" multi:component="mol__000045_bst__000119"/>
          <multi:outwardBindingSite multi:bindingStatus="unbound" multi:component="mol__000052_bst__000132"/>
          <multi:outwardBindingSite multi:bindingStatus="unbound" multi:component="mol__000052_bst__000133"/>
          <multi:outwardBindingSite multi:bindingStatus="unbound" multi:component="mol__000052_bst__000135"/>
          <multi:outwardBindingSite multi:bindingStatus="unbound" multi:component="mol__000053_bst__000138"/>
          <multi:outwardBindingSite multi:bindingStatus="unbound" multi:component="mol__000053_bst__000139"/>
        </multi:listOfOutwardBindingSites>
        <multi:listOfSpeciesFeatures>
          <multi:speciesFeature multi:speciesFeatureType="mol__000045_mcp__000056_Phos" multi:occur="1">
            <multi:listOfSpeciesFeatureValues>
              <multi:speciesFeatureValue multi:value="mol__000045_mcp__000056_Phos_off"/>
            </multi:listOfSpeciesFeatureValues>
          </multi:speciesFeature>
          <multi:speciesFeature multi:speciesFeatureType="mol__000045_mcp__000056_K48Ub" multi:occur="1">
            <multi:listOfSpeciesFeatureValues>
              <multi:speciesFeatureValue multi:value="mol__000045_mcp__000056_K48Ub_off"/>
            </multi:listOfSpeciesFeatureValues>
          </multi:speciesFeature>
          <multi:speciesFeature multi:speciesFeatureType="mol__000052_mcp__000064_Phos" multi:occur="1">
            <multi:listOfSpeciesFeatureValues>
              <multi:speciesFeatureValue multi:value="mol__000052_mcp__000064_Phos_off"/>
            </multi:listOfSpeciesFeatureValues>
          </multi:speciesFeature>
          <multi:speciesFeature multi:speciesFeatureType="mol__000052_mcp__000064_K48Ub" multi:occur="1">
            <multi:listOfSpeciesFeatureValues>
              <multi:speciesFeatureValue multi:value="mol__000052_mcp__000064_K48Ub_off"/>
            </multi:listOfSpeciesFeatureValues>
          </multi:speciesFeature>
          <multi:speciesFeature multi:speciesFeatureType="mol__000052_mcp__000065_p52" multi:occur="1">
            <multi:listOfSpeciesFeatureValues>
              <multi:speciesFeatureValue multi:value="mol__000052_mcp__000065_p52_on"/>
            </multi:listOfSpeciesFeatureValues>
          </multi:speciesFeature>
          <multi:speciesFeature multi:speciesFeatureType="mol__000052_mcp__000065_Cytosol" multi:occur="1">
            <multi:listOfSpeciesFeatureValues>
              <multi:speciesFeatureValue multi:value="mol__000052_mcp__000065_Cytosol_on"/>
            </multi:listOfSpeciesFeatureValues>
          </multi:speciesFeature>
          <multi:speciesFeature multi:speciesFeatureType="mol__000052_mcp__000065_Nucleus" multi:occur="1">
            <multi:listOfSpeciesFeatureValues>
              <multi:speciesFeatureValue multi:value="mol__000052_mcp__000065_Nucleus_off"/>
            </multi:listOfSpeciesFeatureValues>
          </multi:speciesFeature>
          <multi:speciesFeature multi:speciesFeatureType="mol__000053_mcp__000066_Cytosol" multi:occur="1">
            <multi:listOfSpeciesFeatureValues>
              <multi:speciesFeatureValue multi:value="mol__000053_mcp__000066_Cytosol_on"/>
            </multi:listOfSpeciesFeatureValues>
          </multi:speciesFeature>
          <multi:speciesFeature multi:speciesFeatureType="mol__000053_mcp__000066_Nucleus" multi:occur="1">
            <multi:listOfSpeciesFeatureValues>
              <multi:speciesFeatureValue multi:value="mol__000053_mcp__000066_Nucleus_off"/>
            </multi:listOfSpeciesFeatureValues>
          </multi:speciesFeature>
        </multi:listOfSpeciesFeatures>
      </species>
      <species id="cpx__000895" name="IkBb.NFkB2.RelA_2" compartment="any" hasOnlySubstanceUnits="true" boundaryCondition="true" constant="false" multi:speciesType="cps__000283">
        <multi:listOfOutwardBindingSites>
          <multi:outwardBindingSite multi:bindingStatus="unbound" multi:component="mol__000045_bst__000119"/>
          <multi:outwardBindingSite multi:bindingStatus="unbound" multi:component="mol__000052_bst__000132"/>
          <multi:outwardBindingSite multi:bindingStatus="unbound" multi:component="mol__000052_bst__000133"/>
          <multi:outwardBindingSite multi:bindingStatus="unbound" multi:component="mol__000052_bst__000135"/>
          <multi:outwardBindingSite multi:bindingStatus="unbound" multi:component="mol__000053_bst__000138"/>
          <multi:outwardBindingSite multi:bindingStatus="unbound" multi:component="mol__000053_bst__000139"/>
        </multi:listOfOutwardBindingSites>
        <multi:listOfSpeciesFeatures>
          <multi:speciesFeature multi:speciesFeatureType="mol__000045_mcp__000056_Phos" multi:occur="1">
            <multi:listOfSpeciesFeatureValues>
              <multi:speciesFeatureValue multi:value="mol__000045_mcp__000056_Phos_on"/>
            </multi:listOfSpeciesFeatureValues>
          </multi:speciesFeature>
          <multi:speciesFeature multi:speciesFeatureType="mol__000045_mcp__000056_K48Ub" multi:occur="1">
            <multi:listOfSpeciesFeatureValues>
              <multi:speciesFeatureValue multi:value="mol__000045_mcp__000056_K48Ub_on"/>
            </multi:listOfSpeciesFeatureValues>
          </multi:speciesFeature>
          <multi:speciesFeature multi:speciesFeatureType="mol__000052_mcp__000064_Phos" multi:occur="1">
            <multi:listOfSpeciesFeatureValues>
              <multi:speciesFeatureValue multi:value="mol__000052_mcp__000064_Phos_off"/>
            </multi:listOfSpeciesFeatureValues>
          </multi:speciesFeature>
          <multi:speciesFeature multi:speciesFeatureType="mol__000052_mcp__000064_K48Ub" multi:occur="1">
            <multi:listOfSpeciesFeatureValues>
              <multi:speciesFeatureValue multi:value="mol__000052_mcp__000064_K48Ub_off"/>
            </multi:listOfSpeciesFeatureValues>
          </multi:speciesFeature>
          <multi:speciesFeature multi:speciesFeatureType="mol__000052_mcp__000065_p52" multi:occur="1">
            <multi:listOfSpeciesFeatureValues>
              <multi:speciesFeatureValue multi:value="mol__000052_mcp__000065_p52_on"/>
            </multi:listOfSpeciesFeatureValues>
          </multi:speciesFeature>
          <multi:speciesFeature multi:speciesFeatureType="mol__000052_mcp__000065_Cytosol" multi:occur="1">
            <multi:listOfSpeciesFeatureValues>
              <multi:speciesFeatureValue multi:value="mol__000052_mcp__000065_Cytosol_on"/>
            </multi:listOfSpeciesFeatureValues>
          </multi:speciesFeature>
          <multi:speciesFeature multi:speciesFeatureType="mol__000052_mcp__000065_Nucleus" multi:occur="1">
            <multi:listOfSpeciesFeatureValues>
              <multi:speciesFeatureValue multi:value="mol__000052_mcp__000065_Nucleus_off"/>
            </multi:listOfSpeciesFeatureValues>
          </multi:speciesFeature>
          <multi:speciesFeature multi:speciesFeatureType="mol__000053_mcp__000066_Cytosol" multi:occur="1">
            <multi:listOfSpeciesFeatureValues>
              <multi:speciesFeatureValue multi:value="mol__000053_mcp__000066_Cytosol_on"/>
            </multi:listOfSpeciesFeatureValues>
          </multi:speciesFeature>
          <multi:speciesFeature multi:speciesFeatureType="mol__000053_mcp__000066_Nucleus" multi:occur="1">
            <multi:listOfSpeciesFeatureValues>
              <multi:speciesFeatureValue multi:value="mol__000053_mcp__000066_Nucleus_off"/>
            </multi:listOfSpeciesFeatureValues>
          </multi:speciesFeature>
        </multi:listOfSpeciesFeatures>
      </species>
      <species id="cpx__000896" name="IkBb.NFkB2.RelA_3" compartment="any" hasOnlySubstanceUnits="true" boundaryCondition="true" constant="false" multi:speciesType="cps__000283">
        <multi:listOfOutwardBindingSites>
          <multi:outwardBindingSite multi:bindingStatus="either" multi:component="mol__000045_bst__000119"/>
          <multi:outwardBindingSite multi:bindingStatus="either" multi:component="mol__000052_bst__000132"/>
          <multi:outwardBindingSite multi:bindingStatus="either" multi:component="mol__000052_bst__000133"/>
          <multi:outwardBindingSite multi:bindingStatus="either" multi:component="mol__000052_bst__000135"/>
          <multi:outwardBindingSite multi:bindingStatus="either" multi:component="mol__000053_bst__000138"/>
          <multi:outwardBindingSite multi:bindingStatus="either" multi:component="mol__000053_bst__000139"/>
        </multi:listOfOutwardBindingSites>
        <multi:listOfSpeciesFeatures>
          <multi:speciesFeature multi:speciesFeatureType="mol__000052_mcp__000065_p52" multi:occur="1">
            <multi:listOfSpeciesFeatureValues>
              <multi:speciesFeatureValue multi:value="mol__000052_mcp__000065_p52_on"/>
            </multi:listOfSpeciesFeatureValues>
          </multi:speciesFeature>
        </multi:listOfSpeciesFeatures>
      </species>
      <species id="cpx__000897" name="IkBa.NFkB2.RelB_1" compartment="any" hasOnlySubstanceUnits="true" boundaryCondition="true" constant="false" multi:speciesType="cps__000284">
        <multi:listOfOutwardBindingSites>
          <multi:outwardBindingSite multi:bindingStatus="unbound" multi:component="mol__000044_bst__000117"/>
          <multi:outwardBindingSite multi:bindingStatus="unbound" multi:component="mol__000052_bst__000132"/>
          <multi:outwardBindingSite multi:bindingStatus="unbound" multi:component="mol__000052_bst__000133"/>
          <multi:outwardBindingSite multi:bindingStatus="unbound" multi:component="mol__000052_bst__000135"/>
          <multi:outwardBindingSite multi:bindingStatus="unbound" multi:component="mol__000054_bst__000141"/>
        </multi:listOfOutwardBindingSites>
        <multi:listOfSpeciesFeatures>
          <multi:speciesFeature multi:speciesFeatureType="mol__000044_mcp__000055_Phos" multi:occur="1">
            <multi:listOfSpeciesFeatureValues>
              <multi:speciesFeatureValue multi:value="mol__000044_mcp__000055_Phos_off"/>
            </multi:listOfSpeciesFeatureValues>
          </multi:speciesFeature>
          <multi:speciesFeature multi:speciesFeatureType="mol__000044_mcp__000055_K48Ub" multi:occur="1">
            <multi:listOfSpeciesFeatureValues>
              <multi:speciesFeatureValue multi:value="mol__000044_mcp__000055_K48Ub_off"/>
            </multi:listOfSpeciesFeatureValues>
          </multi:speciesFeature>
          <multi:speciesFeature multi:speciesFeatureType="mol__000052_mcp__000064_Phos" multi:occur="1">
            <multi:listOfSpeciesFeatureValues>
              <multi:speciesFeatureValue multi:value="mol__000052_mcp__000064_Phos_off"/>
            </multi:listOfSpeciesFeatureValues>
          </multi:speciesFeature>
          <multi:speciesFeature multi:speciesFeatureType="mol__000052_mcp__000064_K48Ub" multi:occur="1">
            <multi:listOfSpeciesFeatureValues>
              <multi:speciesFeatureValue multi:value="mol__000052_mcp__000064_K48Ub_off"/>
            </multi:listOfSpeciesFeatureValues>
          </multi:speciesFeature>
          <multi:speciesFeature multi:speciesFeatureType="mol__000052_mcp__000065_p52" multi:occur="1">
            <multi:listOfSpeciesFeatureValues>
              <multi:speciesFeatureValue multi:value="mol__000052_mcp__000065_p52_on"/>
            </multi:listOfSpeciesFeatureValues>
          </multi:speciesFeature>
          <multi:speciesFeature multi:speciesFeatureType="mol__000052_mcp__000065_Cytosol" multi:occur="1">
            <multi:listOfSpeciesFeatureValues>
              <multi:speciesFeatureValue multi:value="mol__000052_mcp__000065_Cytosol_on"/>
            </multi:listOfSpeciesFeatureValues>
          </multi:speciesFeature>
          <multi:speciesFeature multi:speciesFeatureType="mol__000052_mcp__000065_Nucleus" multi:occur="1">
            <multi:listOfSpeciesFeatureValues>
              <multi:speciesFeatureValue multi:value="mol__000052_mcp__000065_Nucleus_off"/>
            </multi:listOfSpeciesFeatureValues>
          </multi:speciesFeature>
          <multi:speciesFeature multi:speciesFeatureType="mol__000054_mcp__000067_Cytosol" multi:occur="1">
            <multi:listOfSpeciesFeatureValues>
              <multi:speciesFeatureValue multi:value="mol__000054_mcp__000067_Cytosol_on"/>
            </multi:listOfSpeciesFeatureValues>
          </multi:speciesFeature>
          <multi:speciesFeature multi:speciesFeatureType="mol__000054_mcp__000067_Nucleus" multi:occur="1">
            <multi:listOfSpeciesFeatureValues>
              <multi:speciesFeatureValue multi:value="mol__000054_mcp__000067_Nucleus_off"/>
            </multi:listOfSpeciesFeatureValues>
          </multi:speciesFeature>
        </multi:listOfSpeciesFeatures>
      </species>
      <species id="cpx__000898" name="IkBa.NFkB2.RelB_2" compartment="any" hasOnlySubstanceUnits="true" boundaryCondition="true" constant="false" multi:speciesType="cps__000284">
        <multi:listOfOutwardBindingSites>
          <multi:outwardBindingSite multi:bindingStatus="unbound" multi:component="mol__000044_bst__000117"/>
          <multi:outwardBindingSite multi:bindingStatus="unbound" multi:component="mol__000052_bst__000132"/>
          <multi:outwardBindingSite multi:bindingStatus="unbound" multi:component="mol__000052_bst__000133"/>
          <multi:outwardBindingSite multi:bindingStatus="unbound" multi:component="mol__000052_bst__000135"/>
          <multi:outwardBindingSite multi:bindingStatus="unbound" multi:component="mol__000054_bst__000141"/>
        </multi:listOfOutwardBindingSites>
        <multi:listOfSpeciesFeatures>
          <multi:speciesFeature multi:speciesFeatureType="mol__000044_mcp__000055_Phos" multi:occur="1">
            <multi:listOfSpeciesFeatureValues>
              <multi:speciesFeatureValue multi:value="mol__000044_mcp__000055_Phos_on"/>
            </multi:listOfSpeciesFeatureValues>
          </multi:speciesFeature>
          <multi:speciesFeature multi:speciesFeatureType="mol__000044_mcp__000055_K48Ub" multi:occur="1">
            <multi:listOfSpeciesFeatureValues>
              <multi:speciesFeatureValue multi:value="mol__000044_mcp__000055_K48Ub_on"/>
            </multi:listOfSpeciesFeatureValues>
          </multi:speciesFeature>
          <multi:speciesFeature multi:speciesFeatureType="mol__000052_mcp__000064_Phos" multi:occur="1">
            <multi:listOfSpeciesFeatureValues>
              <multi:speciesFeatureValue multi:value="mol__000052_mcp__000064_Phos_off"/>
            </multi:listOfSpeciesFeatureValues>
          </multi:speciesFeature>
          <multi:speciesFeature multi:speciesFeatureType="mol__000052_mcp__000064_K48Ub" multi:occur="1">
            <multi:listOfSpeciesFeatureValues>
              <multi:speciesFeatureValue multi:value="mol__000052_mcp__000064_K48Ub_off"/>
            </multi:listOfSpeciesFeatureValues>
          </multi:speciesFeature>
          <multi:speciesFeature multi:speciesFeatureType="mol__000052_mcp__000065_p52" multi:occur="1">
            <multi:listOfSpeciesFeatureValues>
              <multi:speciesFeatureValue multi:value="mol__000052_mcp__000065_p52_on"/>
            </multi:listOfSpeciesFeatureValues>
          </multi:speciesFeature>
          <multi:speciesFeature multi:speciesFeatureType="mol__000052_mcp__000065_Cytosol" multi:occur="1">
            <multi:listOfSpeciesFeatureValues>
              <multi:speciesFeatureValue multi:value="mol__000052_mcp__000065_Cytosol_on"/>
            </multi:listOfSpeciesFeatureValues>
          </multi:speciesFeature>
          <multi:speciesFeature multi:speciesFeatureType="mol__000052_mcp__000065_Nucleus" multi:occur="1">
            <multi:listOfSpeciesFeatureValues>
              <multi:speciesFeatureValue multi:value="mol__000052_mcp__000065_Nucleus_off"/>
            </multi:listOfSpeciesFeatureValues>
          </multi:speciesFeature>
          <multi:speciesFeature multi:speciesFeatureType="mol__000054_mcp__000067_Cytosol" multi:occur="1">
            <multi:listOfSpeciesFeatureValues>
              <multi:speciesFeatureValue multi:value="mol__000054_mcp__000067_Cytosol_on"/>
            </multi:listOfSpeciesFeatureValues>
          </multi:speciesFeature>
          <multi:speciesFeature multi:speciesFeatureType="mol__000054_mcp__000067_Nucleus" multi:occur="1">
            <multi:listOfSpeciesFeatureValues>
              <multi:speciesFeatureValue multi:value="mol__000054_mcp__000067_Nucleus_off"/>
            </multi:listOfSpeciesFeatureValues>
          </multi:speciesFeature>
        </multi:listOfSpeciesFeatures>
      </species>
      <species id="cpx__000899" name="IkBa.NFkB2.RelB_3" compartment="any" hasOnlySubstanceUnits="true" boundaryCondition="true" constant="false" multi:speciesType="cps__000284">
        <multi:listOfOutwardBindingSites>
          <multi:outwardBindingSite multi:bindingStatus="either" multi:component="mol__000044_bst__000117"/>
          <multi:outwardBindingSite multi:bindingStatus="either" multi:component="mol__000052_bst__000132"/>
          <multi:outwardBindingSite multi:bindingStatus="either" multi:component="mol__000052_bst__000133"/>
          <multi:outwardBindingSite multi:bindingStatus="either" multi:component="mol__000052_bst__000135"/>
          <multi:outwardBindingSite multi:bindingStatus="either" multi:component="mol__000054_bst__000141"/>
        </multi:listOfOutwardBindingSites>
        <multi:listOfSpeciesFeatures>
          <multi:speciesFeature multi:speciesFeatureType="mol__000052_mcp__000065_p52" multi:occur="1">
            <multi:listOfSpeciesFeatureValues>
              <multi:speciesFeatureValue multi:value="mol__000052_mcp__000065_p52_on"/>
            </multi:listOfSpeciesFeatureValues>
          </multi:speciesFeature>
        </multi:listOfSpeciesFeatures>
      </species>
      <species id="cpx__000900" name="IkBb.NFkB2.RelB_1" compartment="any" hasOnlySubstanceUnits="true" boundaryCondition="true" constant="false" multi:speciesType="cps__000285">
        <multi:listOfOutwardBindingSites>
          <multi:outwardBindingSite multi:bindingStatus="unbound" multi:component="mol__000045_bst__000119"/>
          <multi:outwardBindingSite multi:bindingStatus="unbound" multi:component="mol__000052_bst__000132"/>
          <multi:outwardBindingSite multi:bindingStatus="unbound" multi:component="mol__000052_bst__000133"/>
          <multi:outwardBindingSite multi:bindingStatus="unbound" multi:component="mol__000052_bst__000135"/>
          <multi:outwardBindingSite multi:bindingStatus="unbound" multi:component="mol__000054_bst__000141"/>
        </multi:listOfOutwardBindingSites>
        <multi:listOfSpeciesFeatures>
          <multi:speciesFeature multi:speciesFeatureType="mol__000045_mcp__000056_Phos" multi:occur="1">
            <multi:listOfSpeciesFeatureValues>
              <multi:speciesFeatureValue multi:value="mol__000045_mcp__000056_Phos_off"/>
            </multi:listOfSpeciesFeatureValues>
          </multi:speciesFeature>
          <multi:speciesFeature multi:speciesFeatureType="mol__000045_mcp__000056_K48Ub" multi:occur="1">
            <multi:listOfSpeciesFeatureValues>
              <multi:speciesFeatureValue multi:value="mol__000045_mcp__000056_K48Ub_off"/>
            </multi:listOfSpeciesFeatureValues>
          </multi:speciesFeature>
          <multi:speciesFeature multi:speciesFeatureType="mol__000052_mcp__000064_Phos" multi:occur="1">
            <multi:listOfSpeciesFeatureValues>
              <multi:speciesFeatureValue multi:value="mol__000052_mcp__000064_Phos_off"/>
            </multi:listOfSpeciesFeatureValues>
          </multi:speciesFeature>
          <multi:speciesFeature multi:speciesFeatureType="mol__000052_mcp__000064_K48Ub" multi:occur="1">
            <multi:listOfSpeciesFeatureValues>
              <multi:speciesFeatureValue multi:value="mol__000052_mcp__000064_K48Ub_off"/>
            </multi:listOfSpeciesFeatureValues>
          </multi:speciesFeature>
          <multi:speciesFeature multi:speciesFeatureType="mol__000052_mcp__000065_p52" multi:occur="1">
            <multi:listOfSpeciesFeatureValues>
              <multi:speciesFeatureValue multi:value="mol__000052_mcp__000065_p52_on"/>
            </multi:listOfSpeciesFeatureValues>
          </multi:speciesFeature>
          <multi:speciesFeature multi:speciesFeatureType="mol__000052_mcp__000065_Cytosol" multi:occur="1">
            <multi:listOfSpeciesFeatureValues>
              <multi:speciesFeatureValue multi:value="mol__000052_mcp__000065_Cytosol_on"/>
            </multi:listOfSpeciesFeatureValues>
          </multi:speciesFeature>
          <multi:speciesFeature multi:speciesFeatureType="mol__000052_mcp__000065_Nucleus" multi:occur="1">
            <multi:listOfSpeciesFeatureValues>
              <multi:speciesFeatureValue multi:value="mol__000052_mcp__000065_Nucleus_off"/>
            </multi:listOfSpeciesFeatureValues>
          </multi:speciesFeature>
          <multi:speciesFeature multi:speciesFeatureType="mol__000054_mcp__000067_Cytosol" multi:occur="1">
            <multi:listOfSpeciesFeatureValues>
              <multi:speciesFeatureValue multi:value="mol__000054_mcp__000067_Cytosol_on"/>
            </multi:listOfSpeciesFeatureValues>
          </multi:speciesFeature>
          <multi:speciesFeature multi:speciesFeatureType="mol__000054_mcp__000067_Nucleus" multi:occur="1">
            <multi:listOfSpeciesFeatureValues>
              <multi:speciesFeatureValue multi:value="mol__000054_mcp__000067_Nucleus_off"/>
            </multi:listOfSpeciesFeatureValues>
          </multi:speciesFeature>
        </multi:listOfSpeciesFeatures>
      </species>
      <species id="cpx__000901" name="IkBb.NFkB2.RelB_2" compartment="any" hasOnlySubstanceUnits="true" boundaryCondition="true" constant="false" multi:speciesType="cps__000285">
        <multi:listOfOutwardBindingSites>
          <multi:outwardBindingSite multi:bindingStatus="unbound" multi:component="mol__000045_bst__000119"/>
          <multi:outwardBindingSite multi:bindingStatus="unbound" multi:component="mol__000052_bst__000132"/>
          <multi:outwardBindingSite multi:bindingStatus="unbound" multi:component="mol__000052_bst__000133"/>
          <multi:outwardBindingSite multi:bindingStatus="unbound" multi:component="mol__000052_bst__000135"/>
          <multi:outwardBindingSite multi:bindingStatus="unbound" multi:component="mol__000054_bst__000141"/>
        </multi:listOfOutwardBindingSites>
        <multi:listOfSpeciesFeatures>
          <multi:speciesFeature multi:speciesFeatureType="mol__000045_mcp__000056_Phos" multi:occur="1">
            <multi:listOfSpeciesFeatureValues>
              <multi:speciesFeatureValue multi:value="mol__000045_mcp__000056_Phos_on"/>
            </multi:listOfSpeciesFeatureValues>
          </multi:speciesFeature>
          <multi:speciesFeature multi:speciesFeatureType="mol__000045_mcp__000056_K48Ub" multi:occur="1">
            <multi:listOfSpeciesFeatureValues>
              <multi:speciesFeatureValue multi:value="mol__000045_mcp__000056_K48Ub_on"/>
            </multi:listOfSpeciesFeatureValues>
          </multi:speciesFeature>
          <multi:speciesFeature multi:speciesFeatureType="mol__000052_mcp__000064_Phos" multi:occur="1">
            <multi:listOfSpeciesFeatureValues>
              <multi:speciesFeatureValue multi:value="mol__000052_mcp__000064_Phos_off"/>
            </multi:listOfSpeciesFeatureValues>
          </multi:speciesFeature>
          <multi:speciesFeature multi:speciesFeatureType="mol__000052_mcp__000064_K48Ub" multi:occur="1">
            <multi:listOfSpeciesFeatureValues>
              <multi:speciesFeatureValue multi:value="mol__000052_mcp__000064_K48Ub_off"/>
            </multi:listOfSpeciesFeatureValues>
          </multi:speciesFeature>
          <multi:speciesFeature multi:speciesFeatureType="mol__000052_mcp__000065_p52" multi:occur="1">
            <multi:listOfSpeciesFeatureValues>
              <multi:speciesFeatureValue multi:value="mol__000052_mcp__000065_p52_on"/>
            </multi:listOfSpeciesFeatureValues>
          </multi:speciesFeature>
          <multi:speciesFeature multi:speciesFeatureType="mol__000052_mcp__000065_Cytosol" multi:occur="1">
            <multi:listOfSpeciesFeatureValues>
              <multi:speciesFeatureValue multi:value="mol__000052_mcp__000065_Cytosol_on"/>
            </multi:listOfSpeciesFeatureValues>
          </multi:speciesFeature>
          <multi:speciesFeature multi:speciesFeatureType="mol__000052_mcp__000065_Nucleus" multi:occur="1">
            <multi:listOfSpeciesFeatureValues>
              <multi:speciesFeatureValue multi:value="mol__000052_mcp__000065_Nucleus_off"/>
            </multi:listOfSpeciesFeatureValues>
          </multi:speciesFeature>
          <multi:speciesFeature multi:speciesFeatureType="mol__000054_mcp__000067_Cytosol" multi:occur="1">
            <multi:listOfSpeciesFeatureValues>
              <multi:speciesFeatureValue multi:value="mol__000054_mcp__000067_Cytosol_on"/>
            </multi:listOfSpeciesFeatureValues>
          </multi:speciesFeature>
          <multi:speciesFeature multi:speciesFeatureType="mol__000054_mcp__000067_Nucleus" multi:occur="1">
            <multi:listOfSpeciesFeatureValues>
              <multi:speciesFeatureValue multi:value="mol__000054_mcp__000067_Nucleus_off"/>
            </multi:listOfSpeciesFeatureValues>
          </multi:speciesFeature>
        </multi:listOfSpeciesFeatures>
      </species>
      <species id="cpx__000902" name="IkBb.NFkB2.RelB_3" compartment="any" hasOnlySubstanceUnits="true" boundaryCondition="true" constant="false" multi:speciesType="cps__000285">
        <multi:listOfOutwardBindingSites>
          <multi:outwardBindingSite multi:bindingStatus="either" multi:component="mol__000045_bst__000119"/>
          <multi:outwardBindingSite multi:bindingStatus="either" multi:component="mol__000052_bst__000132"/>
          <multi:outwardBindingSite multi:bindingStatus="either" multi:component="mol__000052_bst__000133"/>
          <multi:outwardBindingSite multi:bindingStatus="either" multi:component="mol__000052_bst__000135"/>
          <multi:outwardBindingSite multi:bindingStatus="either" multi:component="mol__000054_bst__000141"/>
        </multi:listOfOutwardBindingSites>
        <multi:listOfSpeciesFeatures>
          <multi:speciesFeature multi:speciesFeatureType="mol__000052_mcp__000065_p52" multi:occur="1">
            <multi:listOfSpeciesFeatureValues>
              <multi:speciesFeatureValue multi:value="mol__000052_mcp__000065_p52_on"/>
            </multi:listOfSpeciesFeatureValues>
          </multi:speciesFeature>
        </multi:listOfSpeciesFeatures>
      </species>
      <species id="cpx__000903" name="IkBa.NFkB2.cRel_1" compartment="any" hasOnlySubstanceUnits="true" boundaryCondition="true" constant="false" multi:speciesType="cps__000286">
        <multi:listOfOutwardBindingSites>
          <multi:outwardBindingSite multi:bindingStatus="unbound" multi:component="mol__000044_bst__000117"/>
          <multi:outwardBindingSite multi:bindingStatus="unbound" multi:component="mol__000052_bst__000132"/>
          <multi:outwardBindingSite multi:bindingStatus="unbound" multi:component="mol__000052_bst__000133"/>
          <multi:outwardBindingSite multi:bindingStatus="unbound" multi:component="mol__000052_bst__000135"/>
          <multi:outwardBindingSite multi:bindingStatus="unbound" multi:component="mol__000055_bst__000143"/>
          <multi:outwardBindingSite multi:bindingStatus="unbound" multi:component="mol__000055_bst__000144"/>
        </multi:listOfOutwardBindingSites>
        <multi:listOfSpeciesFeatures>
          <multi:speciesFeature multi:speciesFeatureType="mol__000044_mcp__000055_Phos" multi:occur="1">
            <multi:listOfSpeciesFeatureValues>
              <multi:speciesFeatureValue multi:value="mol__000044_mcp__000055_Phos_off"/>
            </multi:listOfSpeciesFeatureValues>
          </multi:speciesFeature>
          <multi:speciesFeature multi:speciesFeatureType="mol__000044_mcp__000055_K48Ub" multi:occur="1">
            <multi:listOfSpeciesFeatureValues>
              <multi:speciesFeatureValue multi:value="mol__000044_mcp__000055_K48Ub_off"/>
            </multi:listOfSpeciesFeatureValues>
          </multi:speciesFeature>
          <multi:speciesFeature multi:speciesFeatureType="mol__000052_mcp__000064_Phos" multi:occur="1">
            <multi:listOfSpeciesFeatureValues>
              <multi:speciesFeatureValue multi:value="mol__000052_mcp__000064_Phos_off"/>
            </multi:listOfSpeciesFeatureValues>
          </multi:speciesFeature>
          <multi:speciesFeature multi:speciesFeatureType="mol__000052_mcp__000064_K48Ub" multi:occur="1">
            <multi:listOfSpeciesFeatureValues>
              <multi:speciesFeatureValue multi:value="mol__000052_mcp__000064_K48Ub_off"/>
            </multi:listOfSpeciesFeatureValues>
          </multi:speciesFeature>
          <multi:speciesFeature multi:speciesFeatureType="mol__000052_mcp__000065_p52" multi:occur="1">
            <multi:listOfSpeciesFeatureValues>
              <multi:speciesFeatureValue multi:value="mol__000052_mcp__000065_p52_on"/>
            </multi:listOfSpeciesFeatureValues>
          </multi:speciesFeature>
          <multi:speciesFeature multi:speciesFeatureType="mol__000052_mcp__000065_Cytosol" multi:occur="1">
            <multi:listOfSpeciesFeatureValues>
              <multi:speciesFeatureValue multi:value="mol__000052_mcp__000065_Cytosol_on"/>
            </multi:listOfSpeciesFeatureValues>
          </multi:speciesFeature>
          <multi:speciesFeature multi:speciesFeatureType="mol__000052_mcp__000065_Nucleus" multi:occur="1">
            <multi:listOfSpeciesFeatureValues>
              <multi:speciesFeatureValue multi:value="mol__000052_mcp__000065_Nucleus_off"/>
            </multi:listOfSpeciesFeatureValues>
          </multi:speciesFeature>
          <multi:speciesFeature multi:speciesFeatureType="mol__000055_mcp__000068_Cytosol" multi:occur="1">
            <multi:listOfSpeciesFeatureValues>
              <multi:speciesFeatureValue multi:value="mol__000055_mcp__000068_Cytosol_on"/>
            </multi:listOfSpeciesFeatureValues>
          </multi:speciesFeature>
          <multi:speciesFeature multi:speciesFeatureType="mol__000055_mcp__000068_Nucleus" multi:occur="1">
            <multi:listOfSpeciesFeatureValues>
              <multi:speciesFeatureValue multi:value="mol__000055_mcp__000068_Nucleus_off"/>
            </multi:listOfSpeciesFeatureValues>
          </multi:speciesFeature>
        </multi:listOfSpeciesFeatures>
      </species>
      <species id="cpx__000904" name="IkBa.NFkB2.cRel_2" compartment="any" hasOnlySubstanceUnits="true" boundaryCondition="true" constant="false" multi:speciesType="cps__000286">
        <multi:listOfOutwardBindingSites>
          <multi:outwardBindingSite multi:bindingStatus="unbound" multi:component="mol__000044_bst__000117"/>
          <multi:outwardBindingSite multi:bindingStatus="unbound" multi:component="mol__000052_bst__000132"/>
          <multi:outwardBindingSite multi:bindingStatus="unbound" multi:component="mol__000052_bst__000133"/>
          <multi:outwardBindingSite multi:bindingStatus="unbound" multi:component="mol__000052_bst__000135"/>
          <multi:outwardBindingSite multi:bindingStatus="unbound" multi:component="mol__000055_bst__000143"/>
          <multi:outwardBindingSite multi:bindingStatus="unbound" multi:component="mol__000055_bst__000144"/>
        </multi:listOfOutwardBindingSites>
        <multi:listOfSpeciesFeatures>
          <multi:speciesFeature multi:speciesFeatureType="mol__000044_mcp__000055_Phos" multi:occur="1">
            <multi:listOfSpeciesFeatureValues>
              <multi:speciesFeatureValue multi:value="mol__000044_mcp__000055_Phos_on"/>
            </multi:listOfSpeciesFeatureValues>
          </multi:speciesFeature>
          <multi:speciesFeature multi:speciesFeatureType="mol__000044_mcp__000055_K48Ub" multi:occur="1">
            <multi:listOfSpeciesFeatureValues>
              <multi:speciesFeatureValue multi:value="mol__000044_mcp__000055_K48Ub_on"/>
            </multi:listOfSpeciesFeatureValues>
          </multi:speciesFeature>
          <multi:speciesFeature multi:speciesFeatureType="mol__000052_mcp__000064_Phos" multi:occur="1">
            <multi:listOfSpeciesFeatureValues>
              <multi:speciesFeatureValue multi:value="mol__000052_mcp__000064_Phos_off"/>
            </multi:listOfSpeciesFeatureValues>
          </multi:speciesFeature>
          <multi:speciesFeature multi:speciesFeatureType="mol__000052_mcp__000064_K48Ub" multi:occur="1">
            <multi:listOfSpeciesFeatureValues>
              <multi:speciesFeatureValue multi:value="mol__000052_mcp__000064_K48Ub_off"/>
            </multi:listOfSpeciesFeatureValues>
          </multi:speciesFeature>
          <multi:speciesFeature multi:speciesFeatureType="mol__000052_mcp__000065_p52" multi:occur="1">
            <multi:listOfSpeciesFeatureValues>
              <multi:speciesFeatureValue multi:value="mol__000052_mcp__000065_p52_on"/>
            </multi:listOfSpeciesFeatureValues>
          </multi:speciesFeature>
          <multi:speciesFeature multi:speciesFeatureType="mol__000052_mcp__000065_Cytosol" multi:occur="1">
            <multi:listOfSpeciesFeatureValues>
              <multi:speciesFeatureValue multi:value="mol__000052_mcp__000065_Cytosol_on"/>
            </multi:listOfSpeciesFeatureValues>
          </multi:speciesFeature>
          <multi:speciesFeature multi:speciesFeatureType="mol__000052_mcp__000065_Nucleus" multi:occur="1">
            <multi:listOfSpeciesFeatureValues>
              <multi:speciesFeatureValue multi:value="mol__000052_mcp__000065_Nucleus_off"/>
            </multi:listOfSpeciesFeatureValues>
          </multi:speciesFeature>
          <multi:speciesFeature multi:speciesFeatureType="mol__000055_mcp__000068_Cytosol" multi:occur="1">
            <multi:listOfSpeciesFeatureValues>
              <multi:speciesFeatureValue multi:value="mol__000055_mcp__000068_Cytosol_on"/>
            </multi:listOfSpeciesFeatureValues>
          </multi:speciesFeature>
          <multi:speciesFeature multi:speciesFeatureType="mol__000055_mcp__000068_Nucleus" multi:occur="1">
            <multi:listOfSpeciesFeatureValues>
              <multi:speciesFeatureValue multi:value="mol__000055_mcp__000068_Nucleus_off"/>
            </multi:listOfSpeciesFeatureValues>
          </multi:speciesFeature>
        </multi:listOfSpeciesFeatures>
      </species>
      <species id="cpx__000905" name="IkBa.NFkB2.cRel_3" compartment="any" hasOnlySubstanceUnits="true" boundaryCondition="true" constant="false" multi:speciesType="cps__000286">
        <multi:listOfOutwardBindingSites>
          <multi:outwardBindingSite multi:bindingStatus="either" multi:component="mol__000044_bst__000117"/>
          <multi:outwardBindingSite multi:bindingStatus="either" multi:component="mol__000052_bst__000132"/>
          <multi:outwardBindingSite multi:bindingStatus="either" multi:component="mol__000052_bst__000133"/>
          <multi:outwardBindingSite multi:bindingStatus="either" multi:component="mol__000052_bst__000135"/>
          <multi:outwardBindingSite multi:bindingStatus="either" multi:component="mol__000055_bst__000143"/>
          <multi:outwardBindingSite multi:bindingStatus="either" multi:component="mol__000055_bst__000144"/>
        </multi:listOfOutwardBindingSites>
        <multi:listOfSpeciesFeatures>
          <multi:speciesFeature multi:speciesFeatureType="mol__000052_mcp__000065_p52" multi:occur="1">
            <multi:listOfSpeciesFeatureValues>
              <multi:speciesFeatureValue multi:value="mol__000052_mcp__000065_p52_on"/>
            </multi:listOfSpeciesFeatureValues>
          </multi:speciesFeature>
        </multi:listOfSpeciesFeatures>
      </species>
      <species id="cpx__000906" name="IkBb.NFkB2.cRel_1" compartment="any" hasOnlySubstanceUnits="true" boundaryCondition="true" constant="false" multi:speciesType="cps__000287">
        <multi:listOfOutwardBindingSites>
          <multi:outwardBindingSite multi:bindingStatus="unbound" multi:component="mol__000045_bst__000119"/>
          <multi:outwardBindingSite multi:bindingStatus="unbound" multi:component="mol__000052_bst__000132"/>
          <multi:outwardBindingSite multi:bindingStatus="unbound" multi:component="mol__000052_bst__000133"/>
          <multi:outwardBindingSite multi:bindingStatus="unbound" multi:component="mol__000052_bst__000135"/>
          <multi:outwardBindingSite multi:bindingStatus="unbound" multi:component="mol__000055_bst__000143"/>
          <multi:outwardBindingSite multi:bindingStatus="unbound" multi:component="mol__000055_bst__000144"/>
        </multi:listOfOutwardBindingSites>
        <multi:listOfSpeciesFeatures>
          <multi:speciesFeature multi:speciesFeatureType="mol__000045_mcp__000056_Phos" multi:occur="1">
            <multi:listOfSpeciesFeatureValues>
              <multi:speciesFeatureValue multi:value="mol__000045_mcp__000056_Phos_off"/>
            </multi:listOfSpeciesFeatureValues>
          </multi:speciesFeature>
          <multi:speciesFeature multi:speciesFeatureType="mol__000045_mcp__000056_K48Ub" multi:occur="1">
            <multi:listOfSpeciesFeatureValues>
              <multi:speciesFeatureValue multi:value="mol__000045_mcp__000056_K48Ub_off"/>
            </multi:listOfSpeciesFeatureValues>
          </multi:speciesFeature>
          <multi:speciesFeature multi:speciesFeatureType="mol__000052_mcp__000064_Phos" multi:occur="1">
            <multi:listOfSpeciesFeatureValues>
              <multi:speciesFeatureValue multi:value="mol__000052_mcp__000064_Phos_off"/>
            </multi:listOfSpeciesFeatureValues>
          </multi:speciesFeature>
          <multi:speciesFeature multi:speciesFeatureType="mol__000052_mcp__000064_K48Ub" multi:occur="1">
            <multi:listOfSpeciesFeatureValues>
              <multi:speciesFeatureValue multi:value="mol__000052_mcp__000064_K48Ub_off"/>
            </multi:listOfSpeciesFeatureValues>
          </multi:speciesFeature>
          <multi:speciesFeature multi:speciesFeatureType="mol__000052_mcp__000065_p52" multi:occur="1">
            <multi:listOfSpeciesFeatureValues>
              <multi:speciesFeatureValue multi:value="mol__000052_mcp__000065_p52_on"/>
            </multi:listOfSpeciesFeatureValues>
          </multi:speciesFeature>
          <multi:speciesFeature multi:speciesFeatureType="mol__000052_mcp__000065_Cytosol" multi:occur="1">
            <multi:listOfSpeciesFeatureValues>
              <multi:speciesFeatureValue multi:value="mol__000052_mcp__000065_Cytosol_on"/>
            </multi:listOfSpeciesFeatureValues>
          </multi:speciesFeature>
          <multi:speciesFeature multi:speciesFeatureType="mol__000052_mcp__000065_Nucleus" multi:occur="1">
            <multi:listOfSpeciesFeatureValues>
              <multi:speciesFeatureValue multi:value="mol__000052_mcp__000065_Nucleus_off"/>
            </multi:listOfSpeciesFeatureValues>
          </multi:speciesFeature>
          <multi:speciesFeature multi:speciesFeatureType="mol__000055_mcp__000068_Cytosol" multi:occur="1">
            <multi:listOfSpeciesFeatureValues>
              <multi:speciesFeatureValue multi:value="mol__000055_mcp__000068_Cytosol_on"/>
            </multi:listOfSpeciesFeatureValues>
          </multi:speciesFeature>
          <multi:speciesFeature multi:speciesFeatureType="mol__000055_mcp__000068_Nucleus" multi:occur="1">
            <multi:listOfSpeciesFeatureValues>
              <multi:speciesFeatureValue multi:value="mol__000055_mcp__000068_Nucleus_off"/>
            </multi:listOfSpeciesFeatureValues>
          </multi:speciesFeature>
        </multi:listOfSpeciesFeatures>
      </species>
      <species id="cpx__000907" name="IkBb.NFkB2.cRel_2" compartment="any" hasOnlySubstanceUnits="true" boundaryCondition="true" constant="false" multi:speciesType="cps__000287">
        <multi:listOfOutwardBindingSites>
          <multi:outwardBindingSite multi:bindingStatus="unbound" multi:component="mol__000045_bst__000119"/>
          <multi:outwardBindingSite multi:bindingStatus="unbound" multi:component="mol__000052_bst__000132"/>
          <multi:outwardBindingSite multi:bindingStatus="unbound" multi:component="mol__000052_bst__000133"/>
          <multi:outwardBindingSite multi:bindingStatus="unbound" multi:component="mol__000052_bst__000135"/>
          <multi:outwardBindingSite multi:bindingStatus="unbound" multi:component="mol__000055_bst__000143"/>
          <multi:outwardBindingSite multi:bindingStatus="unbound" multi:component="mol__000055_bst__000144"/>
        </multi:listOfOutwardBindingSites>
        <multi:listOfSpeciesFeatures>
          <multi:speciesFeature multi:speciesFeatureType="mol__000045_mcp__000056_Phos" multi:occur="1">
            <multi:listOfSpeciesFeatureValues>
              <multi:speciesFeatureValue multi:value="mol__000045_mcp__000056_Phos_on"/>
            </multi:listOfSpeciesFeatureValues>
          </multi:speciesFeature>
          <multi:speciesFeature multi:speciesFeatureType="mol__000045_mcp__000056_K48Ub" multi:occur="1">
            <multi:listOfSpeciesFeatureValues>
              <multi:speciesFeatureValue multi:value="mol__000045_mcp__000056_K48Ub_on"/>
            </multi:listOfSpeciesFeatureValues>
          </multi:speciesFeature>
          <multi:speciesFeature multi:speciesFeatureType="mol__000052_mcp__000064_Phos" multi:occur="1">
            <multi:listOfSpeciesFeatureValues>
              <multi:speciesFeatureValue multi:value="mol__000052_mcp__000064_Phos_off"/>
            </multi:listOfSpeciesFeatureValues>
          </multi:speciesFeature>
          <multi:speciesFeature multi:speciesFeatureType="mol__000052_mcp__000064_K48Ub" multi:occur="1">
            <multi:listOfSpeciesFeatureValues>
              <multi:speciesFeatureValue multi:value="mol__000052_mcp__000064_K48Ub_off"/>
            </multi:listOfSpeciesFeatureValues>
          </multi:speciesFeature>
          <multi:speciesFeature multi:speciesFeatureType="mol__000052_mcp__000065_p52" multi:occur="1">
            <multi:listOfSpeciesFeatureValues>
              <multi:speciesFeatureValue multi:value="mol__000052_mcp__000065_p52_on"/>
            </multi:listOfSpeciesFeatureValues>
          </multi:speciesFeature>
          <multi:speciesFeature multi:speciesFeatureType="mol__000052_mcp__000065_Cytosol" multi:occur="1">
            <multi:listOfSpeciesFeatureValues>
              <multi:speciesFeatureValue multi:value="mol__000052_mcp__000065_Cytosol_on"/>
            </multi:listOfSpeciesFeatureValues>
          </multi:speciesFeature>
          <multi:speciesFeature multi:speciesFeatureType="mol__000052_mcp__000065_Nucleus" multi:occur="1">
            <multi:listOfSpeciesFeatureValues>
              <multi:speciesFeatureValue multi:value="mol__000052_mcp__000065_Nucleus_off"/>
            </multi:listOfSpeciesFeatureValues>
          </multi:speciesFeature>
          <multi:speciesFeature multi:speciesFeatureType="mol__000055_mcp__000068_Cytosol" multi:occur="1">
            <multi:listOfSpeciesFeatureValues>
              <multi:speciesFeatureValue multi:value="mol__000055_mcp__000068_Cytosol_on"/>
            </multi:listOfSpeciesFeatureValues>
          </multi:speciesFeature>
          <multi:speciesFeature multi:speciesFeatureType="mol__000055_mcp__000068_Nucleus" multi:occur="1">
            <multi:listOfSpeciesFeatureValues>
              <multi:speciesFeatureValue multi:value="mol__000055_mcp__000068_Nucleus_off"/>
            </multi:listOfSpeciesFeatureValues>
          </multi:speciesFeature>
        </multi:listOfSpeciesFeatures>
      </species>
      <species id="cpx__000908" name="IkBb.NFkB2.cRel_3" compartment="any" hasOnlySubstanceUnits="true" boundaryCondition="true" constant="false" multi:speciesType="cps__000287">
        <multi:listOfOutwardBindingSites>
          <multi:outwardBindingSite multi:bindingStatus="either" multi:component="mol__000045_bst__000119"/>
          <multi:outwardBindingSite multi:bindingStatus="either" multi:component="mol__000052_bst__000132"/>
          <multi:outwardBindingSite multi:bindingStatus="either" multi:component="mol__000052_bst__000133"/>
          <multi:outwardBindingSite multi:bindingStatus="either" multi:component="mol__000052_bst__000135"/>
          <multi:outwardBindingSite multi:bindingStatus="either" multi:component="mol__000055_bst__000143"/>
          <multi:outwardBindingSite multi:bindingStatus="either" multi:component="mol__000055_bst__000144"/>
        </multi:listOfOutwardBindingSites>
        <multi:listOfSpeciesFeatures>
          <multi:speciesFeature multi:speciesFeatureType="mol__000052_mcp__000065_p52" multi:occur="1">
            <multi:listOfSpeciesFeatureValues>
              <multi:speciesFeatureValue multi:value="mol__000052_mcp__000065_p52_on"/>
            </multi:listOfSpeciesFeatureValues>
          </multi:speciesFeature>
        </multi:listOfSpeciesFeatures>
      </species>
      <species id="cpx__000909" name="IkBa.NFkB1.NFkB1_1" compartment="any" hasOnlySubstanceUnits="true" boundaryCondition="true" constant="false" multi:speciesType="cps__000288">
        <multi:listOfOutwardBindingSites>
          <multi:outwardBindingSite multi:bindingStatus="unbound" multi:component="mol__000044_bst__000117"/>
          <multi:outwardBindingSite multi:bindingStatus="unbound" multi:component="stci_cps__000288_2_mol__000051_bst__000126"/>
          <multi:outwardBindingSite multi:bindingStatus="unbound" multi:component="stci_cps__000288_2_mol__000051_bst__000127"/>
          <multi:outwardBindingSite multi:bindingStatus="unbound" multi:component="stci_cps__000288_2_mol__000051_bst__000128"/>
          <multi:outwardBindingSite multi:bindingStatus="unbound" multi:component="stci_cps__000288_2_mol__000051_bst__000130"/>
          <multi:outwardBindingSite multi:bindingStatus="unbound" multi:component="stci_cps__000288_3_mol__000051_bst__000126"/>
          <multi:outwardBindingSite multi:bindingStatus="unbound" multi:component="stci_cps__000288_3_mol__000051_bst__000127"/>
          <multi:outwardBindingSite multi:bindingStatus="unbound" multi:component="stci_cps__000288_3_mol__000051_bst__000128"/>
          <multi:outwardBindingSite multi:bindingStatus="unbound" multi:component="stci_cps__000288_3_mol__000051_bst__000130"/>
          <multi:outwardBindingSite multi:bindingStatus="unbound" multi:component="stci_cps__000288_3_mol__000051_bst__000131"/>
        </multi:listOfOutwardBindingSites>
        <multi:listOfSpeciesFeatures>
          <multi:speciesFeature multi:speciesFeatureType="mol__000044_mcp__000055_Phos" multi:occur="1">
            <multi:listOfSpeciesFeatureValues>
              <multi:speciesFeatureValue multi:value="mol__000044_mcp__000055_Phos_off"/>
            </multi:listOfSpeciesFeatureValues>
          </multi:speciesFeature>
          <multi:speciesFeature multi:speciesFeatureType="mol__000044_mcp__000055_K48Ub" multi:occur="1">
            <multi:listOfSpeciesFeatureValues>
              <multi:speciesFeatureValue multi:value="mol__000044_mcp__000055_K48Ub_off"/>
            </multi:listOfSpeciesFeatureValues>
          </multi:speciesFeature>
          <multi:speciesFeature multi:speciesFeatureType="mol__000051_mcp__000062_Phos" multi:occur="1" multi:component="stci_cps__000288_2_mol__000051_mcp__000062">
            <multi:listOfSpeciesFeatureValues>
              <multi:speciesFeatureValue multi:value="mol__000051_mcp__000062_Phos_off"/>
            </multi:listOfSpeciesFeatureValues>
          </multi:speciesFeature>
          <multi:speciesFeature multi:speciesFeatureType="mol__000051_mcp__000062_K48Ub1" multi:occur="1" multi:component="stci_cps__000288_2_mol__000051_mcp__000062">
            <multi:listOfSpeciesFeatureValues>
              <multi:speciesFeatureValue multi:value="mol__000051_mcp__000062_K48Ub1_off"/>
            </multi:listOfSpeciesFeatureValues>
          </multi:speciesFeature>
          <multi:speciesFeature multi:speciesFeatureType="mol__000051_mcp__000062_K48Ub2" multi:occur="1" multi:component="stci_cps__000288_2_mol__000051_mcp__000062">
            <multi:listOfSpeciesFeatureValues>
              <multi:speciesFeatureValue multi:value="mol__000051_mcp__000062_K48Ub2_off"/>
            </multi:listOfSpeciesFeatureValues>
          </multi:speciesFeature>
          <multi:speciesFeature multi:speciesFeatureType="mol__000051_mcp__000063_p50" multi:occur="1" multi:component="stci_cps__000288_2_mol__000051_mcp__000063">
            <multi:listOfSpeciesFeatureValues>
              <multi:speciesFeatureValue multi:value="mol__000051_mcp__000063_p50_on"/>
            </multi:listOfSpeciesFeatureValues>
          </multi:speciesFeature>
          <multi:speciesFeature multi:speciesFeatureType="mol__000051_mcp__000063_Cytosol" multi:occur="1" multi:component="stci_cps__000288_2_mol__000051_mcp__000063">
            <multi:listOfSpeciesFeatureValues>
              <multi:speciesFeatureValue multi:value="mol__000051_mcp__000063_Cytosol_on"/>
            </multi:listOfSpeciesFeatureValues>
          </multi:speciesFeature>
          <multi:speciesFeature multi:speciesFeatureType="mol__000051_mcp__000063_Nucleus" multi:occur="1" multi:component="stci_cps__000288_2_mol__000051_mcp__000063">
            <multi:listOfSpeciesFeatureValues>
              <multi:speciesFeatureValue multi:value="mol__000051_mcp__000063_Nucleus_off"/>
            </multi:listOfSpeciesFeatureValues>
          </multi:speciesFeature>
          <multi:speciesFeature multi:speciesFeatureType="mol__000051_mcp__000062_Phos" multi:occur="1" multi:component="stci_cps__000288_3_mol__000051_mcp__000062">
            <multi:listOfSpeciesFeatureValues>
              <multi:speciesFeatureValue multi:value="mol__000051_mcp__000062_Phos_off"/>
            </multi:listOfSpeciesFeatureValues>
          </multi:speciesFeature>
          <multi:speciesFeature multi:speciesFeatureType="mol__000051_mcp__000062_K48Ub1" multi:occur="1" multi:component="stci_cps__000288_3_mol__000051_mcp__000062">
            <multi:listOfSpeciesFeatureValues>
              <multi:speciesFeatureValue multi:value="mol__000051_mcp__000062_K48Ub1_off"/>
            </multi:listOfSpeciesFeatureValues>
          </multi:speciesFeature>
          <multi:speciesFeature multi:speciesFeatureType="mol__000051_mcp__000062_K48Ub2" multi:occur="1" multi:component="stci_cps__000288_3_mol__000051_mcp__000062">
            <multi:listOfSpeciesFeatureValues>
              <multi:speciesFeatureValue multi:value="mol__000051_mcp__000062_K48Ub2_off"/>
            </multi:listOfSpeciesFeatureValues>
          </multi:speciesFeature>
          <multi:speciesFeature multi:speciesFeatureType="mol__000051_mcp__000063_p50" multi:occur="1" multi:component="stci_cps__000288_3_mol__000051_mcp__000063">
            <multi:listOfSpeciesFeatureValues>
              <multi:speciesFeatureValue multi:value="mol__000051_mcp__000063_p50_on"/>
            </multi:listOfSpeciesFeatureValues>
          </multi:speciesFeature>
          <multi:speciesFeature multi:speciesFeatureType="mol__000051_mcp__000063_Cytosol" multi:occur="1" multi:component="stci_cps__000288_3_mol__000051_mcp__000063">
            <multi:listOfSpeciesFeatureValues>
              <multi:speciesFeatureValue multi:value="mol__000051_mcp__000063_Cytosol_on"/>
            </multi:listOfSpeciesFeatureValues>
          </multi:speciesFeature>
          <multi:speciesFeature multi:speciesFeatureType="mol__000051_mcp__000063_Nucleus" multi:occur="1" multi:component="stci_cps__000288_3_mol__000051_mcp__000063">
            <multi:listOfSpeciesFeatureValues>
              <multi:speciesFeatureValue multi:value="mol__000051_mcp__000063_Nucleus_off"/>
            </multi:listOfSpeciesFeatureValues>
          </multi:speciesFeature>
        </multi:listOfSpeciesFeatures>
      </species>
      <species id="cpx__000910" name="IkBa.NFkB1.NFkB1_2" compartment="any" hasOnlySubstanceUnits="true" boundaryCondition="true" constant="false" multi:speciesType="cps__000288">
        <multi:listOfOutwardBindingSites>
          <multi:outwardBindingSite multi:bindingStatus="unbound" multi:component="mol__000044_bst__000117"/>
          <multi:outwardBindingSite multi:bindingStatus="unbound" multi:component="stci_cps__000288_2_mol__000051_bst__000126"/>
          <multi:outwardBindingSite multi:bindingStatus="unbound" multi:component="stci_cps__000288_2_mol__000051_bst__000127"/>
          <multi:outwardBindingSite multi:bindingStatus="unbound" multi:component="stci_cps__000288_2_mol__000051_bst__000128"/>
          <multi:outwardBindingSite multi:bindingStatus="unbound" multi:component="stci_cps__000288_2_mol__000051_bst__000130"/>
          <multi:outwardBindingSite multi:bindingStatus="unbound" multi:component="stci_cps__000288_3_mol__000051_bst__000126"/>
          <multi:outwardBindingSite multi:bindingStatus="unbound" multi:component="stci_cps__000288_3_mol__000051_bst__000127"/>
          <multi:outwardBindingSite multi:bindingStatus="unbound" multi:component="stci_cps__000288_3_mol__000051_bst__000128"/>
          <multi:outwardBindingSite multi:bindingStatus="unbound" multi:component="stci_cps__000288_3_mol__000051_bst__000130"/>
          <multi:outwardBindingSite multi:bindingStatus="unbound" multi:component="stci_cps__000288_3_mol__000051_bst__000131"/>
        </multi:listOfOutwardBindingSites>
        <multi:listOfSpeciesFeatures>
          <multi:speciesFeature multi:speciesFeatureType="mol__000044_mcp__000055_Phos" multi:occur="1">
            <multi:listOfSpeciesFeatureValues>
              <multi:speciesFeatureValue multi:value="mol__000044_mcp__000055_Phos_on"/>
            </multi:listOfSpeciesFeatureValues>
          </multi:speciesFeature>
          <multi:speciesFeature multi:speciesFeatureType="mol__000044_mcp__000055_K48Ub" multi:occur="1">
            <multi:listOfSpeciesFeatureValues>
              <multi:speciesFeatureValue multi:value="mol__000044_mcp__000055_K48Ub_on"/>
            </multi:listOfSpeciesFeatureValues>
          </multi:speciesFeature>
          <multi:speciesFeature multi:speciesFeatureType="mol__000051_mcp__000062_Phos" multi:occur="1" multi:component="stci_cps__000288_2_mol__000051_mcp__000062">
            <multi:listOfSpeciesFeatureValues>
              <multi:speciesFeatureValue multi:value="mol__000051_mcp__000062_Phos_off"/>
            </multi:listOfSpeciesFeatureValues>
          </multi:speciesFeature>
          <multi:speciesFeature multi:speciesFeatureType="mol__000051_mcp__000062_K48Ub1" multi:occur="1" multi:component="stci_cps__000288_2_mol__000051_mcp__000062">
            <multi:listOfSpeciesFeatureValues>
              <multi:speciesFeatureValue multi:value="mol__000051_mcp__000062_K48Ub1_off"/>
            </multi:listOfSpeciesFeatureValues>
          </multi:speciesFeature>
          <multi:speciesFeature multi:speciesFeatureType="mol__000051_mcp__000062_K48Ub2" multi:occur="1" multi:component="stci_cps__000288_2_mol__000051_mcp__000062">
            <multi:listOfSpeciesFeatureValues>
              <multi:speciesFeatureValue multi:value="mol__000051_mcp__000062_K48Ub2_off"/>
            </multi:listOfSpeciesFeatureValues>
          </multi:speciesFeature>
          <multi:speciesFeature multi:speciesFeatureType="mol__000051_mcp__000063_p50" multi:occur="1" multi:component="stci_cps__000288_2_mol__000051_mcp__000063">
            <multi:listOfSpeciesFeatureValues>
              <multi:speciesFeatureValue multi:value="mol__000051_mcp__000063_p50_on"/>
            </multi:listOfSpeciesFeatureValues>
          </multi:speciesFeature>
          <multi:speciesFeature multi:speciesFeatureType="mol__000051_mcp__000063_Cytosol" multi:occur="1" multi:component="stci_cps__000288_2_mol__000051_mcp__000063">
            <multi:listOfSpeciesFeatureValues>
              <multi:speciesFeatureValue multi:value="mol__000051_mcp__000063_Cytosol_on"/>
            </multi:listOfSpeciesFeatureValues>
          </multi:speciesFeature>
          <multi:speciesFeature multi:speciesFeatureType="mol__000051_mcp__000063_Nucleus" multi:occur="1" multi:component="stci_cps__000288_2_mol__000051_mcp__000063">
            <multi:listOfSpeciesFeatureValues>
              <multi:speciesFeatureValue multi:value="mol__000051_mcp__000063_Nucleus_off"/>
            </multi:listOfSpeciesFeatureValues>
          </multi:speciesFeature>
          <multi:speciesFeature multi:speciesFeatureType="mol__000051_mcp__000062_Phos" multi:occur="1" multi:component="stci_cps__000288_3_mol__000051_mcp__000062">
            <multi:listOfSpeciesFeatureValues>
              <multi:speciesFeatureValue multi:value="mol__000051_mcp__000062_Phos_off"/>
            </multi:listOfSpeciesFeatureValues>
          </multi:speciesFeature>
          <multi:speciesFeature multi:speciesFeatureType="mol__000051_mcp__000062_K48Ub1" multi:occur="1" multi:component="stci_cps__000288_3_mol__000051_mcp__000062">
            <multi:listOfSpeciesFeatureValues>
              <multi:speciesFeatureValue multi:value="mol__000051_mcp__000062_K48Ub1_off"/>
            </multi:listOfSpeciesFeatureValues>
          </multi:speciesFeature>
          <multi:speciesFeature multi:speciesFeatureType="mol__000051_mcp__000062_K48Ub2" multi:occur="1" multi:component="stci_cps__000288_3_mol__000051_mcp__000062">
            <multi:listOfSpeciesFeatureValues>
              <multi:speciesFeatureValue multi:value="mol__000051_mcp__000062_K48Ub2_off"/>
            </multi:listOfSpeciesFeatureValues>
          </multi:speciesFeature>
          <multi:speciesFeature multi:speciesFeatureType="mol__000051_mcp__000063_p50" multi:occur="1" multi:component="stci_cps__000288_3_mol__000051_mcp__000063">
            <multi:listOfSpeciesFeatureValues>
              <multi:speciesFeatureValue multi:value="mol__000051_mcp__000063_p50_on"/>
            </multi:listOfSpeciesFeatureValues>
          </multi:speciesFeature>
          <multi:speciesFeature multi:speciesFeatureType="mol__000051_mcp__000063_Cytosol" multi:occur="1" multi:component="stci_cps__000288_3_mol__000051_mcp__000063">
            <multi:listOfSpeciesFeatureValues>
              <multi:speciesFeatureValue multi:value="mol__000051_mcp__000063_Cytosol_on"/>
            </multi:listOfSpeciesFeatureValues>
          </multi:speciesFeature>
          <multi:speciesFeature multi:speciesFeatureType="mol__000051_mcp__000063_Nucleus" multi:occur="1" multi:component="stci_cps__000288_3_mol__000051_mcp__000063">
            <multi:listOfSpeciesFeatureValues>
              <multi:speciesFeatureValue multi:value="mol__000051_mcp__000063_Nucleus_off"/>
            </multi:listOfSpeciesFeatureValues>
          </multi:speciesFeature>
        </multi:listOfSpeciesFeatures>
      </species>
      <species id="cpx__000911" name="IkBa.NFkB1.NFkB1_3" compartment="any" hasOnlySubstanceUnits="true" boundaryCondition="true" constant="false" multi:speciesType="cps__000288">
        <multi:listOfOutwardBindingSites>
          <multi:outwardBindingSite multi:bindingStatus="either" multi:component="mol__000044_bst__000117"/>
          <multi:outwardBindingSite multi:bindingStatus="either" multi:component="stci_cps__000288_2_mol__000051_bst__000126"/>
          <multi:outwardBindingSite multi:bindingStatus="either" multi:component="stci_cps__000288_2_mol__000051_bst__000127"/>
          <multi:outwardBindingSite multi:bindingStatus="either" multi:component="stci_cps__000288_2_mol__000051_bst__000128"/>
          <multi:outwardBindingSite multi:bindingStatus="either" multi:component="stci_cps__000288_2_mol__000051_bst__000130"/>
          <multi:outwardBindingSite multi:bindingStatus="either" multi:component="stci_cps__000288_3_mol__000051_bst__000126"/>
          <multi:outwardBindingSite multi:bindingStatus="either" multi:component="stci_cps__000288_3_mol__000051_bst__000127"/>
          <multi:outwardBindingSite multi:bindingStatus="either" multi:component="stci_cps__000288_3_mol__000051_bst__000128"/>
          <multi:outwardBindingSite multi:bindingStatus="either" multi:component="stci_cps__000288_3_mol__000051_bst__000130"/>
          <multi:outwardBindingSite multi:bindingStatus="either" multi:component="stci_cps__000288_3_mol__000051_bst__000131"/>
        </multi:listOfOutwardBindingSites>
        <multi:listOfSpeciesFeatures>
          <multi:speciesFeature multi:speciesFeatureType="mol__000051_mcp__000063_p50" multi:occur="1" multi:component="stci_cps__000288_2_mol__000051_mcp__000063">
            <multi:listOfSpeciesFeatureValues>
              <multi:speciesFeatureValue multi:value="mol__000051_mcp__000063_p50_on"/>
            </multi:listOfSpeciesFeatureValues>
          </multi:speciesFeature>
          <multi:speciesFeature multi:speciesFeatureType="mol__000051_mcp__000063_p50" multi:occur="1" multi:component="stci_cps__000288_3_mol__000051_mcp__000063">
            <multi:listOfSpeciesFeatureValues>
              <multi:speciesFeatureValue multi:value="mol__000051_mcp__000063_p50_on"/>
            </multi:listOfSpeciesFeatureValues>
          </multi:speciesFeature>
        </multi:listOfSpeciesFeatures>
      </species>
      <species id="cpx__000912" name="IkBb.NFkB1.NFkB1_1" compartment="any" hasOnlySubstanceUnits="true" boundaryCondition="true" constant="false" multi:speciesType="cps__000289">
        <multi:listOfOutwardBindingSites>
          <multi:outwardBindingSite multi:bindingStatus="unbound" multi:component="mol__000045_bst__000119"/>
          <multi:outwardBindingSite multi:bindingStatus="unbound" multi:component="stci_cps__000289_2_mol__000051_bst__000126"/>
          <multi:outwardBindingSite multi:bindingStatus="unbound" multi:component="stci_cps__000289_2_mol__000051_bst__000127"/>
          <multi:outwardBindingSite multi:bindingStatus="unbound" multi:component="stci_cps__000289_2_mol__000051_bst__000128"/>
          <multi:outwardBindingSite multi:bindingStatus="unbound" multi:component="stci_cps__000289_2_mol__000051_bst__000130"/>
          <multi:outwardBindingSite multi:bindingStatus="unbound" multi:component="stci_cps__000289_3_mol__000051_bst__000126"/>
          <multi:outwardBindingSite multi:bindingStatus="unbound" multi:component="stci_cps__000289_3_mol__000051_bst__000127"/>
          <multi:outwardBindingSite multi:bindingStatus="unbound" multi:component="stci_cps__000289_3_mol__000051_bst__000128"/>
          <multi:outwardBindingSite multi:bindingStatus="unbound" multi:component="stci_cps__000289_3_mol__000051_bst__000130"/>
          <multi:outwardBindingSite multi:bindingStatus="unbound" multi:component="stci_cps__000289_3_mol__000051_bst__000131"/>
        </multi:listOfOutwardBindingSites>
        <multi:listOfSpeciesFeatures>
          <multi:speciesFeature multi:speciesFeatureType="mol__000045_mcp__000056_Phos" multi:occur="1">
            <multi:listOfSpeciesFeatureValues>
              <multi:speciesFeatureValue multi:value="mol__000045_mcp__000056_Phos_off"/>
            </multi:listOfSpeciesFeatureValues>
          </multi:speciesFeature>
          <multi:speciesFeature multi:speciesFeatureType="mol__000045_mcp__000056_K48Ub" multi:occur="1">
            <multi:listOfSpeciesFeatureValues>
              <multi:speciesFeatureValue multi:value="mol__000045_mcp__000056_K48Ub_off"/>
            </multi:listOfSpeciesFeatureValues>
          </multi:speciesFeature>
          <multi:speciesFeature multi:speciesFeatureType="mol__000051_mcp__000062_Phos" multi:occur="1" multi:component="stci_cps__000289_2_mol__000051_mcp__000062">
            <multi:listOfSpeciesFeatureValues>
              <multi:speciesFeatureValue multi:value="mol__000051_mcp__000062_Phos_off"/>
            </multi:listOfSpeciesFeatureValues>
          </multi:speciesFeature>
          <multi:speciesFeature multi:speciesFeatureType="mol__000051_mcp__000062_K48Ub1" multi:occur="1" multi:component="stci_cps__000289_2_mol__000051_mcp__000062">
            <multi:listOfSpeciesFeatureValues>
              <multi:speciesFeatureValue multi:value="mol__000051_mcp__000062_K48Ub1_off"/>
            </multi:listOfSpeciesFeatureValues>
          </multi:speciesFeature>
          <multi:speciesFeature multi:speciesFeatureType="mol__000051_mcp__000062_K48Ub2" multi:occur="1" multi:component="stci_cps__000289_2_mol__000051_mcp__000062">
            <multi:listOfSpeciesFeatureValues>
              <multi:speciesFeatureValue multi:value="mol__000051_mcp__000062_K48Ub2_off"/>
            </multi:listOfSpeciesFeatureValues>
          </multi:speciesFeature>
          <multi:speciesFeature multi:speciesFeatureType="mol__000051_mcp__000063_p50" multi:occur="1" multi:component="stci_cps__000289_2_mol__000051_mcp__000063">
            <multi:listOfSpeciesFeatureValues>
              <multi:speciesFeatureValue multi:value="mol__000051_mcp__000063_p50_on"/>
            </multi:listOfSpeciesFeatureValues>
          </multi:speciesFeature>
          <multi:speciesFeature multi:speciesFeatureType="mol__000051_mcp__000063_Cytosol" multi:occur="1" multi:component="stci_cps__000289_2_mol__000051_mcp__000063">
            <multi:listOfSpeciesFeatureValues>
              <multi:speciesFeatureValue multi:value="mol__000051_mcp__000063_Cytosol_on"/>
            </multi:listOfSpeciesFeatureValues>
          </multi:speciesFeature>
          <multi:speciesFeature multi:speciesFeatureType="mol__000051_mcp__000063_Nucleus" multi:occur="1" multi:component="stci_cps__000289_2_mol__000051_mcp__000063">
            <multi:listOfSpeciesFeatureValues>
              <multi:speciesFeatureValue multi:value="mol__000051_mcp__000063_Nucleus_off"/>
            </multi:listOfSpeciesFeatureValues>
          </multi:speciesFeature>
          <multi:speciesFeature multi:speciesFeatureType="mol__000051_mcp__000062_Phos" multi:occur="1" multi:component="stci_cps__000289_3_mol__000051_mcp__000062">
            <multi:listOfSpeciesFeatureValues>
              <multi:speciesFeatureValue multi:value="mol__000051_mcp__000062_Phos_off"/>
            </multi:listOfSpeciesFeatureValues>
          </multi:speciesFeature>
          <multi:speciesFeature multi:speciesFeatureType="mol__000051_mcp__000062_K48Ub1" multi:occur="1" multi:component="stci_cps__000289_3_mol__000051_mcp__000062">
            <multi:listOfSpeciesFeatureValues>
              <multi:speciesFeatureValue multi:value="mol__000051_mcp__000062_K48Ub1_off"/>
            </multi:listOfSpeciesFeatureValues>
          </multi:speciesFeature>
          <multi:speciesFeature multi:speciesFeatureType="mol__000051_mcp__000062_K48Ub2" multi:occur="1" multi:component="stci_cps__000289_3_mol__000051_mcp__000062">
            <multi:listOfSpeciesFeatureValues>
              <multi:speciesFeatureValue multi:value="mol__000051_mcp__000062_K48Ub2_off"/>
            </multi:listOfSpeciesFeatureValues>
          </multi:speciesFeature>
          <multi:speciesFeature multi:speciesFeatureType="mol__000051_mcp__000063_p50" multi:occur="1" multi:component="stci_cps__000289_3_mol__000051_mcp__000063">
            <multi:listOfSpeciesFeatureValues>
              <multi:speciesFeatureValue multi:value="mol__000051_mcp__000063_p50_on"/>
            </multi:listOfSpeciesFeatureValues>
          </multi:speciesFeature>
          <multi:speciesFeature multi:speciesFeatureType="mol__000051_mcp__000063_Cytosol" multi:occur="1" multi:component="stci_cps__000289_3_mol__000051_mcp__000063">
            <multi:listOfSpeciesFeatureValues>
              <multi:speciesFeatureValue multi:value="mol__000051_mcp__000063_Cytosol_on"/>
            </multi:listOfSpeciesFeatureValues>
          </multi:speciesFeature>
          <multi:speciesFeature multi:speciesFeatureType="mol__000051_mcp__000063_Nucleus" multi:occur="1" multi:component="stci_cps__000289_3_mol__000051_mcp__000063">
            <multi:listOfSpeciesFeatureValues>
              <multi:speciesFeatureValue multi:value="mol__000051_mcp__000063_Nucleus_off"/>
            </multi:listOfSpeciesFeatureValues>
          </multi:speciesFeature>
        </multi:listOfSpeciesFeatures>
      </species>
      <species id="cpx__000913" name="IkBb.NFkB1.NFkB1_2" compartment="any" hasOnlySubstanceUnits="true" boundaryCondition="true" constant="false" multi:speciesType="cps__000289">
        <multi:listOfOutwardBindingSites>
          <multi:outwardBindingSite multi:bindingStatus="unbound" multi:component="mol__000045_bst__000119"/>
          <multi:outwardBindingSite multi:bindingStatus="unbound" multi:component="stci_cps__000289_2_mol__000051_bst__000126"/>
          <multi:outwardBindingSite multi:bindingStatus="unbound" multi:component="stci_cps__000289_2_mol__000051_bst__000127"/>
          <multi:outwardBindingSite multi:bindingStatus="unbound" multi:component="stci_cps__000289_2_mol__000051_bst__000128"/>
          <multi:outwardBindingSite multi:bindingStatus="unbound" multi:component="stci_cps__000289_2_mol__000051_bst__000130"/>
          <multi:outwardBindingSite multi:bindingStatus="unbound" multi:component="stci_cps__000289_3_mol__000051_bst__000126"/>
          <multi:outwardBindingSite multi:bindingStatus="unbound" multi:component="stci_cps__000289_3_mol__000051_bst__000127"/>
          <multi:outwardBindingSite multi:bindingStatus="unbound" multi:component="stci_cps__000289_3_mol__000051_bst__000128"/>
          <multi:outwardBindingSite multi:bindingStatus="unbound" multi:component="stci_cps__000289_3_mol__000051_bst__000130"/>
          <multi:outwardBindingSite multi:bindingStatus="unbound" multi:component="stci_cps__000289_3_mol__000051_bst__000131"/>
        </multi:listOfOutwardBindingSites>
        <multi:listOfSpeciesFeatures>
          <multi:speciesFeature multi:speciesFeatureType="mol__000045_mcp__000056_Phos" multi:occur="1">
            <multi:listOfSpeciesFeatureValues>
              <multi:speciesFeatureValue multi:value="mol__000045_mcp__000056_Phos_on"/>
            </multi:listOfSpeciesFeatureValues>
          </multi:speciesFeature>
          <multi:speciesFeature multi:speciesFeatureType="mol__000045_mcp__000056_K48Ub" multi:occur="1">
            <multi:listOfSpeciesFeatureValues>
              <multi:speciesFeatureValue multi:value="mol__000045_mcp__000056_K48Ub_on"/>
            </multi:listOfSpeciesFeatureValues>
          </multi:speciesFeature>
          <multi:speciesFeature multi:speciesFeatureType="mol__000051_mcp__000062_Phos" multi:occur="1" multi:component="stci_cps__000289_2_mol__000051_mcp__000062">
            <multi:listOfSpeciesFeatureValues>
              <multi:speciesFeatureValue multi:value="mol__000051_mcp__000062_Phos_off"/>
            </multi:listOfSpeciesFeatureValues>
          </multi:speciesFeature>
          <multi:speciesFeature multi:speciesFeatureType="mol__000051_mcp__000062_K48Ub1" multi:occur="1" multi:component="stci_cps__000289_2_mol__000051_mcp__000062">
            <multi:listOfSpeciesFeatureValues>
              <multi:speciesFeatureValue multi:value="mol__000051_mcp__000062_K48Ub1_off"/>
            </multi:listOfSpeciesFeatureValues>
          </multi:speciesFeature>
          <multi:speciesFeature multi:speciesFeatureType="mol__000051_mcp__000062_K48Ub2" multi:occur="1" multi:component="stci_cps__000289_2_mol__000051_mcp__000062">
            <multi:listOfSpeciesFeatureValues>
              <multi:speciesFeatureValue multi:value="mol__000051_mcp__000062_K48Ub2_off"/>
            </multi:listOfSpeciesFeatureValues>
          </multi:speciesFeature>
          <multi:speciesFeature multi:speciesFeatureType="mol__000051_mcp__000063_p50" multi:occur="1" multi:component="stci_cps__000289_2_mol__000051_mcp__000063">
            <multi:listOfSpeciesFeatureValues>
              <multi:speciesFeatureValue multi:value="mol__000051_mcp__000063_p50_on"/>
            </multi:listOfSpeciesFeatureValues>
          </multi:speciesFeature>
          <multi:speciesFeature multi:speciesFeatureType="mol__000051_mcp__000063_Cytosol" multi:occur="1" multi:component="stci_cps__000289_2_mol__000051_mcp__000063">
            <multi:listOfSpeciesFeatureValues>
              <multi:speciesFeatureValue multi:value="mol__000051_mcp__000063_Cytosol_on"/>
            </multi:listOfSpeciesFeatureValues>
          </multi:speciesFeature>
          <multi:speciesFeature multi:speciesFeatureType="mol__000051_mcp__000063_Nucleus" multi:occur="1" multi:component="stci_cps__000289_2_mol__000051_mcp__000063">
            <multi:listOfSpeciesFeatureValues>
              <multi:speciesFeatureValue multi:value="mol__000051_mcp__000063_Nucleus_off"/>
            </multi:listOfSpeciesFeatureValues>
          </multi:speciesFeature>
          <multi:speciesFeature multi:speciesFeatureType="mol__000051_mcp__000062_Phos" multi:occur="1" multi:component="stci_cps__000289_3_mol__000051_mcp__000062">
            <multi:listOfSpeciesFeatureValues>
              <multi:speciesFeatureValue multi:value="mol__000051_mcp__000062_Phos_off"/>
            </multi:listOfSpeciesFeatureValues>
          </multi:speciesFeature>
          <multi:speciesFeature multi:speciesFeatureType="mol__000051_mcp__000062_K48Ub1" multi:occur="1" multi:component="stci_cps__000289_3_mol__000051_mcp__000062">
            <multi:listOfSpeciesFeatureValues>
              <multi:speciesFeatureValue multi:value="mol__000051_mcp__000062_K48Ub1_off"/>
            </multi:listOfSpeciesFeatureValues>
          </multi:speciesFeature>
          <multi:speciesFeature multi:speciesFeatureType="mol__000051_mcp__000062_K48Ub2" multi:occur="1" multi:component="stci_cps__000289_3_mol__000051_mcp__000062">
            <multi:listOfSpeciesFeatureValues>
              <multi:speciesFeatureValue multi:value="mol__000051_mcp__000062_K48Ub2_off"/>
            </multi:listOfSpeciesFeatureValues>
          </multi:speciesFeature>
          <multi:speciesFeature multi:speciesFeatureType="mol__000051_mcp__000063_p50" multi:occur="1" multi:component="stci_cps__000289_3_mol__000051_mcp__000063">
            <multi:listOfSpeciesFeatureValues>
              <multi:speciesFeatureValue multi:value="mol__000051_mcp__000063_p50_on"/>
            </multi:listOfSpeciesFeatureValues>
          </multi:speciesFeature>
          <multi:speciesFeature multi:speciesFeatureType="mol__000051_mcp__000063_Cytosol" multi:occur="1" multi:component="stci_cps__000289_3_mol__000051_mcp__000063">
            <multi:listOfSpeciesFeatureValues>
              <multi:speciesFeatureValue multi:value="mol__000051_mcp__000063_Cytosol_on"/>
            </multi:listOfSpeciesFeatureValues>
          </multi:speciesFeature>
          <multi:speciesFeature multi:speciesFeatureType="mol__000051_mcp__000063_Nucleus" multi:occur="1" multi:component="stci_cps__000289_3_mol__000051_mcp__000063">
            <multi:listOfSpeciesFeatureValues>
              <multi:speciesFeatureValue multi:value="mol__000051_mcp__000063_Nucleus_off"/>
            </multi:listOfSpeciesFeatureValues>
          </multi:speciesFeature>
        </multi:listOfSpeciesFeatures>
      </species>
      <species id="cpx__000914" name="IkBb.NFkB1.NFkB1_3" compartment="any" hasOnlySubstanceUnits="true" boundaryCondition="true" constant="false" multi:speciesType="cps__000289">
        <multi:listOfOutwardBindingSites>
          <multi:outwardBindingSite multi:bindingStatus="either" multi:component="mol__000045_bst__000119"/>
          <multi:outwardBindingSite multi:bindingStatus="either" multi:component="stci_cps__000289_2_mol__000051_bst__000126"/>
          <multi:outwardBindingSite multi:bindingStatus="either" multi:component="stci_cps__000289_2_mol__000051_bst__000127"/>
          <multi:outwardBindingSite multi:bindingStatus="either" multi:component="stci_cps__000289_2_mol__000051_bst__000128"/>
          <multi:outwardBindingSite multi:bindingStatus="either" multi:component="stci_cps__000289_2_mol__000051_bst__000130"/>
          <multi:outwardBindingSite multi:bindingStatus="either" multi:component="stci_cps__000289_3_mol__000051_bst__000126"/>
          <multi:outwardBindingSite multi:bindingStatus="either" multi:component="stci_cps__000289_3_mol__000051_bst__000127"/>
          <multi:outwardBindingSite multi:bindingStatus="either" multi:component="stci_cps__000289_3_mol__000051_bst__000128"/>
          <multi:outwardBindingSite multi:bindingStatus="either" multi:component="stci_cps__000289_3_mol__000051_bst__000130"/>
          <multi:outwardBindingSite multi:bindingStatus="either" multi:component="stci_cps__000289_3_mol__000051_bst__000131"/>
        </multi:listOfOutwardBindingSites>
        <multi:listOfSpeciesFeatures>
          <multi:speciesFeature multi:speciesFeatureType="mol__000051_mcp__000063_p50" multi:occur="1" multi:component="stci_cps__000289_2_mol__000051_mcp__000063">
            <multi:listOfSpeciesFeatureValues>
              <multi:speciesFeatureValue multi:value="mol__000051_mcp__000063_p50_on"/>
            </multi:listOfSpeciesFeatureValues>
          </multi:speciesFeature>
          <multi:speciesFeature multi:speciesFeatureType="mol__000051_mcp__000063_p50" multi:occur="1" multi:component="stci_cps__000289_3_mol__000051_mcp__000063">
            <multi:listOfSpeciesFeatureValues>
              <multi:speciesFeatureValue multi:value="mol__000051_mcp__000063_p50_on"/>
            </multi:listOfSpeciesFeatureValues>
          </multi:speciesFeature>
        </multi:listOfSpeciesFeatures>
      </species>
      <species id="cpx__000915" name="IkBa.NFkB1.RelA_1" compartment="any" hasOnlySubstanceUnits="true" boundaryCondition="true" constant="false" multi:speciesType="cps__000290">
        <multi:listOfOutwardBindingSites>
          <multi:outwardBindingSite multi:bindingStatus="unbound" multi:component="mol__000044_bst__000117"/>
          <multi:outwardBindingSite multi:bindingStatus="unbound" multi:component="mol__000051_bst__000126"/>
          <multi:outwardBindingSite multi:bindingStatus="unbound" multi:component="mol__000051_bst__000127"/>
          <multi:outwardBindingSite multi:bindingStatus="unbound" multi:component="mol__000051_bst__000128"/>
          <multi:outwardBindingSite multi:bindingStatus="unbound" multi:component="mol__000051_bst__000130"/>
          <multi:outwardBindingSite multi:bindingStatus="unbound" multi:component="mol__000053_bst__000138"/>
          <multi:outwardBindingSite multi:bindingStatus="unbound" multi:component="mol__000053_bst__000139"/>
        </multi:listOfOutwardBindingSites>
        <multi:listOfSpeciesFeatures>
          <multi:speciesFeature multi:speciesFeatureType="mol__000044_mcp__000055_Phos" multi:occur="1">
            <multi:listOfSpeciesFeatureValues>
              <multi:speciesFeatureValue multi:value="mol__000044_mcp__000055_Phos_off"/>
            </multi:listOfSpeciesFeatureValues>
          </multi:speciesFeature>
          <multi:speciesFeature multi:speciesFeatureType="mol__000044_mcp__000055_K48Ub" multi:occur="1">
            <multi:listOfSpeciesFeatureValues>
              <multi:speciesFeatureValue multi:value="mol__000044_mcp__000055_K48Ub_off"/>
            </multi:listOfSpeciesFeatureValues>
          </multi:speciesFeature>
          <multi:speciesFeature multi:speciesFeatureType="mol__000051_mcp__000062_Phos" multi:occur="1">
            <multi:listOfSpeciesFeatureValues>
              <multi:speciesFeatureValue multi:value="mol__000051_mcp__000062_Phos_off"/>
            </multi:listOfSpeciesFeatureValues>
          </multi:speciesFeature>
          <multi:speciesFeature multi:speciesFeatureType="mol__000051_mcp__000062_K48Ub1" multi:occur="1">
            <multi:listOfSpeciesFeatureValues>
              <multi:speciesFeatureValue multi:value="mol__000051_mcp__000062_K48Ub1_off"/>
            </multi:listOfSpeciesFeatureValues>
          </multi:speciesFeature>
          <multi:speciesFeature multi:speciesFeatureType="mol__000051_mcp__000062_K48Ub2" multi:occur="1">
            <multi:listOfSpeciesFeatureValues>
              <multi:speciesFeatureValue multi:value="mol__000051_mcp__000062_K48Ub2_off"/>
            </multi:listOfSpeciesFeatureValues>
          </multi:speciesFeature>
          <multi:speciesFeature multi:speciesFeatureType="mol__000051_mcp__000063_p50" multi:occur="1">
            <multi:listOfSpeciesFeatureValues>
              <multi:speciesFeatureValue multi:value="mol__000051_mcp__000063_p50_on"/>
            </multi:listOfSpeciesFeatureValues>
          </multi:speciesFeature>
          <multi:speciesFeature multi:speciesFeatureType="mol__000051_mcp__000063_Cytosol" multi:occur="1">
            <multi:listOfSpeciesFeatureValues>
              <multi:speciesFeatureValue multi:value="mol__000051_mcp__000063_Cytosol_on"/>
            </multi:listOfSpeciesFeatureValues>
          </multi:speciesFeature>
          <multi:speciesFeature multi:speciesFeatureType="mol__000051_mcp__000063_Nucleus" multi:occur="1">
            <multi:listOfSpeciesFeatureValues>
              <multi:speciesFeatureValue multi:value="mol__000051_mcp__000063_Nucleus_off"/>
            </multi:listOfSpeciesFeatureValues>
          </multi:speciesFeature>
          <multi:speciesFeature multi:speciesFeatureType="mol__000053_mcp__000066_Cytosol" multi:occur="1">
            <multi:listOfSpeciesFeatureValues>
              <multi:speciesFeatureValue multi:value="mol__000053_mcp__000066_Cytosol_on"/>
            </multi:listOfSpeciesFeatureValues>
          </multi:speciesFeature>
          <multi:speciesFeature multi:speciesFeatureType="mol__000053_mcp__000066_Nucleus" multi:occur="1">
            <multi:listOfSpeciesFeatureValues>
              <multi:speciesFeatureValue multi:value="mol__000053_mcp__000066_Nucleus_off"/>
            </multi:listOfSpeciesFeatureValues>
          </multi:speciesFeature>
        </multi:listOfSpeciesFeatures>
      </species>
      <species id="cpx__000916" name="IkBa.NFkB1.RelA_2" compartment="any" hasOnlySubstanceUnits="true" boundaryCondition="true" constant="false" multi:speciesType="cps__000290">
        <multi:listOfOutwardBindingSites>
          <multi:outwardBindingSite multi:bindingStatus="unbound" multi:component="mol__000044_bst__000117"/>
          <multi:outwardBindingSite multi:bindingStatus="unbound" multi:component="mol__000051_bst__000126"/>
          <multi:outwardBindingSite multi:bindingStatus="unbound" multi:component="mol__000051_bst__000127"/>
          <multi:outwardBindingSite multi:bindingStatus="unbound" multi:component="mol__000051_bst__000128"/>
          <multi:outwardBindingSite multi:bindingStatus="unbound" multi:component="mol__000051_bst__000130"/>
          <multi:outwardBindingSite multi:bindingStatus="unbound" multi:component="mol__000053_bst__000138"/>
          <multi:outwardBindingSite multi:bindingStatus="unbound" multi:component="mol__000053_bst__000139"/>
        </multi:listOfOutwardBindingSites>
        <multi:listOfSpeciesFeatures>
          <multi:speciesFeature multi:speciesFeatureType="mol__000044_mcp__000055_Phos" multi:occur="1">
            <multi:listOfSpeciesFeatureValues>
              <multi:speciesFeatureValue multi:value="mol__000044_mcp__000055_Phos_on"/>
            </multi:listOfSpeciesFeatureValues>
          </multi:speciesFeature>
          <multi:speciesFeature multi:speciesFeatureType="mol__000044_mcp__000055_K48Ub" multi:occur="1">
            <multi:listOfSpeciesFeatureValues>
              <multi:speciesFeatureValue multi:value="mol__000044_mcp__000055_K48Ub_on"/>
            </multi:listOfSpeciesFeatureValues>
          </multi:speciesFeature>
          <multi:speciesFeature multi:speciesFeatureType="mol__000051_mcp__000062_Phos" multi:occur="1">
            <multi:listOfSpeciesFeatureValues>
              <multi:speciesFeatureValue multi:value="mol__000051_mcp__000062_Phos_off"/>
            </multi:listOfSpeciesFeatureValues>
          </multi:speciesFeature>
          <multi:speciesFeature multi:speciesFeatureType="mol__000051_mcp__000062_K48Ub1" multi:occur="1">
            <multi:listOfSpeciesFeatureValues>
              <multi:speciesFeatureValue multi:value="mol__000051_mcp__000062_K48Ub1_off"/>
            </multi:listOfSpeciesFeatureValues>
          </multi:speciesFeature>
          <multi:speciesFeature multi:speciesFeatureType="mol__000051_mcp__000062_K48Ub2" multi:occur="1">
            <multi:listOfSpeciesFeatureValues>
              <multi:speciesFeatureValue multi:value="mol__000051_mcp__000062_K48Ub2_off"/>
            </multi:listOfSpeciesFeatureValues>
          </multi:speciesFeature>
          <multi:speciesFeature multi:speciesFeatureType="mol__000051_mcp__000063_p50" multi:occur="1">
            <multi:listOfSpeciesFeatureValues>
              <multi:speciesFeatureValue multi:value="mol__000051_mcp__000063_p50_on"/>
            </multi:listOfSpeciesFeatureValues>
          </multi:speciesFeature>
          <multi:speciesFeature multi:speciesFeatureType="mol__000051_mcp__000063_Cytosol" multi:occur="1">
            <multi:listOfSpeciesFeatureValues>
              <multi:speciesFeatureValue multi:value="mol__000051_mcp__000063_Cytosol_on"/>
            </multi:listOfSpeciesFeatureValues>
          </multi:speciesFeature>
          <multi:speciesFeature multi:speciesFeatureType="mol__000051_mcp__000063_Nucleus" multi:occur="1">
            <multi:listOfSpeciesFeatureValues>
              <multi:speciesFeatureValue multi:value="mol__000051_mcp__000063_Nucleus_off"/>
            </multi:listOfSpeciesFeatureValues>
          </multi:speciesFeature>
          <multi:speciesFeature multi:speciesFeatureType="mol__000053_mcp__000066_Cytosol" multi:occur="1">
            <multi:listOfSpeciesFeatureValues>
              <multi:speciesFeatureValue multi:value="mol__000053_mcp__000066_Cytosol_on"/>
            </multi:listOfSpeciesFeatureValues>
          </multi:speciesFeature>
          <multi:speciesFeature multi:speciesFeatureType="mol__000053_mcp__000066_Nucleus" multi:occur="1">
            <multi:listOfSpeciesFeatureValues>
              <multi:speciesFeatureValue multi:value="mol__000053_mcp__000066_Nucleus_off"/>
            </multi:listOfSpeciesFeatureValues>
          </multi:speciesFeature>
        </multi:listOfSpeciesFeatures>
      </species>
      <species id="cpx__000917" name="IkBa.NFkB1.RelA_3" compartment="any" hasOnlySubstanceUnits="true" boundaryCondition="true" constant="false" multi:speciesType="cps__000290">
        <multi:listOfOutwardBindingSites>
          <multi:outwardBindingSite multi:bindingStatus="either" multi:component="mol__000044_bst__000117"/>
          <multi:outwardBindingSite multi:bindingStatus="either" multi:component="mol__000051_bst__000126"/>
          <multi:outwardBindingSite multi:bindingStatus="either" multi:component="mol__000051_bst__000127"/>
          <multi:outwardBindingSite multi:bindingStatus="either" multi:component="mol__000051_bst__000128"/>
          <multi:outwardBindingSite multi:bindingStatus="either" multi:component="mol__000051_bst__000130"/>
          <multi:outwardBindingSite multi:bindingStatus="either" multi:component="mol__000053_bst__000138"/>
          <multi:outwardBindingSite multi:bindingStatus="either" multi:component="mol__000053_bst__000139"/>
        </multi:listOfOutwardBindingSites>
        <multi:listOfSpeciesFeatures>
          <multi:speciesFeature multi:speciesFeatureType="mol__000051_mcp__000063_p50" multi:occur="1">
            <multi:listOfSpeciesFeatureValues>
              <multi:speciesFeatureValue multi:value="mol__000051_mcp__000063_p50_on"/>
            </multi:listOfSpeciesFeatureValues>
          </multi:speciesFeature>
        </multi:listOfSpeciesFeatures>
      </species>
      <species id="cpx__000918" name="IkBb.NFkB1.RelA_1" compartment="any" hasOnlySubstanceUnits="true" boundaryCondition="true" constant="false" multi:speciesType="cps__000291">
        <multi:listOfOutwardBindingSites>
          <multi:outwardBindingSite multi:bindingStatus="unbound" multi:component="mol__000045_bst__000119"/>
          <multi:outwardBindingSite multi:bindingStatus="unbound" multi:component="mol__000051_bst__000126"/>
          <multi:outwardBindingSite multi:bindingStatus="unbound" multi:component="mol__000051_bst__000127"/>
          <multi:outwardBindingSite multi:bindingStatus="unbound" multi:component="mol__000051_bst__000128"/>
          <multi:outwardBindingSite multi:bindingStatus="unbound" multi:component="mol__000051_bst__000130"/>
          <multi:outwardBindingSite multi:bindingStatus="unbound" multi:component="mol__000053_bst__000138"/>
          <multi:outwardBindingSite multi:bindingStatus="unbound" multi:component="mol__000053_bst__000139"/>
        </multi:listOfOutwardBindingSites>
        <multi:listOfSpeciesFeatures>
          <multi:speciesFeature multi:speciesFeatureType="mol__000045_mcp__000056_Phos" multi:occur="1">
            <multi:listOfSpeciesFeatureValues>
              <multi:speciesFeatureValue multi:value="mol__000045_mcp__000056_Phos_off"/>
            </multi:listOfSpeciesFeatureValues>
          </multi:speciesFeature>
          <multi:speciesFeature multi:speciesFeatureType="mol__000045_mcp__000056_K48Ub" multi:occur="1">
            <multi:listOfSpeciesFeatureValues>
              <multi:speciesFeatureValue multi:value="mol__000045_mcp__000056_K48Ub_off"/>
            </multi:listOfSpeciesFeatureValues>
          </multi:speciesFeature>
          <multi:speciesFeature multi:speciesFeatureType="mol__000051_mcp__000062_Phos" multi:occur="1">
            <multi:listOfSpeciesFeatureValues>
              <multi:speciesFeatureValue multi:value="mol__000051_mcp__000062_Phos_off"/>
            </multi:listOfSpeciesFeatureValues>
          </multi:speciesFeature>
          <multi:speciesFeature multi:speciesFeatureType="mol__000051_mcp__000062_K48Ub1" multi:occur="1">
            <multi:listOfSpeciesFeatureValues>
              <multi:speciesFeatureValue multi:value="mol__000051_mcp__000062_K48Ub1_off"/>
            </multi:listOfSpeciesFeatureValues>
          </multi:speciesFeature>
          <multi:speciesFeature multi:speciesFeatureType="mol__000051_mcp__000062_K48Ub2" multi:occur="1">
            <multi:listOfSpeciesFeatureValues>
              <multi:speciesFeatureValue multi:value="mol__000051_mcp__000062_K48Ub2_off"/>
            </multi:listOfSpeciesFeatureValues>
          </multi:speciesFeature>
          <multi:speciesFeature multi:speciesFeatureType="mol__000051_mcp__000063_p50" multi:occur="1">
            <multi:listOfSpeciesFeatureValues>
              <multi:speciesFeatureValue multi:value="mol__000051_mcp__000063_p50_on"/>
            </multi:listOfSpeciesFeatureValues>
          </multi:speciesFeature>
          <multi:speciesFeature multi:speciesFeatureType="mol__000051_mcp__000063_Cytosol" multi:occur="1">
            <multi:listOfSpeciesFeatureValues>
              <multi:speciesFeatureValue multi:value="mol__000051_mcp__000063_Cytosol_on"/>
            </multi:listOfSpeciesFeatureValues>
          </multi:speciesFeature>
          <multi:speciesFeature multi:speciesFeatureType="mol__000051_mcp__000063_Nucleus" multi:occur="1">
            <multi:listOfSpeciesFeatureValues>
              <multi:speciesFeatureValue multi:value="mol__000051_mcp__000063_Nucleus_off"/>
            </multi:listOfSpeciesFeatureValues>
          </multi:speciesFeature>
          <multi:speciesFeature multi:speciesFeatureType="mol__000053_mcp__000066_Cytosol" multi:occur="1">
            <multi:listOfSpeciesFeatureValues>
              <multi:speciesFeatureValue multi:value="mol__000053_mcp__000066_Cytosol_on"/>
            </multi:listOfSpeciesFeatureValues>
          </multi:speciesFeature>
          <multi:speciesFeature multi:speciesFeatureType="mol__000053_mcp__000066_Nucleus" multi:occur="1">
            <multi:listOfSpeciesFeatureValues>
              <multi:speciesFeatureValue multi:value="mol__000053_mcp__000066_Nucleus_off"/>
            </multi:listOfSpeciesFeatureValues>
          </multi:speciesFeature>
        </multi:listOfSpeciesFeatures>
      </species>
      <species id="cpx__000919" name="IkBb.NFkB1.RelA_2" compartment="any" hasOnlySubstanceUnits="true" boundaryCondition="true" constant="false" multi:speciesType="cps__000291">
        <multi:listOfOutwardBindingSites>
          <multi:outwardBindingSite multi:bindingStatus="unbound" multi:component="mol__000045_bst__000119"/>
          <multi:outwardBindingSite multi:bindingStatus="unbound" multi:component="mol__000051_bst__000126"/>
          <multi:outwardBindingSite multi:bindingStatus="unbound" multi:component="mol__000051_bst__000127"/>
          <multi:outwardBindingSite multi:bindingStatus="unbound" multi:component="mol__000051_bst__000128"/>
          <multi:outwardBindingSite multi:bindingStatus="unbound" multi:component="mol__000051_bst__000130"/>
          <multi:outwardBindingSite multi:bindingStatus="unbound" multi:component="mol__000053_bst__000138"/>
          <multi:outwardBindingSite multi:bindingStatus="unbound" multi:component="mol__000053_bst__000139"/>
        </multi:listOfOutwardBindingSites>
        <multi:listOfSpeciesFeatures>
          <multi:speciesFeature multi:speciesFeatureType="mol__000045_mcp__000056_Phos" multi:occur="1">
            <multi:listOfSpeciesFeatureValues>
              <multi:speciesFeatureValue multi:value="mol__000045_mcp__000056_Phos_on"/>
            </multi:listOfSpeciesFeatureValues>
          </multi:speciesFeature>
          <multi:speciesFeature multi:speciesFeatureType="mol__000045_mcp__000056_K48Ub" multi:occur="1">
            <multi:listOfSpeciesFeatureValues>
              <multi:speciesFeatureValue multi:value="mol__000045_mcp__000056_K48Ub_on"/>
            </multi:listOfSpeciesFeatureValues>
          </multi:speciesFeature>
          <multi:speciesFeature multi:speciesFeatureType="mol__000051_mcp__000062_Phos" multi:occur="1">
            <multi:listOfSpeciesFeatureValues>
              <multi:speciesFeatureValue multi:value="mol__000051_mcp__000062_Phos_off"/>
            </multi:listOfSpeciesFeatureValues>
          </multi:speciesFeature>
          <multi:speciesFeature multi:speciesFeatureType="mol__000051_mcp__000062_K48Ub1" multi:occur="1">
            <multi:listOfSpeciesFeatureValues>
              <multi:speciesFeatureValue multi:value="mol__000051_mcp__000062_K48Ub1_off"/>
            </multi:listOfSpeciesFeatureValues>
          </multi:speciesFeature>
          <multi:speciesFeature multi:speciesFeatureType="mol__000051_mcp__000062_K48Ub2" multi:occur="1">
            <multi:listOfSpeciesFeatureValues>
              <multi:speciesFeatureValue multi:value="mol__000051_mcp__000062_K48Ub2_off"/>
            </multi:listOfSpeciesFeatureValues>
          </multi:speciesFeature>
          <multi:speciesFeature multi:speciesFeatureType="mol__000051_mcp__000063_p50" multi:occur="1">
            <multi:listOfSpeciesFeatureValues>
              <multi:speciesFeatureValue multi:value="mol__000051_mcp__000063_p50_on"/>
            </multi:listOfSpeciesFeatureValues>
          </multi:speciesFeature>
          <multi:speciesFeature multi:speciesFeatureType="mol__000051_mcp__000063_Cytosol" multi:occur="1">
            <multi:listOfSpeciesFeatureValues>
              <multi:speciesFeatureValue multi:value="mol__000051_mcp__000063_Cytosol_on"/>
            </multi:listOfSpeciesFeatureValues>
          </multi:speciesFeature>
          <multi:speciesFeature multi:speciesFeatureType="mol__000051_mcp__000063_Nucleus" multi:occur="1">
            <multi:listOfSpeciesFeatureValues>
              <multi:speciesFeatureValue multi:value="mol__000051_mcp__000063_Nucleus_off"/>
            </multi:listOfSpeciesFeatureValues>
          </multi:speciesFeature>
          <multi:speciesFeature multi:speciesFeatureType="mol__000053_mcp__000066_Cytosol" multi:occur="1">
            <multi:listOfSpeciesFeatureValues>
              <multi:speciesFeatureValue multi:value="mol__000053_mcp__000066_Cytosol_on"/>
            </multi:listOfSpeciesFeatureValues>
          </multi:speciesFeature>
          <multi:speciesFeature multi:speciesFeatureType="mol__000053_mcp__000066_Nucleus" multi:occur="1">
            <multi:listOfSpeciesFeatureValues>
              <multi:speciesFeatureValue multi:value="mol__000053_mcp__000066_Nucleus_off"/>
            </multi:listOfSpeciesFeatureValues>
          </multi:speciesFeature>
        </multi:listOfSpeciesFeatures>
      </species>
      <species id="cpx__000920" name="IkBb.NFkB1.RelA_3" compartment="any" hasOnlySubstanceUnits="true" boundaryCondition="true" constant="false" multi:speciesType="cps__000291">
        <multi:listOfOutwardBindingSites>
          <multi:outwardBindingSite multi:bindingStatus="either" multi:component="mol__000045_bst__000119"/>
          <multi:outwardBindingSite multi:bindingStatus="either" multi:component="mol__000051_bst__000126"/>
          <multi:outwardBindingSite multi:bindingStatus="either" multi:component="mol__000051_bst__000127"/>
          <multi:outwardBindingSite multi:bindingStatus="either" multi:component="mol__000051_bst__000128"/>
          <multi:outwardBindingSite multi:bindingStatus="either" multi:component="mol__000051_bst__000130"/>
          <multi:outwardBindingSite multi:bindingStatus="either" multi:component="mol__000053_bst__000138"/>
          <multi:outwardBindingSite multi:bindingStatus="either" multi:component="mol__000053_bst__000139"/>
        </multi:listOfOutwardBindingSites>
        <multi:listOfSpeciesFeatures>
          <multi:speciesFeature multi:speciesFeatureType="mol__000051_mcp__000063_p50" multi:occur="1">
            <multi:listOfSpeciesFeatureValues>
              <multi:speciesFeatureValue multi:value="mol__000051_mcp__000063_p50_on"/>
            </multi:listOfSpeciesFeatureValues>
          </multi:speciesFeature>
        </multi:listOfSpeciesFeatures>
      </species>
      <species id="cpx__000921" name="IkBa.NFkB1.RelB_1" compartment="any" hasOnlySubstanceUnits="true" boundaryCondition="true" constant="false" multi:speciesType="cps__000292">
        <multi:listOfOutwardBindingSites>
          <multi:outwardBindingSite multi:bindingStatus="unbound" multi:component="mol__000044_bst__000117"/>
          <multi:outwardBindingSite multi:bindingStatus="unbound" multi:component="mol__000051_bst__000126"/>
          <multi:outwardBindingSite multi:bindingStatus="unbound" multi:component="mol__000051_bst__000127"/>
          <multi:outwardBindingSite multi:bindingStatus="unbound" multi:component="mol__000051_bst__000128"/>
          <multi:outwardBindingSite multi:bindingStatus="unbound" multi:component="mol__000051_bst__000130"/>
          <multi:outwardBindingSite multi:bindingStatus="unbound" multi:component="mol__000054_bst__000141"/>
        </multi:listOfOutwardBindingSites>
        <multi:listOfSpeciesFeatures>
          <multi:speciesFeature multi:speciesFeatureType="mol__000044_mcp__000055_Phos" multi:occur="1">
            <multi:listOfSpeciesFeatureValues>
              <multi:speciesFeatureValue multi:value="mol__000044_mcp__000055_Phos_off"/>
            </multi:listOfSpeciesFeatureValues>
          </multi:speciesFeature>
          <multi:speciesFeature multi:speciesFeatureType="mol__000044_mcp__000055_K48Ub" multi:occur="1">
            <multi:listOfSpeciesFeatureValues>
              <multi:speciesFeatureValue multi:value="mol__000044_mcp__000055_K48Ub_off"/>
            </multi:listOfSpeciesFeatureValues>
          </multi:speciesFeature>
          <multi:speciesFeature multi:speciesFeatureType="mol__000051_mcp__000062_Phos" multi:occur="1">
            <multi:listOfSpeciesFeatureValues>
              <multi:speciesFeatureValue multi:value="mol__000051_mcp__000062_Phos_off"/>
            </multi:listOfSpeciesFeatureValues>
          </multi:speciesFeature>
          <multi:speciesFeature multi:speciesFeatureType="mol__000051_mcp__000062_K48Ub1" multi:occur="1">
            <multi:listOfSpeciesFeatureValues>
              <multi:speciesFeatureValue multi:value="mol__000051_mcp__000062_K48Ub1_off"/>
            </multi:listOfSpeciesFeatureValues>
          </multi:speciesFeature>
          <multi:speciesFeature multi:speciesFeatureType="mol__000051_mcp__000062_K48Ub2" multi:occur="1">
            <multi:listOfSpeciesFeatureValues>
              <multi:speciesFeatureValue multi:value="mol__000051_mcp__000062_K48Ub2_off"/>
            </multi:listOfSpeciesFeatureValues>
          </multi:speciesFeature>
          <multi:speciesFeature multi:speciesFeatureType="mol__000051_mcp__000063_p50" multi:occur="1">
            <multi:listOfSpeciesFeatureValues>
              <multi:speciesFeatureValue multi:value="mol__000051_mcp__000063_p50_on"/>
            </multi:listOfSpeciesFeatureValues>
          </multi:speciesFeature>
          <multi:speciesFeature multi:speciesFeatureType="mol__000051_mcp__000063_Cytosol" multi:occur="1">
            <multi:listOfSpeciesFeatureValues>
              <multi:speciesFeatureValue multi:value="mol__000051_mcp__000063_Cytosol_on"/>
            </multi:listOfSpeciesFeatureValues>
          </multi:speciesFeature>
          <multi:speciesFeature multi:speciesFeatureType="mol__000051_mcp__000063_Nucleus" multi:occur="1">
            <multi:listOfSpeciesFeatureValues>
              <multi:speciesFeatureValue multi:value="mol__000051_mcp__000063_Nucleus_off"/>
            </multi:listOfSpeciesFeatureValues>
          </multi:speciesFeature>
          <multi:speciesFeature multi:speciesFeatureType="mol__000054_mcp__000067_Cytosol" multi:occur="1">
            <multi:listOfSpeciesFeatureValues>
              <multi:speciesFeatureValue multi:value="mol__000054_mcp__000067_Cytosol_on"/>
            </multi:listOfSpeciesFeatureValues>
          </multi:speciesFeature>
          <multi:speciesFeature multi:speciesFeatureType="mol__000054_mcp__000067_Nucleus" multi:occur="1">
            <multi:listOfSpeciesFeatureValues>
              <multi:speciesFeatureValue multi:value="mol__000054_mcp__000067_Nucleus_off"/>
            </multi:listOfSpeciesFeatureValues>
          </multi:speciesFeature>
        </multi:listOfSpeciesFeatures>
      </species>
      <species id="cpx__000922" name="IkBa.NFkB1.RelB_2" compartment="any" hasOnlySubstanceUnits="true" boundaryCondition="true" constant="false" multi:speciesType="cps__000292">
        <multi:listOfOutwardBindingSites>
          <multi:outwardBindingSite multi:bindingStatus="unbound" multi:component="mol__000044_bst__000117"/>
          <multi:outwardBindingSite multi:bindingStatus="unbound" multi:component="mol__000051_bst__000126"/>
          <multi:outwardBindingSite multi:bindingStatus="unbound" multi:component="mol__000051_bst__000127"/>
          <multi:outwardBindingSite multi:bindingStatus="unbound" multi:component="mol__000051_bst__000128"/>
          <multi:outwardBindingSite multi:bindingStatus="unbound" multi:component="mol__000051_bst__000130"/>
          <multi:outwardBindingSite multi:bindingStatus="unbound" multi:component="mol__000054_bst__000141"/>
        </multi:listOfOutwardBindingSites>
        <multi:listOfSpeciesFeatures>
          <multi:speciesFeature multi:speciesFeatureType="mol__000044_mcp__000055_Phos" multi:occur="1">
            <multi:listOfSpeciesFeatureValues>
              <multi:speciesFeatureValue multi:value="mol__000044_mcp__000055_Phos_on"/>
            </multi:listOfSpeciesFeatureValues>
          </multi:speciesFeature>
          <multi:speciesFeature multi:speciesFeatureType="mol__000044_mcp__000055_K48Ub" multi:occur="1">
            <multi:listOfSpeciesFeatureValues>
              <multi:speciesFeatureValue multi:value="mol__000044_mcp__000055_K48Ub_on"/>
            </multi:listOfSpeciesFeatureValues>
          </multi:speciesFeature>
          <multi:speciesFeature multi:speciesFeatureType="mol__000051_mcp__000062_Phos" multi:occur="1">
            <multi:listOfSpeciesFeatureValues>
              <multi:speciesFeatureValue multi:value="mol__000051_mcp__000062_Phos_off"/>
            </multi:listOfSpeciesFeatureValues>
          </multi:speciesFeature>
          <multi:speciesFeature multi:speciesFeatureType="mol__000051_mcp__000062_K48Ub1" multi:occur="1">
            <multi:listOfSpeciesFeatureValues>
              <multi:speciesFeatureValue multi:value="mol__000051_mcp__000062_K48Ub1_off"/>
            </multi:listOfSpeciesFeatureValues>
          </multi:speciesFeature>
          <multi:speciesFeature multi:speciesFeatureType="mol__000051_mcp__000062_K48Ub2" multi:occur="1">
            <multi:listOfSpeciesFeatureValues>
              <multi:speciesFeatureValue multi:value="mol__000051_mcp__000062_K48Ub2_off"/>
            </multi:listOfSpeciesFeatureValues>
          </multi:speciesFeature>
          <multi:speciesFeature multi:speciesFeatureType="mol__000051_mcp__000063_p50" multi:occur="1">
            <multi:listOfSpeciesFeatureValues>
              <multi:speciesFeatureValue multi:value="mol__000051_mcp__000063_p50_on"/>
            </multi:listOfSpeciesFeatureValues>
          </multi:speciesFeature>
          <multi:speciesFeature multi:speciesFeatureType="mol__000051_mcp__000063_Cytosol" multi:occur="1">
            <multi:listOfSpeciesFeatureValues>
              <multi:speciesFeatureValue multi:value="mol__000051_mcp__000063_Cytosol_on"/>
            </multi:listOfSpeciesFeatureValues>
          </multi:speciesFeature>
          <multi:speciesFeature multi:speciesFeatureType="mol__000051_mcp__000063_Nucleus" multi:occur="1">
            <multi:listOfSpeciesFeatureValues>
              <multi:speciesFeatureValue multi:value="mol__000051_mcp__000063_Nucleus_off"/>
            </multi:listOfSpeciesFeatureValues>
          </multi:speciesFeature>
          <multi:speciesFeature multi:speciesFeatureType="mol__000054_mcp__000067_Cytosol" multi:occur="1">
            <multi:listOfSpeciesFeatureValues>
              <multi:speciesFeatureValue multi:value="mol__000054_mcp__000067_Cytosol_on"/>
            </multi:listOfSpeciesFeatureValues>
          </multi:speciesFeature>
          <multi:speciesFeature multi:speciesFeatureType="mol__000054_mcp__000067_Nucleus" multi:occur="1">
            <multi:listOfSpeciesFeatureValues>
              <multi:speciesFeatureValue multi:value="mol__000054_mcp__000067_Nucleus_off"/>
            </multi:listOfSpeciesFeatureValues>
          </multi:speciesFeature>
        </multi:listOfSpeciesFeatures>
      </species>
      <species id="cpx__000923" name="IkBa.NFkB1.RelB_3" compartment="any" hasOnlySubstanceUnits="true" boundaryCondition="true" constant="false" multi:speciesType="cps__000292">
        <multi:listOfOutwardBindingSites>
          <multi:outwardBindingSite multi:bindingStatus="either" multi:component="mol__000044_bst__000117"/>
          <multi:outwardBindingSite multi:bindingStatus="either" multi:component="mol__000051_bst__000126"/>
          <multi:outwardBindingSite multi:bindingStatus="either" multi:component="mol__000051_bst__000127"/>
          <multi:outwardBindingSite multi:bindingStatus="either" multi:component="mol__000051_bst__000128"/>
          <multi:outwardBindingSite multi:bindingStatus="either" multi:component="mol__000051_bst__000130"/>
          <multi:outwardBindingSite multi:bindingStatus="either" multi:component="mol__000054_bst__000141"/>
        </multi:listOfOutwardBindingSites>
        <multi:listOfSpeciesFeatures>
          <multi:speciesFeature multi:speciesFeatureType="mol__000051_mcp__000063_p50" multi:occur="1">
            <multi:listOfSpeciesFeatureValues>
              <multi:speciesFeatureValue multi:value="mol__000051_mcp__000063_p50_on"/>
            </multi:listOfSpeciesFeatureValues>
          </multi:speciesFeature>
        </multi:listOfSpeciesFeatures>
      </species>
      <species id="cpx__000924" name="IkBb.NFkB1.RelB_1" compartment="any" hasOnlySubstanceUnits="true" boundaryCondition="true" constant="false" multi:speciesType="cps__000293">
        <multi:listOfOutwardBindingSites>
          <multi:outwardBindingSite multi:bindingStatus="unbound" multi:component="mol__000045_bst__000119"/>
          <multi:outwardBindingSite multi:bindingStatus="unbound" multi:component="mol__000051_bst__000126"/>
          <multi:outwardBindingSite multi:bindingStatus="unbound" multi:component="mol__000051_bst__000127"/>
          <multi:outwardBindingSite multi:bindingStatus="unbound" multi:component="mol__000051_bst__000128"/>
          <multi:outwardBindingSite multi:bindingStatus="unbound" multi:component="mol__000051_bst__000130"/>
          <multi:outwardBindingSite multi:bindingStatus="unbound" multi:component="mol__000054_bst__000141"/>
        </multi:listOfOutwardBindingSites>
        <multi:listOfSpeciesFeatures>
          <multi:speciesFeature multi:speciesFeatureType="mol__000045_mcp__000056_Phos" multi:occur="1">
            <multi:listOfSpeciesFeatureValues>
              <multi:speciesFeatureValue multi:value="mol__000045_mcp__000056_Phos_off"/>
            </multi:listOfSpeciesFeatureValues>
          </multi:speciesFeature>
          <multi:speciesFeature multi:speciesFeatureType="mol__000045_mcp__000056_K48Ub" multi:occur="1">
            <multi:listOfSpeciesFeatureValues>
              <multi:speciesFeatureValue multi:value="mol__000045_mcp__000056_K48Ub_off"/>
            </multi:listOfSpeciesFeatureValues>
          </multi:speciesFeature>
          <multi:speciesFeature multi:speciesFeatureType="mol__000051_mcp__000062_Phos" multi:occur="1">
            <multi:listOfSpeciesFeatureValues>
              <multi:speciesFeatureValue multi:value="mol__000051_mcp__000062_Phos_off"/>
            </multi:listOfSpeciesFeatureValues>
          </multi:speciesFeature>
          <multi:speciesFeature multi:speciesFeatureType="mol__000051_mcp__000062_K48Ub1" multi:occur="1">
            <multi:listOfSpeciesFeatureValues>
              <multi:speciesFeatureValue multi:value="mol__000051_mcp__000062_K48Ub1_off"/>
            </multi:listOfSpeciesFeatureValues>
          </multi:speciesFeature>
          <multi:speciesFeature multi:speciesFeatureType="mol__000051_mcp__000062_K48Ub2" multi:occur="1">
            <multi:listOfSpeciesFeatureValues>
              <multi:speciesFeatureValue multi:value="mol__000051_mcp__000062_K48Ub2_off"/>
            </multi:listOfSpeciesFeatureValues>
          </multi:speciesFeature>
          <multi:speciesFeature multi:speciesFeatureType="mol__000051_mcp__000063_p50" multi:occur="1">
            <multi:listOfSpeciesFeatureValues>
              <multi:speciesFeatureValue multi:value="mol__000051_mcp__000063_p50_on"/>
            </multi:listOfSpeciesFeatureValues>
          </multi:speciesFeature>
          <multi:speciesFeature multi:speciesFeatureType="mol__000051_mcp__000063_Cytosol" multi:occur="1">
            <multi:listOfSpeciesFeatureValues>
              <multi:speciesFeatureValue multi:value="mol__000051_mcp__000063_Cytosol_on"/>
            </multi:listOfSpeciesFeatureValues>
          </multi:speciesFeature>
          <multi:speciesFeature multi:speciesFeatureType="mol__000051_mcp__000063_Nucleus" multi:occur="1">
            <multi:listOfSpeciesFeatureValues>
              <multi:speciesFeatureValue multi:value="mol__000051_mcp__000063_Nucleus_off"/>
            </multi:listOfSpeciesFeatureValues>
          </multi:speciesFeature>
          <multi:speciesFeature multi:speciesFeatureType="mol__000054_mcp__000067_Cytosol" multi:occur="1">
            <multi:listOfSpeciesFeatureValues>
              <multi:speciesFeatureValue multi:value="mol__000054_mcp__000067_Cytosol_on"/>
            </multi:listOfSpeciesFeatureValues>
          </multi:speciesFeature>
          <multi:speciesFeature multi:speciesFeatureType="mol__000054_mcp__000067_Nucleus" multi:occur="1">
            <multi:listOfSpeciesFeatureValues>
              <multi:speciesFeatureValue multi:value="mol__000054_mcp__000067_Nucleus_off"/>
            </multi:listOfSpeciesFeatureValues>
          </multi:speciesFeature>
        </multi:listOfSpeciesFeatures>
      </species>
      <species id="cpx__000925" name="IkBb.NFkB1.RelB_2" compartment="any" hasOnlySubstanceUnits="true" boundaryCondition="true" constant="false" multi:speciesType="cps__000293">
        <multi:listOfOutwardBindingSites>
          <multi:outwardBindingSite multi:bindingStatus="unbound" multi:component="mol__000045_bst__000119"/>
          <multi:outwardBindingSite multi:bindingStatus="unbound" multi:component="mol__000051_bst__000126"/>
          <multi:outwardBindingSite multi:bindingStatus="unbound" multi:component="mol__000051_bst__000127"/>
          <multi:outwardBindingSite multi:bindingStatus="unbound" multi:component="mol__000051_bst__000128"/>
          <multi:outwardBindingSite multi:bindingStatus="unbound" multi:component="mol__000051_bst__000130"/>
          <multi:outwardBindingSite multi:bindingStatus="unbound" multi:component="mol__000054_bst__000141"/>
        </multi:listOfOutwardBindingSites>
        <multi:listOfSpeciesFeatures>
          <multi:speciesFeature multi:speciesFeatureType="mol__000045_mcp__000056_Phos" multi:occur="1">
            <multi:listOfSpeciesFeatureValues>
              <multi:speciesFeatureValue multi:value="mol__000045_mcp__000056_Phos_on"/>
            </multi:listOfSpeciesFeatureValues>
          </multi:speciesFeature>
          <multi:speciesFeature multi:speciesFeatureType="mol__000045_mcp__000056_K48Ub" multi:occur="1">
            <multi:listOfSpeciesFeatureValues>
              <multi:speciesFeatureValue multi:value="mol__000045_mcp__000056_K48Ub_on"/>
            </multi:listOfSpeciesFeatureValues>
          </multi:speciesFeature>
          <multi:speciesFeature multi:speciesFeatureType="mol__000051_mcp__000062_Phos" multi:occur="1">
            <multi:listOfSpeciesFeatureValues>
              <multi:speciesFeatureValue multi:value="mol__000051_mcp__000062_Phos_off"/>
            </multi:listOfSpeciesFeatureValues>
          </multi:speciesFeature>
          <multi:speciesFeature multi:speciesFeatureType="mol__000051_mcp__000062_K48Ub1" multi:occur="1">
            <multi:listOfSpeciesFeatureValues>
              <multi:speciesFeatureValue multi:value="mol__000051_mcp__000062_K48Ub1_off"/>
            </multi:listOfSpeciesFeatureValues>
          </multi:speciesFeature>
          <multi:speciesFeature multi:speciesFeatureType="mol__000051_mcp__000062_K48Ub2" multi:occur="1">
            <multi:listOfSpeciesFeatureValues>
              <multi:speciesFeatureValue multi:value="mol__000051_mcp__000062_K48Ub2_off"/>
            </multi:listOfSpeciesFeatureValues>
          </multi:speciesFeature>
          <multi:speciesFeature multi:speciesFeatureType="mol__000051_mcp__000063_p50" multi:occur="1">
            <multi:listOfSpeciesFeatureValues>
              <multi:speciesFeatureValue multi:value="mol__000051_mcp__000063_p50_on"/>
            </multi:listOfSpeciesFeatureValues>
          </multi:speciesFeature>
          <multi:speciesFeature multi:speciesFeatureType="mol__000051_mcp__000063_Cytosol" multi:occur="1">
            <multi:listOfSpeciesFeatureValues>
              <multi:speciesFeatureValue multi:value="mol__000051_mcp__000063_Cytosol_on"/>
            </multi:listOfSpeciesFeatureValues>
          </multi:speciesFeature>
          <multi:speciesFeature multi:speciesFeatureType="mol__000051_mcp__000063_Nucleus" multi:occur="1">
            <multi:listOfSpeciesFeatureValues>
              <multi:speciesFeatureValue multi:value="mol__000051_mcp__000063_Nucleus_off"/>
            </multi:listOfSpeciesFeatureValues>
          </multi:speciesFeature>
          <multi:speciesFeature multi:speciesFeatureType="mol__000054_mcp__000067_Cytosol" multi:occur="1">
            <multi:listOfSpeciesFeatureValues>
              <multi:speciesFeatureValue multi:value="mol__000054_mcp__000067_Cytosol_on"/>
            </multi:listOfSpeciesFeatureValues>
          </multi:speciesFeature>
          <multi:speciesFeature multi:speciesFeatureType="mol__000054_mcp__000067_Nucleus" multi:occur="1">
            <multi:listOfSpeciesFeatureValues>
              <multi:speciesFeatureValue multi:value="mol__000054_mcp__000067_Nucleus_off"/>
            </multi:listOfSpeciesFeatureValues>
          </multi:speciesFeature>
        </multi:listOfSpeciesFeatures>
      </species>
      <species id="cpx__000926" name="IkBb.NFkB1.RelB_3" compartment="any" hasOnlySubstanceUnits="true" boundaryCondition="true" constant="false" multi:speciesType="cps__000293">
        <multi:listOfOutwardBindingSites>
          <multi:outwardBindingSite multi:bindingStatus="either" multi:component="mol__000045_bst__000119"/>
          <multi:outwardBindingSite multi:bindingStatus="either" multi:component="mol__000051_bst__000126"/>
          <multi:outwardBindingSite multi:bindingStatus="either" multi:component="mol__000051_bst__000127"/>
          <multi:outwardBindingSite multi:bindingStatus="either" multi:component="mol__000051_bst__000128"/>
          <multi:outwardBindingSite multi:bindingStatus="either" multi:component="mol__000051_bst__000130"/>
          <multi:outwardBindingSite multi:bindingStatus="either" multi:component="mol__000054_bst__000141"/>
        </multi:listOfOutwardBindingSites>
        <multi:listOfSpeciesFeatures>
          <multi:speciesFeature multi:speciesFeatureType="mol__000051_mcp__000063_p50" multi:occur="1">
            <multi:listOfSpeciesFeatureValues>
              <multi:speciesFeatureValue multi:value="mol__000051_mcp__000063_p50_on"/>
            </multi:listOfSpeciesFeatureValues>
          </multi:speciesFeature>
        </multi:listOfSpeciesFeatures>
      </species>
      <species id="cpx__000927" name="IkBa.NFkB1.cRel_1" compartment="any" hasOnlySubstanceUnits="true" boundaryCondition="true" constant="false" multi:speciesType="cps__000294">
        <multi:listOfOutwardBindingSites>
          <multi:outwardBindingSite multi:bindingStatus="unbound" multi:component="mol__000044_bst__000117"/>
          <multi:outwardBindingSite multi:bindingStatus="unbound" multi:component="mol__000051_bst__000126"/>
          <multi:outwardBindingSite multi:bindingStatus="unbound" multi:component="mol__000051_bst__000127"/>
          <multi:outwardBindingSite multi:bindingStatus="unbound" multi:component="mol__000051_bst__000128"/>
          <multi:outwardBindingSite multi:bindingStatus="unbound" multi:component="mol__000051_bst__000130"/>
          <multi:outwardBindingSite multi:bindingStatus="unbound" multi:component="mol__000055_bst__000143"/>
          <multi:outwardBindingSite multi:bindingStatus="unbound" multi:component="mol__000055_bst__000144"/>
        </multi:listOfOutwardBindingSites>
        <multi:listOfSpeciesFeatures>
          <multi:speciesFeature multi:speciesFeatureType="mol__000044_mcp__000055_Phos" multi:occur="1">
            <multi:listOfSpeciesFeatureValues>
              <multi:speciesFeatureValue multi:value="mol__000044_mcp__000055_Phos_off"/>
            </multi:listOfSpeciesFeatureValues>
          </multi:speciesFeature>
          <multi:speciesFeature multi:speciesFeatureType="mol__000044_mcp__000055_K48Ub" multi:occur="1">
            <multi:listOfSpeciesFeatureValues>
              <multi:speciesFeatureValue multi:value="mol__000044_mcp__000055_K48Ub_off"/>
            </multi:listOfSpeciesFeatureValues>
          </multi:speciesFeature>
          <multi:speciesFeature multi:speciesFeatureType="mol__000051_mcp__000062_Phos" multi:occur="1">
            <multi:listOfSpeciesFeatureValues>
              <multi:speciesFeatureValue multi:value="mol__000051_mcp__000062_Phos_off"/>
            </multi:listOfSpeciesFeatureValues>
          </multi:speciesFeature>
          <multi:speciesFeature multi:speciesFeatureType="mol__000051_mcp__000062_K48Ub1" multi:occur="1">
            <multi:listOfSpeciesFeatureValues>
              <multi:speciesFeatureValue multi:value="mol__000051_mcp__000062_K48Ub1_off"/>
            </multi:listOfSpeciesFeatureValues>
          </multi:speciesFeature>
          <multi:speciesFeature multi:speciesFeatureType="mol__000051_mcp__000062_K48Ub2" multi:occur="1">
            <multi:listOfSpeciesFeatureValues>
              <multi:speciesFeatureValue multi:value="mol__000051_mcp__000062_K48Ub2_off"/>
            </multi:listOfSpeciesFeatureValues>
          </multi:speciesFeature>
          <multi:speciesFeature multi:speciesFeatureType="mol__000051_mcp__000063_p50" multi:occur="1">
            <multi:listOfSpeciesFeatureValues>
              <multi:speciesFeatureValue multi:value="mol__000051_mcp__000063_p50_on"/>
            </multi:listOfSpeciesFeatureValues>
          </multi:speciesFeature>
          <multi:speciesFeature multi:speciesFeatureType="mol__000051_mcp__000063_Cytosol" multi:occur="1">
            <multi:listOfSpeciesFeatureValues>
              <multi:speciesFeatureValue multi:value="mol__000051_mcp__000063_Cytosol_on"/>
            </multi:listOfSpeciesFeatureValues>
          </multi:speciesFeature>
          <multi:speciesFeature multi:speciesFeatureType="mol__000051_mcp__000063_Nucleus" multi:occur="1">
            <multi:listOfSpeciesFeatureValues>
              <multi:speciesFeatureValue multi:value="mol__000051_mcp__000063_Nucleus_off"/>
            </multi:listOfSpeciesFeatureValues>
          </multi:speciesFeature>
          <multi:speciesFeature multi:speciesFeatureType="mol__000055_mcp__000068_Cytosol" multi:occur="1">
            <multi:listOfSpeciesFeatureValues>
              <multi:speciesFeatureValue multi:value="mol__000055_mcp__000068_Cytosol_on"/>
            </multi:listOfSpeciesFeatureValues>
          </multi:speciesFeature>
          <multi:speciesFeature multi:speciesFeatureType="mol__000055_mcp__000068_Nucleus" multi:occur="1">
            <multi:listOfSpeciesFeatureValues>
              <multi:speciesFeatureValue multi:value="mol__000055_mcp__000068_Nucleus_off"/>
            </multi:listOfSpeciesFeatureValues>
          </multi:speciesFeature>
        </multi:listOfSpeciesFeatures>
      </species>
      <species id="cpx__000928" name="IkBa.NFkB1.cRel_2" compartment="any" hasOnlySubstanceUnits="true" boundaryCondition="true" constant="false" multi:speciesType="cps__000294">
        <multi:listOfOutwardBindingSites>
          <multi:outwardBindingSite multi:bindingStatus="unbound" multi:component="mol__000044_bst__000117"/>
          <multi:outwardBindingSite multi:bindingStatus="unbound" multi:component="mol__000051_bst__000126"/>
          <multi:outwardBindingSite multi:bindingStatus="unbound" multi:component="mol__000051_bst__000127"/>
          <multi:outwardBindingSite multi:bindingStatus="unbound" multi:component="mol__000051_bst__000128"/>
          <multi:outwardBindingSite multi:bindingStatus="unbound" multi:component="mol__000051_bst__000130"/>
          <multi:outwardBindingSite multi:bindingStatus="unbound" multi:component="mol__000055_bst__000143"/>
          <multi:outwardBindingSite multi:bindingStatus="unbound" multi:component="mol__000055_bst__000144"/>
        </multi:listOfOutwardBindingSites>
        <multi:listOfSpeciesFeatures>
          <multi:speciesFeature multi:speciesFeatureType="mol__000044_mcp__000055_Phos" multi:occur="1">
            <multi:listOfSpeciesFeatureValues>
              <multi:speciesFeatureValue multi:value="mol__000044_mcp__000055_Phos_on"/>
            </multi:listOfSpeciesFeatureValues>
          </multi:speciesFeature>
          <multi:speciesFeature multi:speciesFeatureType="mol__000044_mcp__000055_K48Ub" multi:occur="1">
            <multi:listOfSpeciesFeatureValues>
              <multi:speciesFeatureValue multi:value="mol__000044_mcp__000055_K48Ub_on"/>
            </multi:listOfSpeciesFeatureValues>
          </multi:speciesFeature>
          <multi:speciesFeature multi:speciesFeatureType="mol__000051_mcp__000062_Phos" multi:occur="1">
            <multi:listOfSpeciesFeatureValues>
              <multi:speciesFeatureValue multi:value="mol__000051_mcp__000062_Phos_off"/>
            </multi:listOfSpeciesFeatureValues>
          </multi:speciesFeature>
          <multi:speciesFeature multi:speciesFeatureType="mol__000051_mcp__000062_K48Ub1" multi:occur="1">
            <multi:listOfSpeciesFeatureValues>
              <multi:speciesFeatureValue multi:value="mol__000051_mcp__000062_K48Ub1_off"/>
            </multi:listOfSpeciesFeatureValues>
          </multi:speciesFeature>
          <multi:speciesFeature multi:speciesFeatureType="mol__000051_mcp__000062_K48Ub2" multi:occur="1">
            <multi:listOfSpeciesFeatureValues>
              <multi:speciesFeatureValue multi:value="mol__000051_mcp__000062_K48Ub2_off"/>
            </multi:listOfSpeciesFeatureValues>
          </multi:speciesFeature>
          <multi:speciesFeature multi:speciesFeatureType="mol__000051_mcp__000063_p50" multi:occur="1">
            <multi:listOfSpeciesFeatureValues>
              <multi:speciesFeatureValue multi:value="mol__000051_mcp__000063_p50_on"/>
            </multi:listOfSpeciesFeatureValues>
          </multi:speciesFeature>
          <multi:speciesFeature multi:speciesFeatureType="mol__000051_mcp__000063_Cytosol" multi:occur="1">
            <multi:listOfSpeciesFeatureValues>
              <multi:speciesFeatureValue multi:value="mol__000051_mcp__000063_Cytosol_on"/>
            </multi:listOfSpeciesFeatureValues>
          </multi:speciesFeature>
          <multi:speciesFeature multi:speciesFeatureType="mol__000051_mcp__000063_Nucleus" multi:occur="1">
            <multi:listOfSpeciesFeatureValues>
              <multi:speciesFeatureValue multi:value="mol__000051_mcp__000063_Nucleus_off"/>
            </multi:listOfSpeciesFeatureValues>
          </multi:speciesFeature>
          <multi:speciesFeature multi:speciesFeatureType="mol__000055_mcp__000068_Cytosol" multi:occur="1">
            <multi:listOfSpeciesFeatureValues>
              <multi:speciesFeatureValue multi:value="mol__000055_mcp__000068_Cytosol_on"/>
            </multi:listOfSpeciesFeatureValues>
          </multi:speciesFeature>
          <multi:speciesFeature multi:speciesFeatureType="mol__000055_mcp__000068_Nucleus" multi:occur="1">
            <multi:listOfSpeciesFeatureValues>
              <multi:speciesFeatureValue multi:value="mol__000055_mcp__000068_Nucleus_off"/>
            </multi:listOfSpeciesFeatureValues>
          </multi:speciesFeature>
        </multi:listOfSpeciesFeatures>
      </species>
      <species id="cpx__000929" name="IkBa.NFkB1.cRel_3" compartment="any" hasOnlySubstanceUnits="true" boundaryCondition="true" constant="false" multi:speciesType="cps__000294">
        <multi:listOfOutwardBindingSites>
          <multi:outwardBindingSite multi:bindingStatus="either" multi:component="mol__000044_bst__000117"/>
          <multi:outwardBindingSite multi:bindingStatus="either" multi:component="mol__000051_bst__000126"/>
          <multi:outwardBindingSite multi:bindingStatus="either" multi:component="mol__000051_bst__000127"/>
          <multi:outwardBindingSite multi:bindingStatus="either" multi:component="mol__000051_bst__000128"/>
          <multi:outwardBindingSite multi:bindingStatus="either" multi:component="mol__000051_bst__000130"/>
          <multi:outwardBindingSite multi:bindingStatus="either" multi:component="mol__000055_bst__000143"/>
          <multi:outwardBindingSite multi:bindingStatus="either" multi:component="mol__000055_bst__000144"/>
        </multi:listOfOutwardBindingSites>
        <multi:listOfSpeciesFeatures>
          <multi:speciesFeature multi:speciesFeatureType="mol__000051_mcp__000063_p50" multi:occur="1">
            <multi:listOfSpeciesFeatureValues>
              <multi:speciesFeatureValue multi:value="mol__000051_mcp__000063_p50_on"/>
            </multi:listOfSpeciesFeatureValues>
          </multi:speciesFeature>
        </multi:listOfSpeciesFeatures>
      </species>
      <species id="cpx__000930" name="IkBb.NFkB1.cRel_1" compartment="any" hasOnlySubstanceUnits="true" boundaryCondition="true" constant="false" multi:speciesType="cps__000295">
        <multi:listOfOutwardBindingSites>
          <multi:outwardBindingSite multi:bindingStatus="unbound" multi:component="mol__000045_bst__000119"/>
          <multi:outwardBindingSite multi:bindingStatus="unbound" multi:component="mol__000051_bst__000126"/>
          <multi:outwardBindingSite multi:bindingStatus="unbound" multi:component="mol__000051_bst__000127"/>
          <multi:outwardBindingSite multi:bindingStatus="unbound" multi:component="mol__000051_bst__000128"/>
          <multi:outwardBindingSite multi:bindingStatus="unbound" multi:component="mol__000051_bst__000130"/>
          <multi:outwardBindingSite multi:bindingStatus="unbound" multi:component="mol__000055_bst__000143"/>
          <multi:outwardBindingSite multi:bindingStatus="unbound" multi:component="mol__000055_bst__000144"/>
        </multi:listOfOutwardBindingSites>
        <multi:listOfSpeciesFeatures>
          <multi:speciesFeature multi:speciesFeatureType="mol__000045_mcp__000056_Phos" multi:occur="1">
            <multi:listOfSpeciesFeatureValues>
              <multi:speciesFeatureValue multi:value="mol__000045_mcp__000056_Phos_off"/>
            </multi:listOfSpeciesFeatureValues>
          </multi:speciesFeature>
          <multi:speciesFeature multi:speciesFeatureType="mol__000045_mcp__000056_K48Ub" multi:occur="1">
            <multi:listOfSpeciesFeatureValues>
              <multi:speciesFeatureValue multi:value="mol__000045_mcp__000056_K48Ub_off"/>
            </multi:listOfSpeciesFeatureValues>
          </multi:speciesFeature>
          <multi:speciesFeature multi:speciesFeatureType="mol__000051_mcp__000062_Phos" multi:occur="1">
            <multi:listOfSpeciesFeatureValues>
              <multi:speciesFeatureValue multi:value="mol__000051_mcp__000062_Phos_off"/>
            </multi:listOfSpeciesFeatureValues>
          </multi:speciesFeature>
          <multi:speciesFeature multi:speciesFeatureType="mol__000051_mcp__000062_K48Ub1" multi:occur="1">
            <multi:listOfSpeciesFeatureValues>
              <multi:speciesFeatureValue multi:value="mol__000051_mcp__000062_K48Ub1_off"/>
            </multi:listOfSpeciesFeatureValues>
          </multi:speciesFeature>
          <multi:speciesFeature multi:speciesFeatureType="mol__000051_mcp__000062_K48Ub2" multi:occur="1">
            <multi:listOfSpeciesFeatureValues>
              <multi:speciesFeatureValue multi:value="mol__000051_mcp__000062_K48Ub2_off"/>
            </multi:listOfSpeciesFeatureValues>
          </multi:speciesFeature>
          <multi:speciesFeature multi:speciesFeatureType="mol__000051_mcp__000063_p50" multi:occur="1">
            <multi:listOfSpeciesFeatureValues>
              <multi:speciesFeatureValue multi:value="mol__000051_mcp__000063_p50_on"/>
            </multi:listOfSpeciesFeatureValues>
          </multi:speciesFeature>
          <multi:speciesFeature multi:speciesFeatureType="mol__000051_mcp__000063_Cytosol" multi:occur="1">
            <multi:listOfSpeciesFeatureValues>
              <multi:speciesFeatureValue multi:value="mol__000051_mcp__000063_Cytosol_on"/>
            </multi:listOfSpeciesFeatureValues>
          </multi:speciesFeature>
          <multi:speciesFeature multi:speciesFeatureType="mol__000051_mcp__000063_Nucleus" multi:occur="1">
            <multi:listOfSpeciesFeatureValues>
              <multi:speciesFeatureValue multi:value="mol__000051_mcp__000063_Nucleus_off"/>
            </multi:listOfSpeciesFeatureValues>
          </multi:speciesFeature>
          <multi:speciesFeature multi:speciesFeatureType="mol__000055_mcp__000068_Cytosol" multi:occur="1">
            <multi:listOfSpeciesFeatureValues>
              <multi:speciesFeatureValue multi:value="mol__000055_mcp__000068_Cytosol_on"/>
            </multi:listOfSpeciesFeatureValues>
          </multi:speciesFeature>
          <multi:speciesFeature multi:speciesFeatureType="mol__000055_mcp__000068_Nucleus" multi:occur="1">
            <multi:listOfSpeciesFeatureValues>
              <multi:speciesFeatureValue multi:value="mol__000055_mcp__000068_Nucleus_off"/>
            </multi:listOfSpeciesFeatureValues>
          </multi:speciesFeature>
        </multi:listOfSpeciesFeatures>
      </species>
      <species id="cpx__000931" name="IkBb.NFkB1.cRel_2" compartment="any" hasOnlySubstanceUnits="true" boundaryCondition="true" constant="false" multi:speciesType="cps__000295">
        <multi:listOfOutwardBindingSites>
          <multi:outwardBindingSite multi:bindingStatus="unbound" multi:component="mol__000045_bst__000119"/>
          <multi:outwardBindingSite multi:bindingStatus="unbound" multi:component="mol__000051_bst__000126"/>
          <multi:outwardBindingSite multi:bindingStatus="unbound" multi:component="mol__000051_bst__000127"/>
          <multi:outwardBindingSite multi:bindingStatus="unbound" multi:component="mol__000051_bst__000128"/>
          <multi:outwardBindingSite multi:bindingStatus="unbound" multi:component="mol__000051_bst__000130"/>
          <multi:outwardBindingSite multi:bindingStatus="unbound" multi:component="mol__000055_bst__000143"/>
          <multi:outwardBindingSite multi:bindingStatus="unbound" multi:component="mol__000055_bst__000144"/>
        </multi:listOfOutwardBindingSites>
        <multi:listOfSpeciesFeatures>
          <multi:speciesFeature multi:speciesFeatureType="mol__000045_mcp__000056_Phos" multi:occur="1">
            <multi:listOfSpeciesFeatureValues>
              <multi:speciesFeatureValue multi:value="mol__000045_mcp__000056_Phos_on"/>
            </multi:listOfSpeciesFeatureValues>
          </multi:speciesFeature>
          <multi:speciesFeature multi:speciesFeatureType="mol__000045_mcp__000056_K48Ub" multi:occur="1">
            <multi:listOfSpeciesFeatureValues>
              <multi:speciesFeatureValue multi:value="mol__000045_mcp__000056_K48Ub_on"/>
            </multi:listOfSpeciesFeatureValues>
          </multi:speciesFeature>
          <multi:speciesFeature multi:speciesFeatureType="mol__000051_mcp__000062_Phos" multi:occur="1">
            <multi:listOfSpeciesFeatureValues>
              <multi:speciesFeatureValue multi:value="mol__000051_mcp__000062_Phos_off"/>
            </multi:listOfSpeciesFeatureValues>
          </multi:speciesFeature>
          <multi:speciesFeature multi:speciesFeatureType="mol__000051_mcp__000062_K48Ub1" multi:occur="1">
            <multi:listOfSpeciesFeatureValues>
              <multi:speciesFeatureValue multi:value="mol__000051_mcp__000062_K48Ub1_off"/>
            </multi:listOfSpeciesFeatureValues>
          </multi:speciesFeature>
          <multi:speciesFeature multi:speciesFeatureType="mol__000051_mcp__000062_K48Ub2" multi:occur="1">
            <multi:listOfSpeciesFeatureValues>
              <multi:speciesFeatureValue multi:value="mol__000051_mcp__000062_K48Ub2_off"/>
            </multi:listOfSpeciesFeatureValues>
          </multi:speciesFeature>
          <multi:speciesFeature multi:speciesFeatureType="mol__000051_mcp__000063_p50" multi:occur="1">
            <multi:listOfSpeciesFeatureValues>
              <multi:speciesFeatureValue multi:value="mol__000051_mcp__000063_p50_on"/>
            </multi:listOfSpeciesFeatureValues>
          </multi:speciesFeature>
          <multi:speciesFeature multi:speciesFeatureType="mol__000051_mcp__000063_Cytosol" multi:occur="1">
            <multi:listOfSpeciesFeatureValues>
              <multi:speciesFeatureValue multi:value="mol__000051_mcp__000063_Cytosol_on"/>
            </multi:listOfSpeciesFeatureValues>
          </multi:speciesFeature>
          <multi:speciesFeature multi:speciesFeatureType="mol__000051_mcp__000063_Nucleus" multi:occur="1">
            <multi:listOfSpeciesFeatureValues>
              <multi:speciesFeatureValue multi:value="mol__000051_mcp__000063_Nucleus_off"/>
            </multi:listOfSpeciesFeatureValues>
          </multi:speciesFeature>
          <multi:speciesFeature multi:speciesFeatureType="mol__000055_mcp__000068_Cytosol" multi:occur="1">
            <multi:listOfSpeciesFeatureValues>
              <multi:speciesFeatureValue multi:value="mol__000055_mcp__000068_Cytosol_on"/>
            </multi:listOfSpeciesFeatureValues>
          </multi:speciesFeature>
          <multi:speciesFeature multi:speciesFeatureType="mol__000055_mcp__000068_Nucleus" multi:occur="1">
            <multi:listOfSpeciesFeatureValues>
              <multi:speciesFeatureValue multi:value="mol__000055_mcp__000068_Nucleus_off"/>
            </multi:listOfSpeciesFeatureValues>
          </multi:speciesFeature>
        </multi:listOfSpeciesFeatures>
      </species>
      <species id="cpx__000932" name="IkBb.NFkB1.cRel_3" compartment="any" hasOnlySubstanceUnits="true" boundaryCondition="true" constant="false" multi:speciesType="cps__000295">
        <multi:listOfOutwardBindingSites>
          <multi:outwardBindingSite multi:bindingStatus="either" multi:component="mol__000045_bst__000119"/>
          <multi:outwardBindingSite multi:bindingStatus="either" multi:component="mol__000051_bst__000126"/>
          <multi:outwardBindingSite multi:bindingStatus="either" multi:component="mol__000051_bst__000127"/>
          <multi:outwardBindingSite multi:bindingStatus="either" multi:component="mol__000051_bst__000128"/>
          <multi:outwardBindingSite multi:bindingStatus="either" multi:component="mol__000051_bst__000130"/>
          <multi:outwardBindingSite multi:bindingStatus="either" multi:component="mol__000055_bst__000143"/>
          <multi:outwardBindingSite multi:bindingStatus="either" multi:component="mol__000055_bst__000144"/>
        </multi:listOfOutwardBindingSites>
        <multi:listOfSpeciesFeatures>
          <multi:speciesFeature multi:speciesFeatureType="mol__000051_mcp__000063_p50" multi:occur="1">
            <multi:listOfSpeciesFeatureValues>
              <multi:speciesFeatureValue multi:value="mol__000051_mcp__000063_p50_on"/>
            </multi:listOfSpeciesFeatureValues>
          </multi:speciesFeature>
        </multi:listOfSpeciesFeatures>
      </species>
      <species id="cpx__000933" name="IkBa.RelA.RelA_1" compartment="any" hasOnlySubstanceUnits="true" boundaryCondition="true" constant="false" multi:speciesType="cps__000296">
        <multi:listOfOutwardBindingSites>
          <multi:outwardBindingSite multi:bindingStatus="unbound" multi:component="mol__000044_bst__000117"/>
          <multi:outwardBindingSite multi:bindingStatus="unbound" multi:component="stci_cps__000296_2_mol__000053_bst__000138"/>
          <multi:outwardBindingSite multi:bindingStatus="unbound" multi:component="stci_cps__000296_3_mol__000053_bst__000138"/>
          <multi:outwardBindingSite multi:bindingStatus="unbound" multi:component="stci_cps__000296_3_mol__000053_bst__000139"/>
        </multi:listOfOutwardBindingSites>
        <multi:listOfSpeciesFeatures>
          <multi:speciesFeature multi:speciesFeatureType="mol__000044_mcp__000055_Phos" multi:occur="1">
            <multi:listOfSpeciesFeatureValues>
              <multi:speciesFeatureValue multi:value="mol__000044_mcp__000055_Phos_off"/>
            </multi:listOfSpeciesFeatureValues>
          </multi:speciesFeature>
          <multi:speciesFeature multi:speciesFeatureType="mol__000044_mcp__000055_K48Ub" multi:occur="1">
            <multi:listOfSpeciesFeatureValues>
              <multi:speciesFeatureValue multi:value="mol__000044_mcp__000055_K48Ub_off"/>
            </multi:listOfSpeciesFeatureValues>
          </multi:speciesFeature>
          <multi:speciesFeature multi:speciesFeatureType="mol__000053_mcp__000066_Cytosol" multi:occur="1" multi:component="stci_cps__000296_2_mol__000053_mcp__000066">
            <multi:listOfSpeciesFeatureValues>
              <multi:speciesFeatureValue multi:value="mol__000053_mcp__000066_Cytosol_on"/>
            </multi:listOfSpeciesFeatureValues>
          </multi:speciesFeature>
          <multi:speciesFeature multi:speciesFeatureType="mol__000053_mcp__000066_Nucleus" multi:occur="1" multi:component="stci_cps__000296_2_mol__000053_mcp__000066">
            <multi:listOfSpeciesFeatureValues>
              <multi:speciesFeatureValue multi:value="mol__000053_mcp__000066_Nucleus_off"/>
            </multi:listOfSpeciesFeatureValues>
          </multi:speciesFeature>
          <multi:speciesFeature multi:speciesFeatureType="mol__000053_mcp__000066_Cytosol" multi:occur="1" multi:component="stci_cps__000296_3_mol__000053_mcp__000066">
            <multi:listOfSpeciesFeatureValues>
              <multi:speciesFeatureValue multi:value="mol__000053_mcp__000066_Cytosol_on"/>
            </multi:listOfSpeciesFeatureValues>
          </multi:speciesFeature>
          <multi:speciesFeature multi:speciesFeatureType="mol__000053_mcp__000066_Nucleus" multi:occur="1" multi:component="stci_cps__000296_3_mol__000053_mcp__000066">
            <multi:listOfSpeciesFeatureValues>
              <multi:speciesFeatureValue multi:value="mol__000053_mcp__000066_Nucleus_off"/>
            </multi:listOfSpeciesFeatureValues>
          </multi:speciesFeature>
        </multi:listOfSpeciesFeatures>
      </species>
      <species id="cpx__000934" name="IkBa.RelA.RelA_2" compartment="any" hasOnlySubstanceUnits="true" boundaryCondition="true" constant="false" multi:speciesType="cps__000296">
        <multi:listOfOutwardBindingSites>
          <multi:outwardBindingSite multi:bindingStatus="unbound" multi:component="mol__000044_bst__000117"/>
          <multi:outwardBindingSite multi:bindingStatus="unbound" multi:component="stci_cps__000296_2_mol__000053_bst__000138"/>
          <multi:outwardBindingSite multi:bindingStatus="unbound" multi:component="stci_cps__000296_3_mol__000053_bst__000138"/>
          <multi:outwardBindingSite multi:bindingStatus="unbound" multi:component="stci_cps__000296_3_mol__000053_bst__000139"/>
        </multi:listOfOutwardBindingSites>
        <multi:listOfSpeciesFeatures>
          <multi:speciesFeature multi:speciesFeatureType="mol__000044_mcp__000055_Phos" multi:occur="1">
            <multi:listOfSpeciesFeatureValues>
              <multi:speciesFeatureValue multi:value="mol__000044_mcp__000055_Phos_on"/>
            </multi:listOfSpeciesFeatureValues>
          </multi:speciesFeature>
          <multi:speciesFeature multi:speciesFeatureType="mol__000044_mcp__000055_K48Ub" multi:occur="1">
            <multi:listOfSpeciesFeatureValues>
              <multi:speciesFeatureValue multi:value="mol__000044_mcp__000055_K48Ub_on"/>
            </multi:listOfSpeciesFeatureValues>
          </multi:speciesFeature>
          <multi:speciesFeature multi:speciesFeatureType="mol__000053_mcp__000066_Cytosol" multi:occur="1" multi:component="stci_cps__000296_2_mol__000053_mcp__000066">
            <multi:listOfSpeciesFeatureValues>
              <multi:speciesFeatureValue multi:value="mol__000053_mcp__000066_Cytosol_on"/>
            </multi:listOfSpeciesFeatureValues>
          </multi:speciesFeature>
          <multi:speciesFeature multi:speciesFeatureType="mol__000053_mcp__000066_Nucleus" multi:occur="1" multi:component="stci_cps__000296_2_mol__000053_mcp__000066">
            <multi:listOfSpeciesFeatureValues>
              <multi:speciesFeatureValue multi:value="mol__000053_mcp__000066_Nucleus_off"/>
            </multi:listOfSpeciesFeatureValues>
          </multi:speciesFeature>
          <multi:speciesFeature multi:speciesFeatureType="mol__000053_mcp__000066_Cytosol" multi:occur="1" multi:component="stci_cps__000296_3_mol__000053_mcp__000066">
            <multi:listOfSpeciesFeatureValues>
              <multi:speciesFeatureValue multi:value="mol__000053_mcp__000066_Cytosol_on"/>
            </multi:listOfSpeciesFeatureValues>
          </multi:speciesFeature>
          <multi:speciesFeature multi:speciesFeatureType="mol__000053_mcp__000066_Nucleus" multi:occur="1" multi:component="stci_cps__000296_3_mol__000053_mcp__000066">
            <multi:listOfSpeciesFeatureValues>
              <multi:speciesFeatureValue multi:value="mol__000053_mcp__000066_Nucleus_off"/>
            </multi:listOfSpeciesFeatureValues>
          </multi:speciesFeature>
        </multi:listOfSpeciesFeatures>
      </species>
      <species id="cpx__000935" name="IkBa.RelA.RelA_3" compartment="any" hasOnlySubstanceUnits="true" boundaryCondition="true" constant="false" multi:speciesType="cps__000296">
        <multi:listOfOutwardBindingSites>
          <multi:outwardBindingSite multi:bindingStatus="either" multi:component="mol__000044_bst__000117"/>
          <multi:outwardBindingSite multi:bindingStatus="either" multi:component="stci_cps__000296_2_mol__000053_bst__000138"/>
          <multi:outwardBindingSite multi:bindingStatus="either" multi:component="stci_cps__000296_3_mol__000053_bst__000138"/>
          <multi:outwardBindingSite multi:bindingStatus="either" multi:component="stci_cps__000296_3_mol__000053_bst__000139"/>
        </multi:listOfOutwardBindingSites>
      </species>
      <species id="cpx__000936" name="IkBb.RelA.RelA_1" compartment="any" hasOnlySubstanceUnits="true" boundaryCondition="true" constant="false" multi:speciesType="cps__000297">
        <multi:listOfOutwardBindingSites>
          <multi:outwardBindingSite multi:bindingStatus="unbound" multi:component="mol__000045_bst__000119"/>
          <multi:outwardBindingSite multi:bindingStatus="unbound" multi:component="stci_cps__000297_2_mol__000053_bst__000138"/>
          <multi:outwardBindingSite multi:bindingStatus="unbound" multi:component="stci_cps__000297_3_mol__000053_bst__000138"/>
          <multi:outwardBindingSite multi:bindingStatus="unbound" multi:component="stci_cps__000297_3_mol__000053_bst__000139"/>
        </multi:listOfOutwardBindingSites>
        <multi:listOfSpeciesFeatures>
          <multi:speciesFeature multi:speciesFeatureType="mol__000045_mcp__000056_Phos" multi:occur="1">
            <multi:listOfSpeciesFeatureValues>
              <multi:speciesFeatureValue multi:value="mol__000045_mcp__000056_Phos_off"/>
            </multi:listOfSpeciesFeatureValues>
          </multi:speciesFeature>
          <multi:speciesFeature multi:speciesFeatureType="mol__000045_mcp__000056_K48Ub" multi:occur="1">
            <multi:listOfSpeciesFeatureValues>
              <multi:speciesFeatureValue multi:value="mol__000045_mcp__000056_K48Ub_off"/>
            </multi:listOfSpeciesFeatureValues>
          </multi:speciesFeature>
          <multi:speciesFeature multi:speciesFeatureType="mol__000053_mcp__000066_Cytosol" multi:occur="1" multi:component="stci_cps__000297_2_mol__000053_mcp__000066">
            <multi:listOfSpeciesFeatureValues>
              <multi:speciesFeatureValue multi:value="mol__000053_mcp__000066_Cytosol_on"/>
            </multi:listOfSpeciesFeatureValues>
          </multi:speciesFeature>
          <multi:speciesFeature multi:speciesFeatureType="mol__000053_mcp__000066_Nucleus" multi:occur="1" multi:component="stci_cps__000297_2_mol__000053_mcp__000066">
            <multi:listOfSpeciesFeatureValues>
              <multi:speciesFeatureValue multi:value="mol__000053_mcp__000066_Nucleus_off"/>
            </multi:listOfSpeciesFeatureValues>
          </multi:speciesFeature>
          <multi:speciesFeature multi:speciesFeatureType="mol__000053_mcp__000066_Cytosol" multi:occur="1" multi:component="stci_cps__000297_3_mol__000053_mcp__000066">
            <multi:listOfSpeciesFeatureValues>
              <multi:speciesFeatureValue multi:value="mol__000053_mcp__000066_Cytosol_on"/>
            </multi:listOfSpeciesFeatureValues>
          </multi:speciesFeature>
          <multi:speciesFeature multi:speciesFeatureType="mol__000053_mcp__000066_Nucleus" multi:occur="1" multi:component="stci_cps__000297_3_mol__000053_mcp__000066">
            <multi:listOfSpeciesFeatureValues>
              <multi:speciesFeatureValue multi:value="mol__000053_mcp__000066_Nucleus_off"/>
            </multi:listOfSpeciesFeatureValues>
          </multi:speciesFeature>
        </multi:listOfSpeciesFeatures>
      </species>
      <species id="cpx__000937" name="IkBb.RelA.RelA_2" compartment="any" hasOnlySubstanceUnits="true" boundaryCondition="true" constant="false" multi:speciesType="cps__000297">
        <multi:listOfOutwardBindingSites>
          <multi:outwardBindingSite multi:bindingStatus="unbound" multi:component="mol__000045_bst__000119"/>
          <multi:outwardBindingSite multi:bindingStatus="unbound" multi:component="stci_cps__000297_2_mol__000053_bst__000138"/>
          <multi:outwardBindingSite multi:bindingStatus="unbound" multi:component="stci_cps__000297_3_mol__000053_bst__000138"/>
          <multi:outwardBindingSite multi:bindingStatus="unbound" multi:component="stci_cps__000297_3_mol__000053_bst__000139"/>
        </multi:listOfOutwardBindingSites>
        <multi:listOfSpeciesFeatures>
          <multi:speciesFeature multi:speciesFeatureType="mol__000045_mcp__000056_Phos" multi:occur="1">
            <multi:listOfSpeciesFeatureValues>
              <multi:speciesFeatureValue multi:value="mol__000045_mcp__000056_Phos_on"/>
            </multi:listOfSpeciesFeatureValues>
          </multi:speciesFeature>
          <multi:speciesFeature multi:speciesFeatureType="mol__000045_mcp__000056_K48Ub" multi:occur="1">
            <multi:listOfSpeciesFeatureValues>
              <multi:speciesFeatureValue multi:value="mol__000045_mcp__000056_K48Ub_on"/>
            </multi:listOfSpeciesFeatureValues>
          </multi:speciesFeature>
          <multi:speciesFeature multi:speciesFeatureType="mol__000053_mcp__000066_Cytosol" multi:occur="1" multi:component="stci_cps__000297_2_mol__000053_mcp__000066">
            <multi:listOfSpeciesFeatureValues>
              <multi:speciesFeatureValue multi:value="mol__000053_mcp__000066_Cytosol_on"/>
            </multi:listOfSpeciesFeatureValues>
          </multi:speciesFeature>
          <multi:speciesFeature multi:speciesFeatureType="mol__000053_mcp__000066_Nucleus" multi:occur="1" multi:component="stci_cps__000297_2_mol__000053_mcp__000066">
            <multi:listOfSpeciesFeatureValues>
              <multi:speciesFeatureValue multi:value="mol__000053_mcp__000066_Nucleus_off"/>
            </multi:listOfSpeciesFeatureValues>
          </multi:speciesFeature>
          <multi:speciesFeature multi:speciesFeatureType="mol__000053_mcp__000066_Cytosol" multi:occur="1" multi:component="stci_cps__000297_3_mol__000053_mcp__000066">
            <multi:listOfSpeciesFeatureValues>
              <multi:speciesFeatureValue multi:value="mol__000053_mcp__000066_Cytosol_on"/>
            </multi:listOfSpeciesFeatureValues>
          </multi:speciesFeature>
          <multi:speciesFeature multi:speciesFeatureType="mol__000053_mcp__000066_Nucleus" multi:occur="1" multi:component="stci_cps__000297_3_mol__000053_mcp__000066">
            <multi:listOfSpeciesFeatureValues>
              <multi:speciesFeatureValue multi:value="mol__000053_mcp__000066_Nucleus_off"/>
            </multi:listOfSpeciesFeatureValues>
          </multi:speciesFeature>
        </multi:listOfSpeciesFeatures>
      </species>
      <species id="cpx__000938" name="IkBb.RelA.RelA_3" compartment="any" hasOnlySubstanceUnits="true" boundaryCondition="true" constant="false" multi:speciesType="cps__000297">
        <multi:listOfOutwardBindingSites>
          <multi:outwardBindingSite multi:bindingStatus="either" multi:component="mol__000045_bst__000119"/>
          <multi:outwardBindingSite multi:bindingStatus="either" multi:component="stci_cps__000297_2_mol__000053_bst__000138"/>
          <multi:outwardBindingSite multi:bindingStatus="either" multi:component="stci_cps__000297_3_mol__000053_bst__000138"/>
          <multi:outwardBindingSite multi:bindingStatus="either" multi:component="stci_cps__000297_3_mol__000053_bst__000139"/>
        </multi:listOfOutwardBindingSites>
      </species>
      <species id="cpx__000939" name="IkBa.RelA.cRel_1" compartment="any" hasOnlySubstanceUnits="true" boundaryCondition="true" constant="false" multi:speciesType="cps__000298">
        <multi:listOfOutwardBindingSites>
          <multi:outwardBindingSite multi:bindingStatus="unbound" multi:component="mol__000044_bst__000117"/>
          <multi:outwardBindingSite multi:bindingStatus="unbound" multi:component="mol__000053_bst__000138"/>
          <multi:outwardBindingSite multi:bindingStatus="unbound" multi:component="mol__000055_bst__000143"/>
          <multi:outwardBindingSite multi:bindingStatus="unbound" multi:component="mol__000055_bst__000144"/>
        </multi:listOfOutwardBindingSites>
        <multi:listOfSpeciesFeatures>
          <multi:speciesFeature multi:speciesFeatureType="mol__000044_mcp__000055_Phos" multi:occur="1">
            <multi:listOfSpeciesFeatureValues>
              <multi:speciesFeatureValue multi:value="mol__000044_mcp__000055_Phos_off"/>
            </multi:listOfSpeciesFeatureValues>
          </multi:speciesFeature>
          <multi:speciesFeature multi:speciesFeatureType="mol__000044_mcp__000055_K48Ub" multi:occur="1">
            <multi:listOfSpeciesFeatureValues>
              <multi:speciesFeatureValue multi:value="mol__000044_mcp__000055_K48Ub_off"/>
            </multi:listOfSpeciesFeatureValues>
          </multi:speciesFeature>
          <multi:speciesFeature multi:speciesFeatureType="mol__000053_mcp__000066_Cytosol" multi:occur="1">
            <multi:listOfSpeciesFeatureValues>
              <multi:speciesFeatureValue multi:value="mol__000053_mcp__000066_Cytosol_on"/>
            </multi:listOfSpeciesFeatureValues>
          </multi:speciesFeature>
          <multi:speciesFeature multi:speciesFeatureType="mol__000053_mcp__000066_Nucleus" multi:occur="1">
            <multi:listOfSpeciesFeatureValues>
              <multi:speciesFeatureValue multi:value="mol__000053_mcp__000066_Nucleus_off"/>
            </multi:listOfSpeciesFeatureValues>
          </multi:speciesFeature>
          <multi:speciesFeature multi:speciesFeatureType="mol__000055_mcp__000068_Cytosol" multi:occur="1">
            <multi:listOfSpeciesFeatureValues>
              <multi:speciesFeatureValue multi:value="mol__000055_mcp__000068_Cytosol_on"/>
            </multi:listOfSpeciesFeatureValues>
          </multi:speciesFeature>
          <multi:speciesFeature multi:speciesFeatureType="mol__000055_mcp__000068_Nucleus" multi:occur="1">
            <multi:listOfSpeciesFeatureValues>
              <multi:speciesFeatureValue multi:value="mol__000055_mcp__000068_Nucleus_off"/>
            </multi:listOfSpeciesFeatureValues>
          </multi:speciesFeature>
        </multi:listOfSpeciesFeatures>
      </species>
      <species id="cpx__000940" name="IkBa.RelA.cRel_2" compartment="any" hasOnlySubstanceUnits="true" boundaryCondition="true" constant="false" multi:speciesType="cps__000298">
        <multi:listOfOutwardBindingSites>
          <multi:outwardBindingSite multi:bindingStatus="unbound" multi:component="mol__000044_bst__000117"/>
          <multi:outwardBindingSite multi:bindingStatus="unbound" multi:component="mol__000053_bst__000138"/>
          <multi:outwardBindingSite multi:bindingStatus="unbound" multi:component="mol__000055_bst__000143"/>
          <multi:outwardBindingSite multi:bindingStatus="unbound" multi:component="mol__000055_bst__000144"/>
        </multi:listOfOutwardBindingSites>
        <multi:listOfSpeciesFeatures>
          <multi:speciesFeature multi:speciesFeatureType="mol__000044_mcp__000055_Phos" multi:occur="1">
            <multi:listOfSpeciesFeatureValues>
              <multi:speciesFeatureValue multi:value="mol__000044_mcp__000055_Phos_on"/>
            </multi:listOfSpeciesFeatureValues>
          </multi:speciesFeature>
          <multi:speciesFeature multi:speciesFeatureType="mol__000044_mcp__000055_K48Ub" multi:occur="1">
            <multi:listOfSpeciesFeatureValues>
              <multi:speciesFeatureValue multi:value="mol__000044_mcp__000055_K48Ub_on"/>
            </multi:listOfSpeciesFeatureValues>
          </multi:speciesFeature>
          <multi:speciesFeature multi:speciesFeatureType="mol__000053_mcp__000066_Cytosol" multi:occur="1">
            <multi:listOfSpeciesFeatureValues>
              <multi:speciesFeatureValue multi:value="mol__000053_mcp__000066_Cytosol_on"/>
            </multi:listOfSpeciesFeatureValues>
          </multi:speciesFeature>
          <multi:speciesFeature multi:speciesFeatureType="mol__000053_mcp__000066_Nucleus" multi:occur="1">
            <multi:listOfSpeciesFeatureValues>
              <multi:speciesFeatureValue multi:value="mol__000053_mcp__000066_Nucleus_off"/>
            </multi:listOfSpeciesFeatureValues>
          </multi:speciesFeature>
          <multi:speciesFeature multi:speciesFeatureType="mol__000055_mcp__000068_Cytosol" multi:occur="1">
            <multi:listOfSpeciesFeatureValues>
              <multi:speciesFeatureValue multi:value="mol__000055_mcp__000068_Cytosol_on"/>
            </multi:listOfSpeciesFeatureValues>
          </multi:speciesFeature>
          <multi:speciesFeature multi:speciesFeatureType="mol__000055_mcp__000068_Nucleus" multi:occur="1">
            <multi:listOfSpeciesFeatureValues>
              <multi:speciesFeatureValue multi:value="mol__000055_mcp__000068_Nucleus_off"/>
            </multi:listOfSpeciesFeatureValues>
          </multi:speciesFeature>
        </multi:listOfSpeciesFeatures>
      </species>
      <species id="cpx__000941" name="IkBa.RelA.cRel_3" compartment="any" hasOnlySubstanceUnits="true" boundaryCondition="true" constant="false" multi:speciesType="cps__000298">
        <multi:listOfOutwardBindingSites>
          <multi:outwardBindingSite multi:bindingStatus="either" multi:component="mol__000044_bst__000117"/>
          <multi:outwardBindingSite multi:bindingStatus="either" multi:component="mol__000053_bst__000138"/>
          <multi:outwardBindingSite multi:bindingStatus="either" multi:component="mol__000055_bst__000143"/>
          <multi:outwardBindingSite multi:bindingStatus="either" multi:component="mol__000055_bst__000144"/>
        </multi:listOfOutwardBindingSites>
      </species>
      <species id="cpx__000942" name="IkBb.RelA.cRel_1" compartment="any" hasOnlySubstanceUnits="true" boundaryCondition="true" constant="false" multi:speciesType="cps__000299">
        <multi:listOfOutwardBindingSites>
          <multi:outwardBindingSite multi:bindingStatus="unbound" multi:component="mol__000045_bst__000119"/>
          <multi:outwardBindingSite multi:bindingStatus="unbound" multi:component="mol__000053_bst__000138"/>
          <multi:outwardBindingSite multi:bindingStatus="unbound" multi:component="mol__000055_bst__000143"/>
          <multi:outwardBindingSite multi:bindingStatus="unbound" multi:component="mol__000055_bst__000144"/>
        </multi:listOfOutwardBindingSites>
        <multi:listOfSpeciesFeatures>
          <multi:speciesFeature multi:speciesFeatureType="mol__000045_mcp__000056_Phos" multi:occur="1">
            <multi:listOfSpeciesFeatureValues>
              <multi:speciesFeatureValue multi:value="mol__000045_mcp__000056_Phos_off"/>
            </multi:listOfSpeciesFeatureValues>
          </multi:speciesFeature>
          <multi:speciesFeature multi:speciesFeatureType="mol__000045_mcp__000056_K48Ub" multi:occur="1">
            <multi:listOfSpeciesFeatureValues>
              <multi:speciesFeatureValue multi:value="mol__000045_mcp__000056_K48Ub_off"/>
            </multi:listOfSpeciesFeatureValues>
          </multi:speciesFeature>
          <multi:speciesFeature multi:speciesFeatureType="mol__000053_mcp__000066_Cytosol" multi:occur="1">
            <multi:listOfSpeciesFeatureValues>
              <multi:speciesFeatureValue multi:value="mol__000053_mcp__000066_Cytosol_on"/>
            </multi:listOfSpeciesFeatureValues>
          </multi:speciesFeature>
          <multi:speciesFeature multi:speciesFeatureType="mol__000053_mcp__000066_Nucleus" multi:occur="1">
            <multi:listOfSpeciesFeatureValues>
              <multi:speciesFeatureValue multi:value="mol__000053_mcp__000066_Nucleus_off"/>
            </multi:listOfSpeciesFeatureValues>
          </multi:speciesFeature>
          <multi:speciesFeature multi:speciesFeatureType="mol__000055_mcp__000068_Cytosol" multi:occur="1">
            <multi:listOfSpeciesFeatureValues>
              <multi:speciesFeatureValue multi:value="mol__000055_mcp__000068_Cytosol_on"/>
            </multi:listOfSpeciesFeatureValues>
          </multi:speciesFeature>
          <multi:speciesFeature multi:speciesFeatureType="mol__000055_mcp__000068_Nucleus" multi:occur="1">
            <multi:listOfSpeciesFeatureValues>
              <multi:speciesFeatureValue multi:value="mol__000055_mcp__000068_Nucleus_off"/>
            </multi:listOfSpeciesFeatureValues>
          </multi:speciesFeature>
        </multi:listOfSpeciesFeatures>
      </species>
      <species id="cpx__000943" name="IkBb.RelA.cRel_2" compartment="any" hasOnlySubstanceUnits="true" boundaryCondition="true" constant="false" multi:speciesType="cps__000299">
        <multi:listOfOutwardBindingSites>
          <multi:outwardBindingSite multi:bindingStatus="unbound" multi:component="mol__000045_bst__000119"/>
          <multi:outwardBindingSite multi:bindingStatus="unbound" multi:component="mol__000053_bst__000138"/>
          <multi:outwardBindingSite multi:bindingStatus="unbound" multi:component="mol__000055_bst__000143"/>
          <multi:outwardBindingSite multi:bindingStatus="unbound" multi:component="mol__000055_bst__000144"/>
        </multi:listOfOutwardBindingSites>
        <multi:listOfSpeciesFeatures>
          <multi:speciesFeature multi:speciesFeatureType="mol__000045_mcp__000056_Phos" multi:occur="1">
            <multi:listOfSpeciesFeatureValues>
              <multi:speciesFeatureValue multi:value="mol__000045_mcp__000056_Phos_on"/>
            </multi:listOfSpeciesFeatureValues>
          </multi:speciesFeature>
          <multi:speciesFeature multi:speciesFeatureType="mol__000045_mcp__000056_K48Ub" multi:occur="1">
            <multi:listOfSpeciesFeatureValues>
              <multi:speciesFeatureValue multi:value="mol__000045_mcp__000056_K48Ub_on"/>
            </multi:listOfSpeciesFeatureValues>
          </multi:speciesFeature>
          <multi:speciesFeature multi:speciesFeatureType="mol__000053_mcp__000066_Cytosol" multi:occur="1">
            <multi:listOfSpeciesFeatureValues>
              <multi:speciesFeatureValue multi:value="mol__000053_mcp__000066_Cytosol_on"/>
            </multi:listOfSpeciesFeatureValues>
          </multi:speciesFeature>
          <multi:speciesFeature multi:speciesFeatureType="mol__000053_mcp__000066_Nucleus" multi:occur="1">
            <multi:listOfSpeciesFeatureValues>
              <multi:speciesFeatureValue multi:value="mol__000053_mcp__000066_Nucleus_off"/>
            </multi:listOfSpeciesFeatureValues>
          </multi:speciesFeature>
          <multi:speciesFeature multi:speciesFeatureType="mol__000055_mcp__000068_Cytosol" multi:occur="1">
            <multi:listOfSpeciesFeatureValues>
              <multi:speciesFeatureValue multi:value="mol__000055_mcp__000068_Cytosol_on"/>
            </multi:listOfSpeciesFeatureValues>
          </multi:speciesFeature>
          <multi:speciesFeature multi:speciesFeatureType="mol__000055_mcp__000068_Nucleus" multi:occur="1">
            <multi:listOfSpeciesFeatureValues>
              <multi:speciesFeatureValue multi:value="mol__000055_mcp__000068_Nucleus_off"/>
            </multi:listOfSpeciesFeatureValues>
          </multi:speciesFeature>
        </multi:listOfSpeciesFeatures>
      </species>
      <species id="cpx__000944" name="IkBb.RelA.cRel_3" compartment="any" hasOnlySubstanceUnits="true" boundaryCondition="true" constant="false" multi:speciesType="cps__000299">
        <multi:listOfOutwardBindingSites>
          <multi:outwardBindingSite multi:bindingStatus="either" multi:component="mol__000045_bst__000119"/>
          <multi:outwardBindingSite multi:bindingStatus="either" multi:component="mol__000053_bst__000138"/>
          <multi:outwardBindingSite multi:bindingStatus="either" multi:component="mol__000055_bst__000143"/>
          <multi:outwardBindingSite multi:bindingStatus="either" multi:component="mol__000055_bst__000144"/>
        </multi:listOfOutwardBindingSites>
      </species>
      <species id="cpx__000945" name="IkBa.cRel.cRel_1" compartment="any" hasOnlySubstanceUnits="true" boundaryCondition="true" constant="false" multi:speciesType="cps__000300">
        <multi:listOfOutwardBindingSites>
          <multi:outwardBindingSite multi:bindingStatus="unbound" multi:component="mol__000044_bst__000117"/>
          <multi:outwardBindingSite multi:bindingStatus="unbound" multi:component="stci_cps__000300_2_mol__000055_bst__000143"/>
          <multi:outwardBindingSite multi:bindingStatus="unbound" multi:component="stci_cps__000300_3_mol__000055_bst__000143"/>
          <multi:outwardBindingSite multi:bindingStatus="unbound" multi:component="stci_cps__000300_3_mol__000055_bst__000144"/>
        </multi:listOfOutwardBindingSites>
        <multi:listOfSpeciesFeatures>
          <multi:speciesFeature multi:speciesFeatureType="mol__000044_mcp__000055_Phos" multi:occur="1">
            <multi:listOfSpeciesFeatureValues>
              <multi:speciesFeatureValue multi:value="mol__000044_mcp__000055_Phos_off"/>
            </multi:listOfSpeciesFeatureValues>
          </multi:speciesFeature>
          <multi:speciesFeature multi:speciesFeatureType="mol__000044_mcp__000055_K48Ub" multi:occur="1">
            <multi:listOfSpeciesFeatureValues>
              <multi:speciesFeatureValue multi:value="mol__000044_mcp__000055_K48Ub_off"/>
            </multi:listOfSpeciesFeatureValues>
          </multi:speciesFeature>
          <multi:speciesFeature multi:speciesFeatureType="mol__000055_mcp__000068_Cytosol" multi:occur="1" multi:component="stci_cps__000300_2_mol__000055_mcp__000068">
            <multi:listOfSpeciesFeatureValues>
              <multi:speciesFeatureValue multi:value="mol__000055_mcp__000068_Cytosol_on"/>
            </multi:listOfSpeciesFeatureValues>
          </multi:speciesFeature>
          <multi:speciesFeature multi:speciesFeatureType="mol__000055_mcp__000068_Nucleus" multi:occur="1" multi:component="stci_cps__000300_2_mol__000055_mcp__000068">
            <multi:listOfSpeciesFeatureValues>
              <multi:speciesFeatureValue multi:value="mol__000055_mcp__000068_Nucleus_off"/>
            </multi:listOfSpeciesFeatureValues>
          </multi:speciesFeature>
          <multi:speciesFeature multi:speciesFeatureType="mol__000055_mcp__000068_Cytosol" multi:occur="1" multi:component="stci_cps__000300_3_mol__000055_mcp__000068">
            <multi:listOfSpeciesFeatureValues>
              <multi:speciesFeatureValue multi:value="mol__000055_mcp__000068_Cytosol_on"/>
            </multi:listOfSpeciesFeatureValues>
          </multi:speciesFeature>
          <multi:speciesFeature multi:speciesFeatureType="mol__000055_mcp__000068_Nucleus" multi:occur="1" multi:component="stci_cps__000300_3_mol__000055_mcp__000068">
            <multi:listOfSpeciesFeatureValues>
              <multi:speciesFeatureValue multi:value="mol__000055_mcp__000068_Nucleus_off"/>
            </multi:listOfSpeciesFeatureValues>
          </multi:speciesFeature>
        </multi:listOfSpeciesFeatures>
      </species>
      <species id="cpx__000946" name="IkBa.cRel.cRel_2" compartment="any" hasOnlySubstanceUnits="true" boundaryCondition="true" constant="false" multi:speciesType="cps__000300">
        <multi:listOfOutwardBindingSites>
          <multi:outwardBindingSite multi:bindingStatus="unbound" multi:component="mol__000044_bst__000117"/>
          <multi:outwardBindingSite multi:bindingStatus="unbound" multi:component="stci_cps__000300_2_mol__000055_bst__000143"/>
          <multi:outwardBindingSite multi:bindingStatus="unbound" multi:component="stci_cps__000300_3_mol__000055_bst__000143"/>
          <multi:outwardBindingSite multi:bindingStatus="unbound" multi:component="stci_cps__000300_3_mol__000055_bst__000144"/>
        </multi:listOfOutwardBindingSites>
        <multi:listOfSpeciesFeatures>
          <multi:speciesFeature multi:speciesFeatureType="mol__000044_mcp__000055_Phos" multi:occur="1">
            <multi:listOfSpeciesFeatureValues>
              <multi:speciesFeatureValue multi:value="mol__000044_mcp__000055_Phos_on"/>
            </multi:listOfSpeciesFeatureValues>
          </multi:speciesFeature>
          <multi:speciesFeature multi:speciesFeatureType="mol__000044_mcp__000055_K48Ub" multi:occur="1">
            <multi:listOfSpeciesFeatureValues>
              <multi:speciesFeatureValue multi:value="mol__000044_mcp__000055_K48Ub_on"/>
            </multi:listOfSpeciesFeatureValues>
          </multi:speciesFeature>
          <multi:speciesFeature multi:speciesFeatureType="mol__000055_mcp__000068_Cytosol" multi:occur="1" multi:component="stci_cps__000300_2_mol__000055_mcp__000068">
            <multi:listOfSpeciesFeatureValues>
              <multi:speciesFeatureValue multi:value="mol__000055_mcp__000068_Cytosol_on"/>
            </multi:listOfSpeciesFeatureValues>
          </multi:speciesFeature>
          <multi:speciesFeature multi:speciesFeatureType="mol__000055_mcp__000068_Nucleus" multi:occur="1" multi:component="stci_cps__000300_2_mol__000055_mcp__000068">
            <multi:listOfSpeciesFeatureValues>
              <multi:speciesFeatureValue multi:value="mol__000055_mcp__000068_Nucleus_off"/>
            </multi:listOfSpeciesFeatureValues>
          </multi:speciesFeature>
          <multi:speciesFeature multi:speciesFeatureType="mol__000055_mcp__000068_Cytosol" multi:occur="1" multi:component="stci_cps__000300_3_mol__000055_mcp__000068">
            <multi:listOfSpeciesFeatureValues>
              <multi:speciesFeatureValue multi:value="mol__000055_mcp__000068_Cytosol_on"/>
            </multi:listOfSpeciesFeatureValues>
          </multi:speciesFeature>
          <multi:speciesFeature multi:speciesFeatureType="mol__000055_mcp__000068_Nucleus" multi:occur="1" multi:component="stci_cps__000300_3_mol__000055_mcp__000068">
            <multi:listOfSpeciesFeatureValues>
              <multi:speciesFeatureValue multi:value="mol__000055_mcp__000068_Nucleus_off"/>
            </multi:listOfSpeciesFeatureValues>
          </multi:speciesFeature>
        </multi:listOfSpeciesFeatures>
      </species>
      <species id="cpx__000947" name="IkBa.cRel.cRel_3" compartment="any" hasOnlySubstanceUnits="true" boundaryCondition="true" constant="false" multi:speciesType="cps__000300">
        <multi:listOfOutwardBindingSites>
          <multi:outwardBindingSite multi:bindingStatus="either" multi:component="mol__000044_bst__000117"/>
          <multi:outwardBindingSite multi:bindingStatus="either" multi:component="stci_cps__000300_2_mol__000055_bst__000143"/>
          <multi:outwardBindingSite multi:bindingStatus="either" multi:component="stci_cps__000300_3_mol__000055_bst__000143"/>
          <multi:outwardBindingSite multi:bindingStatus="either" multi:component="stci_cps__000300_3_mol__000055_bst__000144"/>
        </multi:listOfOutwardBindingSites>
      </species>
      <species id="cpx__000948" name="IkBb.cRel.cRel_1" compartment="any" hasOnlySubstanceUnits="true" boundaryCondition="true" constant="false" multi:speciesType="cps__000301">
        <multi:listOfOutwardBindingSites>
          <multi:outwardBindingSite multi:bindingStatus="unbound" multi:component="mol__000045_bst__000119"/>
          <multi:outwardBindingSite multi:bindingStatus="unbound" multi:component="stci_cps__000301_2_mol__000055_bst__000143"/>
          <multi:outwardBindingSite multi:bindingStatus="unbound" multi:component="stci_cps__000301_3_mol__000055_bst__000143"/>
          <multi:outwardBindingSite multi:bindingStatus="unbound" multi:component="stci_cps__000301_3_mol__000055_bst__000144"/>
        </multi:listOfOutwardBindingSites>
        <multi:listOfSpeciesFeatures>
          <multi:speciesFeature multi:speciesFeatureType="mol__000045_mcp__000056_Phos" multi:occur="1">
            <multi:listOfSpeciesFeatureValues>
              <multi:speciesFeatureValue multi:value="mol__000045_mcp__000056_Phos_off"/>
            </multi:listOfSpeciesFeatureValues>
          </multi:speciesFeature>
          <multi:speciesFeature multi:speciesFeatureType="mol__000045_mcp__000056_K48Ub" multi:occur="1">
            <multi:listOfSpeciesFeatureValues>
              <multi:speciesFeatureValue multi:value="mol__000045_mcp__000056_K48Ub_off"/>
            </multi:listOfSpeciesFeatureValues>
          </multi:speciesFeature>
          <multi:speciesFeature multi:speciesFeatureType="mol__000055_mcp__000068_Cytosol" multi:occur="1" multi:component="stci_cps__000301_2_mol__000055_mcp__000068">
            <multi:listOfSpeciesFeatureValues>
              <multi:speciesFeatureValue multi:value="mol__000055_mcp__000068_Cytosol_on"/>
            </multi:listOfSpeciesFeatureValues>
          </multi:speciesFeature>
          <multi:speciesFeature multi:speciesFeatureType="mol__000055_mcp__000068_Nucleus" multi:occur="1" multi:component="stci_cps__000301_2_mol__000055_mcp__000068">
            <multi:listOfSpeciesFeatureValues>
              <multi:speciesFeatureValue multi:value="mol__000055_mcp__000068_Nucleus_off"/>
            </multi:listOfSpeciesFeatureValues>
          </multi:speciesFeature>
          <multi:speciesFeature multi:speciesFeatureType="mol__000055_mcp__000068_Cytosol" multi:occur="1" multi:component="stci_cps__000301_3_mol__000055_mcp__000068">
            <multi:listOfSpeciesFeatureValues>
              <multi:speciesFeatureValue multi:value="mol__000055_mcp__000068_Cytosol_on"/>
            </multi:listOfSpeciesFeatureValues>
          </multi:speciesFeature>
          <multi:speciesFeature multi:speciesFeatureType="mol__000055_mcp__000068_Nucleus" multi:occur="1" multi:component="stci_cps__000301_3_mol__000055_mcp__000068">
            <multi:listOfSpeciesFeatureValues>
              <multi:speciesFeatureValue multi:value="mol__000055_mcp__000068_Nucleus_off"/>
            </multi:listOfSpeciesFeatureValues>
          </multi:speciesFeature>
        </multi:listOfSpeciesFeatures>
      </species>
      <species id="cpx__000949" name="IkBb.cRel.cRel_2" compartment="any" hasOnlySubstanceUnits="true" boundaryCondition="true" constant="false" multi:speciesType="cps__000301">
        <multi:listOfOutwardBindingSites>
          <multi:outwardBindingSite multi:bindingStatus="unbound" multi:component="mol__000045_bst__000119"/>
          <multi:outwardBindingSite multi:bindingStatus="unbound" multi:component="stci_cps__000301_2_mol__000055_bst__000143"/>
          <multi:outwardBindingSite multi:bindingStatus="unbound" multi:component="stci_cps__000301_3_mol__000055_bst__000143"/>
          <multi:outwardBindingSite multi:bindingStatus="unbound" multi:component="stci_cps__000301_3_mol__000055_bst__000144"/>
        </multi:listOfOutwardBindingSites>
        <multi:listOfSpeciesFeatures>
          <multi:speciesFeature multi:speciesFeatureType="mol__000045_mcp__000056_Phos" multi:occur="1">
            <multi:listOfSpeciesFeatureValues>
              <multi:speciesFeatureValue multi:value="mol__000045_mcp__000056_Phos_on"/>
            </multi:listOfSpeciesFeatureValues>
          </multi:speciesFeature>
          <multi:speciesFeature multi:speciesFeatureType="mol__000045_mcp__000056_K48Ub" multi:occur="1">
            <multi:listOfSpeciesFeatureValues>
              <multi:speciesFeatureValue multi:value="mol__000045_mcp__000056_K48Ub_on"/>
            </multi:listOfSpeciesFeatureValues>
          </multi:speciesFeature>
          <multi:speciesFeature multi:speciesFeatureType="mol__000055_mcp__000068_Cytosol" multi:occur="1" multi:component="stci_cps__000301_2_mol__000055_mcp__000068">
            <multi:listOfSpeciesFeatureValues>
              <multi:speciesFeatureValue multi:value="mol__000055_mcp__000068_Cytosol_on"/>
            </multi:listOfSpeciesFeatureValues>
          </multi:speciesFeature>
          <multi:speciesFeature multi:speciesFeatureType="mol__000055_mcp__000068_Nucleus" multi:occur="1" multi:component="stci_cps__000301_2_mol__000055_mcp__000068">
            <multi:listOfSpeciesFeatureValues>
              <multi:speciesFeatureValue multi:value="mol__000055_mcp__000068_Nucleus_off"/>
            </multi:listOfSpeciesFeatureValues>
          </multi:speciesFeature>
          <multi:speciesFeature multi:speciesFeatureType="mol__000055_mcp__000068_Cytosol" multi:occur="1" multi:component="stci_cps__000301_3_mol__000055_mcp__000068">
            <multi:listOfSpeciesFeatureValues>
              <multi:speciesFeatureValue multi:value="mol__000055_mcp__000068_Cytosol_on"/>
            </multi:listOfSpeciesFeatureValues>
          </multi:speciesFeature>
          <multi:speciesFeature multi:speciesFeatureType="mol__000055_mcp__000068_Nucleus" multi:occur="1" multi:component="stci_cps__000301_3_mol__000055_mcp__000068">
            <multi:listOfSpeciesFeatureValues>
              <multi:speciesFeatureValue multi:value="mol__000055_mcp__000068_Nucleus_off"/>
            </multi:listOfSpeciesFeatureValues>
          </multi:speciesFeature>
        </multi:listOfSpeciesFeatures>
      </species>
      <species id="cpx__000950" name="IkBb.cRel.cRel_3" compartment="any" hasOnlySubstanceUnits="true" boundaryCondition="true" constant="false" multi:speciesType="cps__000301">
        <multi:listOfOutwardBindingSites>
          <multi:outwardBindingSite multi:bindingStatus="either" multi:component="mol__000045_bst__000119"/>
          <multi:outwardBindingSite multi:bindingStatus="either" multi:component="stci_cps__000301_2_mol__000055_bst__000143"/>
          <multi:outwardBindingSite multi:bindingStatus="either" multi:component="stci_cps__000301_3_mol__000055_bst__000143"/>
          <multi:outwardBindingSite multi:bindingStatus="either" multi:component="stci_cps__000301_3_mol__000055_bst__000144"/>
        </multi:listOfOutwardBindingSites>
      </species>
      <species id="cpx__000951" name="betaTrCP12_x2_3" compartment="any" hasOnlySubstanceUnits="true" boundaryCondition="true" constant="false" multi:speciesType="cps__000175">
        <multi:listOfOutwardBindingSites>
          <multi:outwardBindingSite multi:bindingStatus="bound" multi:component="mol__000079_bst__000192"/>
        </multi:listOfOutwardBindingSites>
      </species>
      <species id="cpx__000952" name="betaTrCP12_x2_4" compartment="any" hasOnlySubstanceUnits="true" boundaryCondition="true" constant="false" multi:speciesType="cps__000175">
        <multi:listOfOutwardBindingSites>
          <multi:outwardBindingSite multi:bindingStatus="bound" multi:component="mol__000079_bst__000192"/>
        </multi:listOfOutwardBindingSites>
        <multi:listOfSpeciesFeatures>
          <multi:speciesFeature multi:speciesFeatureType="mol__000079_mcp__000093_betaTrCP1" multi:occur="1">
            <multi:listOfSpeciesFeatureValues>
              <multi:speciesFeatureValue multi:value="mol__000079_mcp__000093_betaTrCP1_on"/>
            </multi:listOfSpeciesFeatureValues>
          </multi:speciesFeature>
        </multi:listOfSpeciesFeatures>
      </species>
      <species id="cpx__000953" name="betaTrCP12_x2_5" compartment="any" hasOnlySubstanceUnits="true" boundaryCondition="true" constant="false" multi:speciesType="cps__000175">
        <multi:listOfOutwardBindingSites>
          <multi:outwardBindingSite multi:bindingStatus="bound" multi:component="mol__000079_bst__000192"/>
        </multi:listOfOutwardBindingSites>
        <multi:listOfSpeciesFeatures>
          <multi:speciesFeature multi:speciesFeatureType="mol__000079_mcp__000093_betaTrCP2" multi:occur="1">
            <multi:listOfSpeciesFeatureValues>
              <multi:speciesFeatureValue multi:value="mol__000079_mcp__000093_betaTrCP2_on"/>
            </multi:listOfSpeciesFeatureValues>
          </multi:speciesFeature>
        </multi:listOfSpeciesFeatures>
      </species>
      <species id="cpx__000954" name="NFkB1_8" compartment="any" hasOnlySubstanceUnits="true" boundaryCondition="true" constant="false" multi:speciesType="cps__000147">
        <multi:listOfOutwardBindingSites>
          <multi:outwardBindingSite multi:bindingStatus="either" multi:component="mol__000051_bst__000126"/>
          <multi:outwardBindingSite multi:bindingStatus="either" multi:component="mol__000051_bst__000127"/>
          <multi:outwardBindingSite multi:bindingStatus="either" multi:component="mol__000051_bst__000128"/>
          <multi:outwardBindingSite multi:bindingStatus="either" multi:component="mol__000051_bst__000129"/>
          <multi:outwardBindingSite multi:bindingStatus="either" multi:component="mol__000051_bst__000130"/>
          <multi:outwardBindingSite multi:bindingStatus="either" multi:component="mol__000051_bst__000131"/>
        </multi:listOfOutwardBindingSites>
        <multi:listOfSpeciesFeatures>
          <multi:speciesFeature multi:speciesFeatureType="mol__000051_mcp__000063_p50" multi:occur="1">
            <multi:listOfSpeciesFeatureValues>
              <multi:speciesFeatureValue multi:value="mol__000051_mcp__000063_p50_on"/>
            </multi:listOfSpeciesFeatureValues>
          </multi:speciesFeature>
          <multi:speciesFeature multi:speciesFeatureType="mol__000051_mcp__000063_Nucleus" multi:occur="1">
            <multi:listOfSpeciesFeatureValues>
              <multi:speciesFeatureValue multi:value="mol__000051_mcp__000063_Nucleus_on"/>
            </multi:listOfSpeciesFeatureValues>
          </multi:speciesFeature>
        </multi:listOfSpeciesFeatures>
      </species>
      <species id="cpx__000955" name="NFkB1_9" compartment="any" hasOnlySubstanceUnits="true" boundaryCondition="true" constant="false" multi:speciesType="cps__000147">
        <multi:listOfOutwardBindingSites>
          <multi:outwardBindingSite multi:bindingStatus="either" multi:component="mol__000051_bst__000126"/>
          <multi:outwardBindingSite multi:bindingStatus="either" multi:component="mol__000051_bst__000127"/>
          <multi:outwardBindingSite multi:bindingStatus="either" multi:component="mol__000051_bst__000128"/>
          <multi:outwardBindingSite multi:bindingStatus="bound" multi:component="mol__000051_bst__000129"/>
          <multi:outwardBindingSite multi:bindingStatus="either" multi:component="mol__000051_bst__000130"/>
          <multi:outwardBindingSite multi:bindingStatus="either" multi:component="mol__000051_bst__000131"/>
        </multi:listOfOutwardBindingSites>
        <multi:listOfSpeciesFeatures>
          <multi:speciesFeature multi:speciesFeatureType="mol__000051_mcp__000063_p50" multi:occur="1">
            <multi:listOfSpeciesFeatureValues>
              <multi:speciesFeatureValue multi:value="mol__000051_mcp__000063_p50_on"/>
            </multi:listOfSpeciesFeatureValues>
          </multi:speciesFeature>
        </multi:listOfSpeciesFeatures>
      </species>
      <species id="cpx__000956" name="NFkB1_10" compartment="any" hasOnlySubstanceUnits="true" boundaryCondition="true" constant="false" multi:speciesType="cps__000147">
        <multi:listOfOutwardBindingSites>
          <multi:outwardBindingSite multi:bindingStatus="either" multi:component="mol__000051_bst__000126"/>
          <multi:outwardBindingSite multi:bindingStatus="either" multi:component="mol__000051_bst__000127"/>
          <multi:outwardBindingSite multi:bindingStatus="either" multi:component="mol__000051_bst__000128"/>
          <multi:outwardBindingSite multi:bindingStatus="either" multi:component="mol__000051_bst__000129"/>
          <multi:outwardBindingSite multi:bindingStatus="either" multi:component="mol__000051_bst__000130"/>
          <multi:outwardBindingSite multi:bindingStatus="unbound" multi:component="mol__000051_bst__000131"/>
        </multi:listOfOutwardBindingSites>
        <multi:listOfSpeciesFeatures>
          <multi:speciesFeature multi:speciesFeatureType="mol__000051_mcp__000063_p50" multi:occur="1">
            <multi:listOfSpeciesFeatureValues>
              <multi:speciesFeatureValue multi:value="mol__000051_mcp__000063_p50_on"/>
            </multi:listOfSpeciesFeatureValues>
          </multi:speciesFeature>
        </multi:listOfSpeciesFeatures>
      </species>
      <species id="cpx__000957" name="NFkB1_11" compartment="any" hasOnlySubstanceUnits="true" boundaryCondition="true" constant="false" multi:speciesType="cps__000147">
        <multi:listOfOutwardBindingSites>
          <multi:outwardBindingSite multi:bindingStatus="either" multi:component="mol__000051_bst__000126"/>
          <multi:outwardBindingSite multi:bindingStatus="either" multi:component="mol__000051_bst__000127"/>
          <multi:outwardBindingSite multi:bindingStatus="either" multi:component="mol__000051_bst__000128"/>
          <multi:outwardBindingSite multi:bindingStatus="bound" multi:component="mol__000051_bst__000129"/>
          <multi:outwardBindingSite multi:bindingStatus="either" multi:component="mol__000051_bst__000130"/>
          <multi:outwardBindingSite multi:bindingStatus="either" multi:component="mol__000051_bst__000131"/>
        </multi:listOfOutwardBindingSites>
        <multi:listOfSpeciesFeatures>
          <multi:speciesFeature multi:speciesFeatureType="mol__000051_mcp__000063_p50" multi:occur="1">
            <multi:listOfSpeciesFeatureValues>
              <multi:speciesFeatureValue multi:value="mol__000051_mcp__000063_p50_on"/>
            </multi:listOfSpeciesFeatureValues>
          </multi:speciesFeature>
          <multi:speciesFeature multi:speciesFeatureType="mol__000051_mcp__000063_Nucleus" multi:occur="1">
            <multi:listOfSpeciesFeatureValues>
              <multi:speciesFeatureValue multi:value="mol__000051_mcp__000063_Nucleus_on"/>
            </multi:listOfSpeciesFeatureValues>
          </multi:speciesFeature>
        </multi:listOfSpeciesFeatures>
      </species>
      <species id="cpx__000958" name="NFkB2_8" compartment="any" hasOnlySubstanceUnits="true" boundaryCondition="true" constant="false" multi:speciesType="cps__000148">
        <multi:listOfOutwardBindingSites>
          <multi:outwardBindingSite multi:bindingStatus="either" multi:component="mol__000052_bst__000132"/>
          <multi:outwardBindingSite multi:bindingStatus="either" multi:component="mol__000052_bst__000133"/>
          <multi:outwardBindingSite multi:bindingStatus="either" multi:component="mol__000052_bst__000134"/>
          <multi:outwardBindingSite multi:bindingStatus="either" multi:component="mol__000052_bst__000135"/>
          <multi:outwardBindingSite multi:bindingStatus="either" multi:component="mol__000052_bst__000136"/>
        </multi:listOfOutwardBindingSites>
        <multi:listOfSpeciesFeatures>
          <multi:speciesFeature multi:speciesFeatureType="mol__000052_mcp__000065_p52" multi:occur="1">
            <multi:listOfSpeciesFeatureValues>
              <multi:speciesFeatureValue multi:value="mol__000052_mcp__000065_p52_on"/>
            </multi:listOfSpeciesFeatureValues>
          </multi:speciesFeature>
          <multi:speciesFeature multi:speciesFeatureType="mol__000052_mcp__000065_Nucleus" multi:occur="1">
            <multi:listOfSpeciesFeatureValues>
              <multi:speciesFeatureValue multi:value="mol__000052_mcp__000065_Nucleus_on"/>
            </multi:listOfSpeciesFeatureValues>
          </multi:speciesFeature>
        </multi:listOfSpeciesFeatures>
      </species>
      <species id="cpx__000959" name="NFkB2_9" compartment="any" hasOnlySubstanceUnits="true" boundaryCondition="true" constant="false" multi:speciesType="cps__000148">
        <multi:listOfOutwardBindingSites>
          <multi:outwardBindingSite multi:bindingStatus="either" multi:component="mol__000052_bst__000132"/>
          <multi:outwardBindingSite multi:bindingStatus="either" multi:component="mol__000052_bst__000133"/>
          <multi:outwardBindingSite multi:bindingStatus="bound" multi:component="mol__000052_bst__000134"/>
          <multi:outwardBindingSite multi:bindingStatus="either" multi:component="mol__000052_bst__000135"/>
          <multi:outwardBindingSite multi:bindingStatus="either" multi:component="mol__000052_bst__000136"/>
        </multi:listOfOutwardBindingSites>
        <multi:listOfSpeciesFeatures>
          <multi:speciesFeature multi:speciesFeatureType="mol__000052_mcp__000065_p52" multi:occur="1">
            <multi:listOfSpeciesFeatureValues>
              <multi:speciesFeatureValue multi:value="mol__000052_mcp__000065_p52_on"/>
            </multi:listOfSpeciesFeatureValues>
          </multi:speciesFeature>
        </multi:listOfSpeciesFeatures>
      </species>
      <species id="cpx__000960" name="NFkB2_10" compartment="any" hasOnlySubstanceUnits="true" boundaryCondition="true" constant="false" multi:speciesType="cps__000148">
        <multi:listOfOutwardBindingSites>
          <multi:outwardBindingSite multi:bindingStatus="either" multi:component="mol__000052_bst__000132"/>
          <multi:outwardBindingSite multi:bindingStatus="either" multi:component="mol__000052_bst__000133"/>
          <multi:outwardBindingSite multi:bindingStatus="either" multi:component="mol__000052_bst__000134"/>
          <multi:outwardBindingSite multi:bindingStatus="either" multi:component="mol__000052_bst__000135"/>
          <multi:outwardBindingSite multi:bindingStatus="unbound" multi:component="mol__000052_bst__000136"/>
        </multi:listOfOutwardBindingSites>
        <multi:listOfSpeciesFeatures>
          <multi:speciesFeature multi:speciesFeatureType="mol__000052_mcp__000065_p52" multi:occur="1">
            <multi:listOfSpeciesFeatureValues>
              <multi:speciesFeatureValue multi:value="mol__000052_mcp__000065_p52_on"/>
            </multi:listOfSpeciesFeatureValues>
          </multi:speciesFeature>
        </multi:listOfSpeciesFeatures>
      </species>
      <species id="cpx__000961" name="NFkB2_11" compartment="any" hasOnlySubstanceUnits="true" boundaryCondition="true" constant="false" multi:speciesType="cps__000148">
        <multi:listOfOutwardBindingSites>
          <multi:outwardBindingSite multi:bindingStatus="either" multi:component="mol__000052_bst__000132"/>
          <multi:outwardBindingSite multi:bindingStatus="either" multi:component="mol__000052_bst__000133"/>
          <multi:outwardBindingSite multi:bindingStatus="bound" multi:component="mol__000052_bst__000134"/>
          <multi:outwardBindingSite multi:bindingStatus="either" multi:component="mol__000052_bst__000135"/>
          <multi:outwardBindingSite multi:bindingStatus="either" multi:component="mol__000052_bst__000136"/>
        </multi:listOfOutwardBindingSites>
        <multi:listOfSpeciesFeatures>
          <multi:speciesFeature multi:speciesFeatureType="mol__000052_mcp__000065_p52" multi:occur="1">
            <multi:listOfSpeciesFeatureValues>
              <multi:speciesFeatureValue multi:value="mol__000052_mcp__000065_p52_on"/>
            </multi:listOfSpeciesFeatureValues>
          </multi:speciesFeature>
          <multi:speciesFeature multi:speciesFeatureType="mol__000052_mcp__000065_Nucleus" multi:occur="1">
            <multi:listOfSpeciesFeatureValues>
              <multi:speciesFeatureValue multi:value="mol__000052_mcp__000065_Nucleus_on"/>
            </multi:listOfSpeciesFeatureValues>
          </multi:speciesFeature>
        </multi:listOfSpeciesFeatures>
      </species>
      <species id="cpx__000962" name="RelA_5" compartment="any" hasOnlySubstanceUnits="true" boundaryCondition="true" constant="false" multi:speciesType="cps__000149">
        <multi:listOfOutwardBindingSites>
          <multi:outwardBindingSite multi:bindingStatus="either" multi:component="mol__000053_bst__000137"/>
          <multi:outwardBindingSite multi:bindingStatus="either" multi:component="mol__000053_bst__000138"/>
          <multi:outwardBindingSite multi:bindingStatus="either" multi:component="mol__000053_bst__000139"/>
        </multi:listOfOutwardBindingSites>
        <multi:listOfSpeciesFeatures>
          <multi:speciesFeature multi:speciesFeatureType="mol__000053_mcp__000066_Nucleus" multi:occur="1">
            <multi:listOfSpeciesFeatureValues>
              <multi:speciesFeatureValue multi:value="mol__000053_mcp__000066_Nucleus_on"/>
            </multi:listOfSpeciesFeatureValues>
          </multi:speciesFeature>
        </multi:listOfSpeciesFeatures>
      </species>
      <species id="cpx__000963" name="RelA_6" compartment="any" hasOnlySubstanceUnits="true" boundaryCondition="true" constant="false" multi:speciesType="cps__000149">
        <multi:listOfOutwardBindingSites>
          <multi:outwardBindingSite multi:bindingStatus="bound" multi:component="mol__000053_bst__000137"/>
          <multi:outwardBindingSite multi:bindingStatus="either" multi:component="mol__000053_bst__000138"/>
          <multi:outwardBindingSite multi:bindingStatus="either" multi:component="mol__000053_bst__000139"/>
        </multi:listOfOutwardBindingSites>
      </species>
      <species id="cpx__000964" name="RelA_7" compartment="any" hasOnlySubstanceUnits="true" boundaryCondition="true" constant="false" multi:speciesType="cps__000149">
        <multi:listOfOutwardBindingSites>
          <multi:outwardBindingSite multi:bindingStatus="either" multi:component="mol__000053_bst__000137"/>
          <multi:outwardBindingSite multi:bindingStatus="either" multi:component="mol__000053_bst__000138"/>
          <multi:outwardBindingSite multi:bindingStatus="unbound" multi:component="mol__000053_bst__000139"/>
        </multi:listOfOutwardBindingSites>
      </species>
      <species id="cpx__000965" name="RelA_8" compartment="any" hasOnlySubstanceUnits="true" boundaryCondition="true" constant="false" multi:speciesType="cps__000149">
        <multi:listOfOutwardBindingSites>
          <multi:outwardBindingSite multi:bindingStatus="bound" multi:component="mol__000053_bst__000137"/>
          <multi:outwardBindingSite multi:bindingStatus="either" multi:component="mol__000053_bst__000138"/>
          <multi:outwardBindingSite multi:bindingStatus="either" multi:component="mol__000053_bst__000139"/>
        </multi:listOfOutwardBindingSites>
        <multi:listOfSpeciesFeatures>
          <multi:speciesFeature multi:speciesFeatureType="mol__000053_mcp__000066_Nucleus" multi:occur="1">
            <multi:listOfSpeciesFeatureValues>
              <multi:speciesFeatureValue multi:value="mol__000053_mcp__000066_Nucleus_on"/>
            </multi:listOfSpeciesFeatureValues>
          </multi:speciesFeature>
        </multi:listOfSpeciesFeatures>
      </species>
      <species id="cpx__000966" name="RelB_5" compartment="any" hasOnlySubstanceUnits="true" boundaryCondition="true" constant="false" multi:speciesType="cps__000150">
        <multi:listOfOutwardBindingSites>
          <multi:outwardBindingSite multi:bindingStatus="either" multi:component="mol__000054_bst__000140"/>
          <multi:outwardBindingSite multi:bindingStatus="either" multi:component="mol__000054_bst__000141"/>
        </multi:listOfOutwardBindingSites>
        <multi:listOfSpeciesFeatures>
          <multi:speciesFeature multi:speciesFeatureType="mol__000054_mcp__000067_Nucleus" multi:occur="1">
            <multi:listOfSpeciesFeatureValues>
              <multi:speciesFeatureValue multi:value="mol__000054_mcp__000067_Nucleus_on"/>
            </multi:listOfSpeciesFeatureValues>
          </multi:speciesFeature>
        </multi:listOfSpeciesFeatures>
      </species>
      <species id="cpx__000967" name="RelB_6" compartment="any" hasOnlySubstanceUnits="true" boundaryCondition="true" constant="false" multi:speciesType="cps__000150">
        <multi:listOfOutwardBindingSites>
          <multi:outwardBindingSite multi:bindingStatus="bound" multi:component="mol__000054_bst__000140"/>
          <multi:outwardBindingSite multi:bindingStatus="either" multi:component="mol__000054_bst__000141"/>
        </multi:listOfOutwardBindingSites>
      </species>
      <species id="cpx__000968" name="RelB_7" compartment="any" hasOnlySubstanceUnits="true" boundaryCondition="true" constant="false" multi:speciesType="cps__000150">
        <multi:listOfOutwardBindingSites>
          <multi:outwardBindingSite multi:bindingStatus="either" multi:component="mol__000054_bst__000140"/>
          <multi:outwardBindingSite multi:bindingStatus="unbound" multi:component="mol__000054_bst__000141"/>
        </multi:listOfOutwardBindingSites>
      </species>
      <species id="cpx__000969" name="RelB_8" compartment="any" hasOnlySubstanceUnits="true" boundaryCondition="true" constant="false" multi:speciesType="cps__000150">
        <multi:listOfOutwardBindingSites>
          <multi:outwardBindingSite multi:bindingStatus="bound" multi:component="mol__000054_bst__000140"/>
          <multi:outwardBindingSite multi:bindingStatus="either" multi:component="mol__000054_bst__000141"/>
        </multi:listOfOutwardBindingSites>
        <multi:listOfSpeciesFeatures>
          <multi:speciesFeature multi:speciesFeatureType="mol__000054_mcp__000067_Nucleus" multi:occur="1">
            <multi:listOfSpeciesFeatureValues>
              <multi:speciesFeatureValue multi:value="mol__000054_mcp__000067_Nucleus_on"/>
            </multi:listOfSpeciesFeatureValues>
          </multi:speciesFeature>
        </multi:listOfSpeciesFeatures>
      </species>
      <species id="cpx__000970" name="cRel_5" compartment="any" hasOnlySubstanceUnits="true" boundaryCondition="true" constant="false" multi:speciesType="cps__000151">
        <multi:listOfOutwardBindingSites>
          <multi:outwardBindingSite multi:bindingStatus="either" multi:component="mol__000055_bst__000142"/>
          <multi:outwardBindingSite multi:bindingStatus="either" multi:component="mol__000055_bst__000143"/>
          <multi:outwardBindingSite multi:bindingStatus="either" multi:component="mol__000055_bst__000144"/>
        </multi:listOfOutwardBindingSites>
        <multi:listOfSpeciesFeatures>
          <multi:speciesFeature multi:speciesFeatureType="mol__000055_mcp__000068_Nucleus" multi:occur="1">
            <multi:listOfSpeciesFeatureValues>
              <multi:speciesFeatureValue multi:value="mol__000055_mcp__000068_Nucleus_on"/>
            </multi:listOfSpeciesFeatureValues>
          </multi:speciesFeature>
        </multi:listOfSpeciesFeatures>
      </species>
      <species id="cpx__000971" name="cRel_6" compartment="any" hasOnlySubstanceUnits="true" boundaryCondition="true" constant="false" multi:speciesType="cps__000151">
        <multi:listOfOutwardBindingSites>
          <multi:outwardBindingSite multi:bindingStatus="bound" multi:component="mol__000055_bst__000142"/>
          <multi:outwardBindingSite multi:bindingStatus="either" multi:component="mol__000055_bst__000143"/>
          <multi:outwardBindingSite multi:bindingStatus="either" multi:component="mol__000055_bst__000144"/>
        </multi:listOfOutwardBindingSites>
      </species>
      <species id="cpx__000972" name="cRel_7" compartment="any" hasOnlySubstanceUnits="true" boundaryCondition="true" constant="false" multi:speciesType="cps__000151">
        <multi:listOfOutwardBindingSites>
          <multi:outwardBindingSite multi:bindingStatus="either" multi:component="mol__000055_bst__000142"/>
          <multi:outwardBindingSite multi:bindingStatus="either" multi:component="mol__000055_bst__000143"/>
          <multi:outwardBindingSite multi:bindingStatus="unbound" multi:component="mol__000055_bst__000144"/>
        </multi:listOfOutwardBindingSites>
      </species>
      <species id="cpx__000973" name="cRel_8" compartment="any" hasOnlySubstanceUnits="true" boundaryCondition="true" constant="false" multi:speciesType="cps__000151">
        <multi:listOfOutwardBindingSites>
          <multi:outwardBindingSite multi:bindingStatus="bound" multi:component="mol__000055_bst__000142"/>
          <multi:outwardBindingSite multi:bindingStatus="either" multi:component="mol__000055_bst__000143"/>
          <multi:outwardBindingSite multi:bindingStatus="either" multi:component="mol__000055_bst__000144"/>
        </multi:listOfOutwardBindingSites>
        <multi:listOfSpeciesFeatures>
          <multi:speciesFeature multi:speciesFeatureType="mol__000055_mcp__000068_Nucleus" multi:occur="1">
            <multi:listOfSpeciesFeatureValues>
              <multi:speciesFeatureValue multi:value="mol__000055_mcp__000068_Nucleus_on"/>
            </multi:listOfSpeciesFeatureValues>
          </multi:speciesFeature>
        </multi:listOfSpeciesFeatures>
      </species>
      <species id="cpx__000974" name="TAK1_4" compartment="any" hasOnlySubstanceUnits="true" boundaryCondition="true" constant="false" multi:speciesType="cps__000099">
        <multi:listOfOutwardBindingSites>
          <multi:outwardBindingSite multi:bindingStatus="bound" multi:component="mol__000028_bst__000071"/>
          <multi:outwardBindingSite multi:bindingStatus="bound" multi:component="mol__000028_bst__000072"/>
          <multi:outwardBindingSite multi:bindingStatus="unbound" multi:component="mol__000028_bst__000073"/>
        </multi:listOfOutwardBindingSites>
        <multi:listOfSpeciesFeatures>
          <multi:speciesFeature multi:speciesFeatureType="mol__000028_mcp__000037_Phos" multi:occur="1">
            <multi:listOfSpeciesFeatureValues>
              <multi:speciesFeatureValue multi:value="mol__000028_mcp__000037_Phos_on"/>
            </multi:listOfSpeciesFeatureValues>
          </multi:speciesFeature>
        </multi:listOfSpeciesFeatures>
      </species>
      <species id="cpx__000975" name="MKK36.TAK1_1" compartment="any" hasOnlySubstanceUnits="true" boundaryCondition="true" constant="false" multi:speciesType="cps__000302">
        <multi:listOfOutwardBindingSites>
          <multi:outwardBindingSite multi:bindingStatus="bound" multi:component="mol__000028_bst__000071"/>
          <multi:outwardBindingSite multi:bindingStatus="bound" multi:component="mol__000028_bst__000072"/>
          <multi:outwardBindingSite multi:bindingStatus="unbound" multi:component="mol__000078_bst__000191"/>
        </multi:listOfOutwardBindingSites>
        <multi:listOfSpeciesFeatures>
          <multi:speciesFeature multi:speciesFeatureType="mol__000028_mcp__000037_Phos" multi:occur="1">
            <multi:listOfSpeciesFeatureValues>
              <multi:speciesFeatureValue multi:value="mol__000028_mcp__000037_Phos_on"/>
            </multi:listOfSpeciesFeatureValues>
          </multi:speciesFeature>
          <multi:speciesFeature multi:speciesFeatureType="mol__000078_mcp__000092_MKK3" multi:occur="1">
            <multi:listOfSpeciesFeatureValues>
              <multi:speciesFeatureValue multi:value="mol__000078_mcp__000092_MKK3_on"/>
            </multi:listOfSpeciesFeatureValues>
          </multi:speciesFeature>
          <multi:speciesFeature multi:speciesFeatureType="mol__000078_mcp__000092_MKK6" multi:occur="1">
            <multi:listOfSpeciesFeatureValues>
              <multi:speciesFeatureValue multi:value="mol__000078_mcp__000092_MKK6_off"/>
            </multi:listOfSpeciesFeatureValues>
          </multi:speciesFeature>
          <multi:speciesFeature multi:speciesFeatureType="mol__000078_mcp__000092_Phos1" multi:occur="1">
            <multi:listOfSpeciesFeatureValues>
              <multi:speciesFeatureValue multi:value="mol__000078_mcp__000092_Phos1_off"/>
            </multi:listOfSpeciesFeatureValues>
          </multi:speciesFeature>
          <multi:speciesFeature multi:speciesFeatureType="mol__000078_mcp__000092_Phos2" multi:occur="1">
            <multi:listOfSpeciesFeatureValues>
              <multi:speciesFeatureValue multi:value="mol__000078_mcp__000092_Phos2_off"/>
            </multi:listOfSpeciesFeatureValues>
          </multi:speciesFeature>
        </multi:listOfSpeciesFeatures>
      </species>
      <species id="cpx__000976" name="MKK36_6" compartment="any" hasOnlySubstanceUnits="true" boundaryCondition="true" constant="false" multi:speciesType="cps__000174">
        <multi:listOfOutwardBindingSites>
          <multi:outwardBindingSite multi:bindingStatus="unbound" multi:component="mol__000078_bst__000190"/>
          <multi:outwardBindingSite multi:bindingStatus="unbound" multi:component="mol__000078_bst__000191"/>
        </multi:listOfOutwardBindingSites>
        <multi:listOfSpeciesFeatures>
          <multi:speciesFeature multi:speciesFeatureType="mol__000078_mcp__000092_MKK3" multi:occur="1">
            <multi:listOfSpeciesFeatureValues>
              <multi:speciesFeatureValue multi:value="mol__000078_mcp__000092_MKK3_on"/>
            </multi:listOfSpeciesFeatureValues>
          </multi:speciesFeature>
          <multi:speciesFeature multi:speciesFeatureType="mol__000078_mcp__000092_MKK6" multi:occur="1">
            <multi:listOfSpeciesFeatureValues>
              <multi:speciesFeatureValue multi:value="mol__000078_mcp__000092_MKK6_off"/>
            </multi:listOfSpeciesFeatureValues>
          </multi:speciesFeature>
          <multi:speciesFeature multi:speciesFeatureType="mol__000078_mcp__000092_Phos1" multi:occur="1">
            <multi:listOfSpeciesFeatureValues>
              <multi:speciesFeatureValue multi:value="mol__000078_mcp__000092_Phos1_on"/>
            </multi:listOfSpeciesFeatureValues>
          </multi:speciesFeature>
          <multi:speciesFeature multi:speciesFeatureType="mol__000078_mcp__000092_Phos2" multi:occur="1">
            <multi:listOfSpeciesFeatureValues>
              <multi:speciesFeatureValue multi:value="mol__000078_mcp__000092_Phos2_on"/>
            </multi:listOfSpeciesFeatureValues>
          </multi:speciesFeature>
        </multi:listOfSpeciesFeatures>
      </species>
      <species id="cpx__000977" name="MKK36_7" compartment="any" hasOnlySubstanceUnits="true" boundaryCondition="true" constant="false" multi:speciesType="cps__000174">
        <multi:listOfOutwardBindingSites>
          <multi:outwardBindingSite multi:bindingStatus="either" multi:component="mol__000078_bst__000190"/>
          <multi:outwardBindingSite multi:bindingStatus="either" multi:component="mol__000078_bst__000191"/>
        </multi:listOfOutwardBindingSites>
        <multi:listOfSpeciesFeatures>
          <multi:speciesFeature multi:speciesFeatureType="mol__000078_mcp__000092_MKK3" multi:occur="1">
            <multi:listOfSpeciesFeatureValues>
              <multi:speciesFeatureValue multi:value="mol__000078_mcp__000092_MKK3_on"/>
            </multi:listOfSpeciesFeatureValues>
          </multi:speciesFeature>
          <multi:speciesFeature multi:speciesFeatureType="mol__000078_mcp__000092_Phos1" multi:occur="1">
            <multi:listOfSpeciesFeatureValues>
              <multi:speciesFeatureValue multi:value="mol__000078_mcp__000092_Phos1_on"/>
            </multi:listOfSpeciesFeatureValues>
          </multi:speciesFeature>
          <multi:speciesFeature multi:speciesFeatureType="mol__000078_mcp__000092_Phos2" multi:occur="1">
            <multi:listOfSpeciesFeatureValues>
              <multi:speciesFeatureValue multi:value="mol__000078_mcp__000092_Phos2_on"/>
            </multi:listOfSpeciesFeatureValues>
          </multi:speciesFeature>
        </multi:listOfSpeciesFeatures>
      </species>
      <species id="cpx__000978" name="MKK36.TAK1_2" compartment="any" hasOnlySubstanceUnits="true" boundaryCondition="true" constant="false" multi:speciesType="cps__000302">
        <multi:listOfOutwardBindingSites>
          <multi:outwardBindingSite multi:bindingStatus="bound" multi:component="mol__000028_bst__000071"/>
          <multi:outwardBindingSite multi:bindingStatus="bound" multi:component="mol__000028_bst__000072"/>
          <multi:outwardBindingSite multi:bindingStatus="unbound" multi:component="mol__000078_bst__000191"/>
        </multi:listOfOutwardBindingSites>
        <multi:listOfSpeciesFeatures>
          <multi:speciesFeature multi:speciesFeatureType="mol__000028_mcp__000037_Phos" multi:occur="1">
            <multi:listOfSpeciesFeatureValues>
              <multi:speciesFeatureValue multi:value="mol__000028_mcp__000037_Phos_on"/>
            </multi:listOfSpeciesFeatureValues>
          </multi:speciesFeature>
          <multi:speciesFeature multi:speciesFeatureType="mol__000078_mcp__000092_MKK3" multi:occur="1">
            <multi:listOfSpeciesFeatureValues>
              <multi:speciesFeatureValue multi:value="mol__000078_mcp__000092_MKK3_off"/>
            </multi:listOfSpeciesFeatureValues>
          </multi:speciesFeature>
          <multi:speciesFeature multi:speciesFeatureType="mol__000078_mcp__000092_MKK6" multi:occur="1">
            <multi:listOfSpeciesFeatureValues>
              <multi:speciesFeatureValue multi:value="mol__000078_mcp__000092_MKK6_on"/>
            </multi:listOfSpeciesFeatureValues>
          </multi:speciesFeature>
          <multi:speciesFeature multi:speciesFeatureType="mol__000078_mcp__000092_Phos1" multi:occur="1">
            <multi:listOfSpeciesFeatureValues>
              <multi:speciesFeatureValue multi:value="mol__000078_mcp__000092_Phos1_off"/>
            </multi:listOfSpeciesFeatureValues>
          </multi:speciesFeature>
          <multi:speciesFeature multi:speciesFeatureType="mol__000078_mcp__000092_Phos2" multi:occur="1">
            <multi:listOfSpeciesFeatureValues>
              <multi:speciesFeatureValue multi:value="mol__000078_mcp__000092_Phos2_off"/>
            </multi:listOfSpeciesFeatureValues>
          </multi:speciesFeature>
        </multi:listOfSpeciesFeatures>
      </species>
      <species id="cpx__000979" name="MKK36_8" compartment="any" hasOnlySubstanceUnits="true" boundaryCondition="true" constant="false" multi:speciesType="cps__000174">
        <multi:listOfOutwardBindingSites>
          <multi:outwardBindingSite multi:bindingStatus="unbound" multi:component="mol__000078_bst__000190"/>
          <multi:outwardBindingSite multi:bindingStatus="unbound" multi:component="mol__000078_bst__000191"/>
        </multi:listOfOutwardBindingSites>
        <multi:listOfSpeciesFeatures>
          <multi:speciesFeature multi:speciesFeatureType="mol__000078_mcp__000092_MKK3" multi:occur="1">
            <multi:listOfSpeciesFeatureValues>
              <multi:speciesFeatureValue multi:value="mol__000078_mcp__000092_MKK3_off"/>
            </multi:listOfSpeciesFeatureValues>
          </multi:speciesFeature>
          <multi:speciesFeature multi:speciesFeatureType="mol__000078_mcp__000092_MKK6" multi:occur="1">
            <multi:listOfSpeciesFeatureValues>
              <multi:speciesFeatureValue multi:value="mol__000078_mcp__000092_MKK6_on"/>
            </multi:listOfSpeciesFeatureValues>
          </multi:speciesFeature>
          <multi:speciesFeature multi:speciesFeatureType="mol__000078_mcp__000092_Phos1" multi:occur="1">
            <multi:listOfSpeciesFeatureValues>
              <multi:speciesFeatureValue multi:value="mol__000078_mcp__000092_Phos1_on"/>
            </multi:listOfSpeciesFeatureValues>
          </multi:speciesFeature>
          <multi:speciesFeature multi:speciesFeatureType="mol__000078_mcp__000092_Phos2" multi:occur="1">
            <multi:listOfSpeciesFeatureValues>
              <multi:speciesFeatureValue multi:value="mol__000078_mcp__000092_Phos2_on"/>
            </multi:listOfSpeciesFeatureValues>
          </multi:speciesFeature>
        </multi:listOfSpeciesFeatures>
      </species>
      <species id="cpx__000980" name="MKK36_9" compartment="any" hasOnlySubstanceUnits="true" boundaryCondition="true" constant="false" multi:speciesType="cps__000174">
        <multi:listOfOutwardBindingSites>
          <multi:outwardBindingSite multi:bindingStatus="either" multi:component="mol__000078_bst__000190"/>
          <multi:outwardBindingSite multi:bindingStatus="either" multi:component="mol__000078_bst__000191"/>
        </multi:listOfOutwardBindingSites>
        <multi:listOfSpeciesFeatures>
          <multi:speciesFeature multi:speciesFeatureType="mol__000078_mcp__000092_MKK6" multi:occur="1">
            <multi:listOfSpeciesFeatureValues>
              <multi:speciesFeatureValue multi:value="mol__000078_mcp__000092_MKK6_on"/>
            </multi:listOfSpeciesFeatureValues>
          </multi:speciesFeature>
          <multi:speciesFeature multi:speciesFeatureType="mol__000078_mcp__000092_Phos1" multi:occur="1">
            <multi:listOfSpeciesFeatureValues>
              <multi:speciesFeatureValue multi:value="mol__000078_mcp__000092_Phos1_on"/>
            </multi:listOfSpeciesFeatureValues>
          </multi:speciesFeature>
          <multi:speciesFeature multi:speciesFeatureType="mol__000078_mcp__000092_Phos2" multi:occur="1">
            <multi:listOfSpeciesFeatureValues>
              <multi:speciesFeatureValue multi:value="mol__000078_mcp__000092_Phos2_on"/>
            </multi:listOfSpeciesFeatureValues>
          </multi:speciesFeature>
        </multi:listOfSpeciesFeatures>
      </species>
      <species id="cpx__000981" name="MKK4.TAK1_1" compartment="any" hasOnlySubstanceUnits="true" boundaryCondition="true" constant="false" multi:speciesType="cps__000303">
        <multi:listOfOutwardBindingSites>
          <multi:outwardBindingSite multi:bindingStatus="bound" multi:component="mol__000028_bst__000071"/>
          <multi:outwardBindingSite multi:bindingStatus="bound" multi:component="mol__000028_bst__000072"/>
          <multi:outwardBindingSite multi:bindingStatus="unbound" multi:component="mol__000083_bst__000203"/>
        </multi:listOfOutwardBindingSites>
        <multi:listOfSpeciesFeatures>
          <multi:speciesFeature multi:speciesFeatureType="mol__000028_mcp__000037_Phos" multi:occur="1">
            <multi:listOfSpeciesFeatureValues>
              <multi:speciesFeatureValue multi:value="mol__000028_mcp__000037_Phos_on"/>
            </multi:listOfSpeciesFeatureValues>
          </multi:speciesFeature>
          <multi:speciesFeature multi:speciesFeatureType="mol__000083_mcp__000098_Phos1" multi:occur="1">
            <multi:listOfSpeciesFeatureValues>
              <multi:speciesFeatureValue multi:value="mol__000083_mcp__000098_Phos1_off"/>
            </multi:listOfSpeciesFeatureValues>
          </multi:speciesFeature>
          <multi:speciesFeature multi:speciesFeatureType="mol__000083_mcp__000098_Phos2" multi:occur="1">
            <multi:listOfSpeciesFeatureValues>
              <multi:speciesFeatureValue multi:value="mol__000083_mcp__000098_Phos2_off"/>
            </multi:listOfSpeciesFeatureValues>
          </multi:speciesFeature>
        </multi:listOfSpeciesFeatures>
      </species>
      <species id="cpx__000982" name="MKK4_3" compartment="any" hasOnlySubstanceUnits="true" boundaryCondition="true" constant="false" multi:speciesType="cps__000179">
        <multi:listOfOutwardBindingSites>
          <multi:outwardBindingSite multi:bindingStatus="unbound" multi:component="mol__000083_bst__000202"/>
          <multi:outwardBindingSite multi:bindingStatus="unbound" multi:component="mol__000083_bst__000203"/>
        </multi:listOfOutwardBindingSites>
        <multi:listOfSpeciesFeatures>
          <multi:speciesFeature multi:speciesFeatureType="mol__000083_mcp__000098_Phos1" multi:occur="1">
            <multi:listOfSpeciesFeatureValues>
              <multi:speciesFeatureValue multi:value="mol__000083_mcp__000098_Phos1_on"/>
            </multi:listOfSpeciesFeatureValues>
          </multi:speciesFeature>
          <multi:speciesFeature multi:speciesFeatureType="mol__000083_mcp__000098_Phos2" multi:occur="1">
            <multi:listOfSpeciesFeatureValues>
              <multi:speciesFeatureValue multi:value="mol__000083_mcp__000098_Phos2_on"/>
            </multi:listOfSpeciesFeatureValues>
          </multi:speciesFeature>
        </multi:listOfSpeciesFeatures>
      </species>
      <species id="cpx__000983" name="MKK4_4" compartment="any" hasOnlySubstanceUnits="true" boundaryCondition="true" constant="false" multi:speciesType="cps__000179">
        <multi:listOfOutwardBindingSites>
          <multi:outwardBindingSite multi:bindingStatus="either" multi:component="mol__000083_bst__000202"/>
          <multi:outwardBindingSite multi:bindingStatus="either" multi:component="mol__000083_bst__000203"/>
        </multi:listOfOutwardBindingSites>
        <multi:listOfSpeciesFeatures>
          <multi:speciesFeature multi:speciesFeatureType="mol__000083_mcp__000098_Phos1" multi:occur="1">
            <multi:listOfSpeciesFeatureValues>
              <multi:speciesFeatureValue multi:value="mol__000083_mcp__000098_Phos1_on"/>
            </multi:listOfSpeciesFeatureValues>
          </multi:speciesFeature>
          <multi:speciesFeature multi:speciesFeatureType="mol__000083_mcp__000098_Phos2" multi:occur="1">
            <multi:listOfSpeciesFeatureValues>
              <multi:speciesFeatureValue multi:value="mol__000083_mcp__000098_Phos2_on"/>
            </multi:listOfSpeciesFeatureValues>
          </multi:speciesFeature>
        </multi:listOfSpeciesFeatures>
      </species>
      <species id="cpx__000984" name="MKK7.TAK1_1" compartment="any" hasOnlySubstanceUnits="true" boundaryCondition="true" constant="false" multi:speciesType="cps__000304">
        <multi:listOfOutwardBindingSites>
          <multi:outwardBindingSite multi:bindingStatus="bound" multi:component="mol__000028_bst__000071"/>
          <multi:outwardBindingSite multi:bindingStatus="bound" multi:component="mol__000028_bst__000072"/>
          <multi:outwardBindingSite multi:bindingStatus="unbound" multi:component="mol__000084_bst__000205"/>
        </multi:listOfOutwardBindingSites>
        <multi:listOfSpeciesFeatures>
          <multi:speciesFeature multi:speciesFeatureType="mol__000028_mcp__000037_Phos" multi:occur="1">
            <multi:listOfSpeciesFeatureValues>
              <multi:speciesFeatureValue multi:value="mol__000028_mcp__000037_Phos_on"/>
            </multi:listOfSpeciesFeatureValues>
          </multi:speciesFeature>
          <multi:speciesFeature multi:speciesFeatureType="mol__000084_mcp__000099_Phos1" multi:occur="1">
            <multi:listOfSpeciesFeatureValues>
              <multi:speciesFeatureValue multi:value="mol__000084_mcp__000099_Phos1_off"/>
            </multi:listOfSpeciesFeatureValues>
          </multi:speciesFeature>
          <multi:speciesFeature multi:speciesFeatureType="mol__000084_mcp__000099_Phos2" multi:occur="1">
            <multi:listOfSpeciesFeatureValues>
              <multi:speciesFeatureValue multi:value="mol__000084_mcp__000099_Phos2_off"/>
            </multi:listOfSpeciesFeatureValues>
          </multi:speciesFeature>
        </multi:listOfSpeciesFeatures>
      </species>
      <species id="cpx__000985" name="MKK7_3" compartment="any" hasOnlySubstanceUnits="true" boundaryCondition="true" constant="false" multi:speciesType="cps__000180">
        <multi:listOfOutwardBindingSites>
          <multi:outwardBindingSite multi:bindingStatus="unbound" multi:component="mol__000084_bst__000204"/>
          <multi:outwardBindingSite multi:bindingStatus="unbound" multi:component="mol__000084_bst__000205"/>
        </multi:listOfOutwardBindingSites>
        <multi:listOfSpeciesFeatures>
          <multi:speciesFeature multi:speciesFeatureType="mol__000084_mcp__000099_Phos1" multi:occur="1">
            <multi:listOfSpeciesFeatureValues>
              <multi:speciesFeatureValue multi:value="mol__000084_mcp__000099_Phos1_on"/>
            </multi:listOfSpeciesFeatureValues>
          </multi:speciesFeature>
          <multi:speciesFeature multi:speciesFeatureType="mol__000084_mcp__000099_Phos2" multi:occur="1">
            <multi:listOfSpeciesFeatureValues>
              <multi:speciesFeatureValue multi:value="mol__000084_mcp__000099_Phos2_on"/>
            </multi:listOfSpeciesFeatureValues>
          </multi:speciesFeature>
        </multi:listOfSpeciesFeatures>
      </species>
      <species id="cpx__000986" name="MKK7_4" compartment="any" hasOnlySubstanceUnits="true" boundaryCondition="true" constant="false" multi:speciesType="cps__000180">
        <multi:listOfOutwardBindingSites>
          <multi:outwardBindingSite multi:bindingStatus="either" multi:component="mol__000084_bst__000204"/>
          <multi:outwardBindingSite multi:bindingStatus="either" multi:component="mol__000084_bst__000205"/>
        </multi:listOfOutwardBindingSites>
        <multi:listOfSpeciesFeatures>
          <multi:speciesFeature multi:speciesFeatureType="mol__000084_mcp__000099_Phos1" multi:occur="1">
            <multi:listOfSpeciesFeatureValues>
              <multi:speciesFeatureValue multi:value="mol__000084_mcp__000099_Phos1_on"/>
            </multi:listOfSpeciesFeatureValues>
          </multi:speciesFeature>
          <multi:speciesFeature multi:speciesFeatureType="mol__000084_mcp__000099_Phos2" multi:occur="1">
            <multi:listOfSpeciesFeatureValues>
              <multi:speciesFeatureValue multi:value="mol__000084_mcp__000099_Phos2_on"/>
            </multi:listOfSpeciesFeatureValues>
          </multi:speciesFeature>
        </multi:listOfSpeciesFeatures>
      </species>
      <species id="cpx__000987" name="ABIN2_x2.TPL2_1" compartment="any" hasOnlySubstanceUnits="true" boundaryCondition="true" constant="false" multi:speciesType="cps__000305">
        <multi:listOfOutwardBindingSites>
          <multi:outwardBindingSite multi:bindingStatus="unbound" multi:component="mol__000056_bst__000146"/>
          <multi:outwardBindingSite multi:bindingStatus="unbound" multi:component="mol__000075_bst__000184"/>
          <multi:outwardBindingSite multi:bindingStatus="unbound" multi:component="mol__000075_bst__000185"/>
        </multi:listOfOutwardBindingSites>
        <multi:listOfSpeciesFeatures>
          <multi:speciesFeature multi:speciesFeatureType="mol__000075_mcp__000089_Phos" multi:occur="1">
            <multi:listOfSpeciesFeatureValues>
              <multi:speciesFeatureValue multi:value="mol__000075_mcp__000089_Phos_off"/>
            </multi:listOfSpeciesFeatureValues>
          </multi:speciesFeature>
        </multi:listOfSpeciesFeatures>
      </species>
      <species id="cpx__000988" name="ABIN2_x2_3" compartment="any" hasOnlySubstanceUnits="true" boundaryCondition="true" constant="false" multi:speciesType="cps__000152">
        <multi:listOfOutwardBindingSites>
          <multi:outwardBindingSite multi:bindingStatus="bound" multi:component="mol__000056_bst__000145"/>
          <multi:outwardBindingSite multi:bindingStatus="either" multi:component="mol__000056_bst__000146"/>
        </multi:listOfOutwardBindingSites>
      </species>
      <species id="cpx__000989" name="ABIN2_x2.NFkB1.TPL2_1" compartment="any" hasOnlySubstanceUnits="true" boundaryCondition="true" constant="false" multi:speciesType="cps__000306">
        <multi:listOfOutwardBindingSites>
          <multi:outwardBindingSite multi:bindingStatus="unbound" multi:component="mol__000051_bst__000127"/>
          <multi:outwardBindingSite multi:bindingStatus="unbound" multi:component="mol__000051_bst__000128"/>
          <multi:outwardBindingSite multi:bindingStatus="unbound" multi:component="mol__000051_bst__000129"/>
          <multi:outwardBindingSite multi:bindingStatus="unbound" multi:component="mol__000051_bst__000130"/>
          <multi:outwardBindingSite multi:bindingStatus="unbound" multi:component="mol__000051_bst__000131"/>
          <multi:outwardBindingSite multi:bindingStatus="unbound" multi:component="mol__000075_bst__000184"/>
          <multi:outwardBindingSite multi:bindingStatus="unbound" multi:component="mol__000075_bst__000185"/>
        </multi:listOfOutwardBindingSites>
        <multi:listOfSpeciesFeatures>
          <multi:speciesFeature multi:speciesFeatureType="mol__000051_mcp__000062_Phos" multi:occur="1">
            <multi:listOfSpeciesFeatureValues>
              <multi:speciesFeatureValue multi:value="mol__000051_mcp__000062_Phos_off"/>
            </multi:listOfSpeciesFeatureValues>
          </multi:speciesFeature>
          <multi:speciesFeature multi:speciesFeatureType="mol__000051_mcp__000062_K48Ub1" multi:occur="1">
            <multi:listOfSpeciesFeatureValues>
              <multi:speciesFeatureValue multi:value="mol__000051_mcp__000062_K48Ub1_off"/>
            </multi:listOfSpeciesFeatureValues>
          </multi:speciesFeature>
          <multi:speciesFeature multi:speciesFeatureType="mol__000051_mcp__000062_K48Ub2" multi:occur="1">
            <multi:listOfSpeciesFeatureValues>
              <multi:speciesFeatureValue multi:value="mol__000051_mcp__000062_K48Ub2_off"/>
            </multi:listOfSpeciesFeatureValues>
          </multi:speciesFeature>
          <multi:speciesFeature multi:speciesFeatureType="mol__000051_mcp__000063_p50" multi:occur="1">
            <multi:listOfSpeciesFeatureValues>
              <multi:speciesFeatureValue multi:value="mol__000051_mcp__000063_p50_off"/>
            </multi:listOfSpeciesFeatureValues>
          </multi:speciesFeature>
          <multi:speciesFeature multi:speciesFeatureType="mol__000051_mcp__000063_Cytosol" multi:occur="1">
            <multi:listOfSpeciesFeatureValues>
              <multi:speciesFeatureValue multi:value="mol__000051_mcp__000063_Cytosol_on"/>
            </multi:listOfSpeciesFeatureValues>
          </multi:speciesFeature>
          <multi:speciesFeature multi:speciesFeatureType="mol__000051_mcp__000063_Nucleus" multi:occur="1">
            <multi:listOfSpeciesFeatureValues>
              <multi:speciesFeatureValue multi:value="mol__000051_mcp__000063_Nucleus_off"/>
            </multi:listOfSpeciesFeatureValues>
          </multi:speciesFeature>
          <multi:speciesFeature multi:speciesFeatureType="mol__000075_mcp__000089_Phos" multi:occur="1">
            <multi:listOfSpeciesFeatureValues>
              <multi:speciesFeatureValue multi:value="mol__000075_mcp__000089_Phos_off"/>
            </multi:listOfSpeciesFeatureValues>
          </multi:speciesFeature>
        </multi:listOfSpeciesFeatures>
      </species>
      <species id="cpx__000990" name="ABIN2_x2_4" compartment="any" hasOnlySubstanceUnits="true" boundaryCondition="true" constant="false" multi:speciesType="cps__000152">
        <multi:listOfOutwardBindingSites>
          <multi:outwardBindingSite multi:bindingStatus="bound" multi:component="mol__000056_bst__000145"/>
          <multi:outwardBindingSite multi:bindingStatus="bound" multi:component="mol__000056_bst__000146"/>
        </multi:listOfOutwardBindingSites>
      </species>
      <species id="cpx__000991" name="ABIN2_x2.IKKab_x2.IKKab_x2.IKKab_x2.NEMO_x2.NEMO_x2.NEMO_x2.NFkB1.TPL2_1" compartment="any" hasOnlySubstanceUnits="true" boundaryCondition="true" constant="false" multi:speciesType="cps__000307">
        <multi:listOfOutwardBindingSites>
          <multi:outwardBindingSite multi:bindingStatus="unbound" multi:component="stci_cps__000307_1_mol__000029_bst__000074"/>
          <multi:outwardBindingSite multi:bindingStatus="unbound" multi:component="stci_cps__000307_1_mol__000029_bst__000075"/>
          <multi:outwardBindingSite multi:bindingStatus="unbound" multi:component="stci_cps__000307_1_mol__000029_bst__000076"/>
          <multi:outwardBindingSite multi:bindingStatus="unbound" multi:component="stci_cps__000307_2_mol__000029_bst__000074"/>
          <multi:outwardBindingSite multi:bindingStatus="unbound" multi:component="stci_cps__000307_2_mol__000029_bst__000075"/>
          <multi:outwardBindingSite multi:bindingStatus="unbound" multi:component="stci_cps__000307_2_mol__000029_bst__000076"/>
          <multi:outwardBindingSite multi:bindingStatus="unbound" multi:component="stci_cps__000307_3_mol__000029_bst__000074"/>
          <multi:outwardBindingSite multi:bindingStatus="unbound" multi:component="stci_cps__000307_3_mol__000029_bst__000075"/>
          <multi:outwardBindingSite multi:bindingStatus="unbound" multi:component="stci_cps__000307_3_mol__000029_bst__000076"/>
          <multi:outwardBindingSite multi:bindingStatus="unbound" multi:component="stci_cps__000307_4_mol__000030_bst__000078"/>
          <multi:outwardBindingSite multi:bindingStatus="unbound" multi:component="stci_cps__000307_4_mol__000030_bst__000081"/>
          <multi:outwardBindingSite multi:bindingStatus="unbound" multi:component="stci_cps__000307_5_mol__000030_bst__000079"/>
          <multi:outwardBindingSite multi:bindingStatus="unbound" multi:component="stci_cps__000307_5_mol__000030_bst__000081"/>
          <multi:outwardBindingSite multi:bindingStatus="unbound" multi:component="stci_cps__000307_5_mol__000030_bst__000082"/>
          <multi:outwardBindingSite multi:bindingStatus="unbound" multi:component="stci_cps__000307_6_mol__000030_bst__000081"/>
          <multi:outwardBindingSite multi:bindingStatus="unbound" multi:component="stci_cps__000307_6_mol__000030_bst__000082"/>
          <multi:outwardBindingSite multi:bindingStatus="unbound" multi:component="mol__000051_bst__000127"/>
          <multi:outwardBindingSite multi:bindingStatus="unbound" multi:component="mol__000051_bst__000128"/>
          <multi:outwardBindingSite multi:bindingStatus="unbound" multi:component="mol__000051_bst__000129"/>
          <multi:outwardBindingSite multi:bindingStatus="unbound" multi:component="mol__000051_bst__000130"/>
          <multi:outwardBindingSite multi:bindingStatus="unbound" multi:component="mol__000051_bst__000131"/>
          <multi:outwardBindingSite multi:bindingStatus="unbound" multi:component="mol__000075_bst__000185"/>
        </multi:listOfOutwardBindingSites>
        <multi:listOfSpeciesFeatures>
          <multi:speciesFeature multi:speciesFeatureType="mol__000029_mcp__000038_K63Ub" multi:occur="1" multi:component="stci_cps__000307_1_mol__000029_mcp__000038">
            <multi:listOfSpeciesFeatureValues>
              <multi:speciesFeatureValue multi:value="mol__000029_mcp__000038_K63Ub_off"/>
            </multi:listOfSpeciesFeatureValues>
          </multi:speciesFeature>
          <multi:speciesFeature multi:speciesFeatureType="mol__000029_mcp__000038_K63M1Ub" multi:occur="1" multi:component="stci_cps__000307_1_mol__000029_mcp__000038">
            <multi:listOfSpeciesFeatureValues>
              <multi:speciesFeatureValue multi:value="mol__000029_mcp__000038_K63M1Ub_off"/>
            </multi:listOfSpeciesFeatureValues>
          </multi:speciesFeature>
          <multi:speciesFeature multi:speciesFeatureType="mol__000029_mcp__000038_K48Ub" multi:occur="1" multi:component="stci_cps__000307_1_mol__000029_mcp__000038">
            <multi:listOfSpeciesFeatureValues>
              <multi:speciesFeatureValue multi:value="mol__000029_mcp__000038_K48Ub_off"/>
            </multi:listOfSpeciesFeatureValues>
          </multi:speciesFeature>
          <multi:speciesFeature multi:speciesFeatureType="mol__000029_mcp__000038_K63Ub" multi:occur="1" multi:component="stci_cps__000307_2_mol__000029_mcp__000038">
            <multi:listOfSpeciesFeatureValues>
              <multi:speciesFeatureValue multi:value="mol__000029_mcp__000038_K63Ub_off"/>
            </multi:listOfSpeciesFeatureValues>
          </multi:speciesFeature>
          <multi:speciesFeature multi:speciesFeatureType="mol__000029_mcp__000038_K63M1Ub" multi:occur="1" multi:component="stci_cps__000307_2_mol__000029_mcp__000038">
            <multi:listOfSpeciesFeatureValues>
              <multi:speciesFeatureValue multi:value="mol__000029_mcp__000038_K63M1Ub_off"/>
            </multi:listOfSpeciesFeatureValues>
          </multi:speciesFeature>
          <multi:speciesFeature multi:speciesFeatureType="mol__000029_mcp__000038_K48Ub" multi:occur="1" multi:component="stci_cps__000307_2_mol__000029_mcp__000038">
            <multi:listOfSpeciesFeatureValues>
              <multi:speciesFeatureValue multi:value="mol__000029_mcp__000038_K48Ub_off"/>
            </multi:listOfSpeciesFeatureValues>
          </multi:speciesFeature>
          <multi:speciesFeature multi:speciesFeatureType="mol__000029_mcp__000038_K63Ub" multi:occur="1" multi:component="stci_cps__000307_3_mol__000029_mcp__000038">
            <multi:listOfSpeciesFeatureValues>
              <multi:speciesFeatureValue multi:value="mol__000029_mcp__000038_K63Ub_off"/>
            </multi:listOfSpeciesFeatureValues>
          </multi:speciesFeature>
          <multi:speciesFeature multi:speciesFeatureType="mol__000029_mcp__000038_K63M1Ub" multi:occur="1" multi:component="stci_cps__000307_3_mol__000029_mcp__000038">
            <multi:listOfSpeciesFeatureValues>
              <multi:speciesFeatureValue multi:value="mol__000029_mcp__000038_K63M1Ub_off"/>
            </multi:listOfSpeciesFeatureValues>
          </multi:speciesFeature>
          <multi:speciesFeature multi:speciesFeatureType="mol__000029_mcp__000038_K48Ub" multi:occur="1" multi:component="stci_cps__000307_3_mol__000029_mcp__000038">
            <multi:listOfSpeciesFeatureValues>
              <multi:speciesFeatureValue multi:value="mol__000029_mcp__000038_K48Ub_off"/>
            </multi:listOfSpeciesFeatureValues>
          </multi:speciesFeature>
          <multi:speciesFeature multi:speciesFeatureType="mol__000030_mcp__000039_IKKa" multi:occur="1" multi:component="stci_cps__000307_4_mol__000030_mcp__000039">
            <multi:listOfSpeciesFeatureValues>
              <multi:speciesFeatureValue multi:value="mol__000030_mcp__000039_IKKa_off"/>
            </multi:listOfSpeciesFeatureValues>
          </multi:speciesFeature>
          <multi:speciesFeature multi:speciesFeatureType="mol__000030_mcp__000039_IKKb" multi:occur="1" multi:component="stci_cps__000307_4_mol__000030_mcp__000039">
            <multi:listOfSpeciesFeatureValues>
              <multi:speciesFeatureValue multi:value="mol__000030_mcp__000039_IKKb_on"/>
            </multi:listOfSpeciesFeatureValues>
          </multi:speciesFeature>
          <multi:speciesFeature multi:speciesFeatureType="mol__000030_mcp__000039_Phos1" multi:occur="1" multi:component="stci_cps__000307_4_mol__000030_mcp__000039">
            <multi:listOfSpeciesFeatureValues>
              <multi:speciesFeatureValue multi:value="mol__000030_mcp__000039_Phos1_on"/>
            </multi:listOfSpeciesFeatureValues>
          </multi:speciesFeature>
          <multi:speciesFeature multi:speciesFeatureType="mol__000030_mcp__000039_Phos2" multi:occur="1" multi:component="stci_cps__000307_4_mol__000030_mcp__000039">
            <multi:listOfSpeciesFeatureValues>
              <multi:speciesFeatureValue multi:value="mol__000030_mcp__000039_Phos2_on"/>
            </multi:listOfSpeciesFeatureValues>
          </multi:speciesFeature>
          <multi:speciesFeature multi:speciesFeatureType="mol__000030_mcp__000039_IKKa" multi:occur="1" multi:component="stci_cps__000307_5_mol__000030_mcp__000039">
            <multi:listOfSpeciesFeatureValues>
              <multi:speciesFeatureValue multi:value="mol__000030_mcp__000039_IKKa_off"/>
            </multi:listOfSpeciesFeatureValues>
          </multi:speciesFeature>
          <multi:speciesFeature multi:speciesFeatureType="mol__000030_mcp__000039_IKKb" multi:occur="1" multi:component="stci_cps__000307_5_mol__000030_mcp__000039">
            <multi:listOfSpeciesFeatureValues>
              <multi:speciesFeatureValue multi:value="mol__000030_mcp__000039_IKKb_on"/>
            </multi:listOfSpeciesFeatureValues>
          </multi:speciesFeature>
          <multi:speciesFeature multi:speciesFeatureType="mol__000030_mcp__000039_Phos1" multi:occur="1" multi:component="stci_cps__000307_5_mol__000030_mcp__000039">
            <multi:listOfSpeciesFeatureValues>
              <multi:speciesFeatureValue multi:value="mol__000030_mcp__000039_Phos1_on"/>
            </multi:listOfSpeciesFeatureValues>
          </multi:speciesFeature>
          <multi:speciesFeature multi:speciesFeatureType="mol__000030_mcp__000039_Phos2" multi:occur="1" multi:component="stci_cps__000307_5_mol__000030_mcp__000039">
            <multi:listOfSpeciesFeatureValues>
              <multi:speciesFeatureValue multi:value="mol__000030_mcp__000039_Phos2_on"/>
            </multi:listOfSpeciesFeatureValues>
          </multi:speciesFeature>
          <multi:speciesFeature multi:speciesFeatureType="mol__000030_mcp__000039_IKKa" multi:occur="1" multi:component="stci_cps__000307_6_mol__000030_mcp__000039">
            <multi:listOfSpeciesFeatureValues>
              <multi:speciesFeatureValue multi:value="mol__000030_mcp__000039_IKKa_off"/>
            </multi:listOfSpeciesFeatureValues>
          </multi:speciesFeature>
          <multi:speciesFeature multi:speciesFeatureType="mol__000030_mcp__000039_IKKb" multi:occur="1" multi:component="stci_cps__000307_6_mol__000030_mcp__000039">
            <multi:listOfSpeciesFeatureValues>
              <multi:speciesFeatureValue multi:value="mol__000030_mcp__000039_IKKb_on"/>
            </multi:listOfSpeciesFeatureValues>
          </multi:speciesFeature>
          <multi:speciesFeature multi:speciesFeatureType="mol__000030_mcp__000039_Phos1" multi:occur="1" multi:component="stci_cps__000307_6_mol__000030_mcp__000039">
            <multi:listOfSpeciesFeatureValues>
              <multi:speciesFeatureValue multi:value="mol__000030_mcp__000039_Phos1_on"/>
            </multi:listOfSpeciesFeatureValues>
          </multi:speciesFeature>
          <multi:speciesFeature multi:speciesFeatureType="mol__000030_mcp__000039_Phos2" multi:occur="1" multi:component="stci_cps__000307_6_mol__000030_mcp__000039">
            <multi:listOfSpeciesFeatureValues>
              <multi:speciesFeatureValue multi:value="mol__000030_mcp__000039_Phos2_on"/>
            </multi:listOfSpeciesFeatureValues>
          </multi:speciesFeature>
          <multi:speciesFeature multi:speciesFeatureType="mol__000051_mcp__000062_Phos" multi:occur="1">
            <multi:listOfSpeciesFeatureValues>
              <multi:speciesFeatureValue multi:value="mol__000051_mcp__000062_Phos_off"/>
            </multi:listOfSpeciesFeatureValues>
          </multi:speciesFeature>
          <multi:speciesFeature multi:speciesFeatureType="mol__000051_mcp__000062_K48Ub1" multi:occur="1">
            <multi:listOfSpeciesFeatureValues>
              <multi:speciesFeatureValue multi:value="mol__000051_mcp__000062_K48Ub1_off"/>
            </multi:listOfSpeciesFeatureValues>
          </multi:speciesFeature>
          <multi:speciesFeature multi:speciesFeatureType="mol__000051_mcp__000062_K48Ub2" multi:occur="1">
            <multi:listOfSpeciesFeatureValues>
              <multi:speciesFeatureValue multi:value="mol__000051_mcp__000062_K48Ub2_off"/>
            </multi:listOfSpeciesFeatureValues>
          </multi:speciesFeature>
          <multi:speciesFeature multi:speciesFeatureType="mol__000051_mcp__000063_p50" multi:occur="1">
            <multi:listOfSpeciesFeatureValues>
              <multi:speciesFeatureValue multi:value="mol__000051_mcp__000063_p50_off"/>
            </multi:listOfSpeciesFeatureValues>
          </multi:speciesFeature>
          <multi:speciesFeature multi:speciesFeatureType="mol__000051_mcp__000063_Cytosol" multi:occur="1">
            <multi:listOfSpeciesFeatureValues>
              <multi:speciesFeatureValue multi:value="mol__000051_mcp__000063_Cytosol_on"/>
            </multi:listOfSpeciesFeatureValues>
          </multi:speciesFeature>
          <multi:speciesFeature multi:speciesFeatureType="mol__000051_mcp__000063_Nucleus" multi:occur="1">
            <multi:listOfSpeciesFeatureValues>
              <multi:speciesFeatureValue multi:value="mol__000051_mcp__000063_Nucleus_off"/>
            </multi:listOfSpeciesFeatureValues>
          </multi:speciesFeature>
          <multi:speciesFeature multi:speciesFeatureType="mol__000075_mcp__000089_Phos" multi:occur="1">
            <multi:listOfSpeciesFeatureValues>
              <multi:speciesFeatureValue multi:value="mol__000075_mcp__000089_Phos_off"/>
            </multi:listOfSpeciesFeatureValues>
          </multi:speciesFeature>
        </multi:listOfSpeciesFeatures>
      </species>
      <species id="cpx__000992" name="ABIN2_x2.IKKab_x6CG.NEMO_x6CG.NFkB1.TPL2_1" compartment="any" hasOnlySubstanceUnits="true" boundaryCondition="true" constant="false" multi:speciesType="cps__000308">
        <multi:listOfOutwardBindingSites>
          <multi:outwardBindingSite multi:bindingStatus="unbound" multi:component="mol__000051_bst__000127"/>
          <multi:outwardBindingSite multi:bindingStatus="unbound" multi:component="mol__000051_bst__000128"/>
          <multi:outwardBindingSite multi:bindingStatus="unbound" multi:component="mol__000051_bst__000129"/>
          <multi:outwardBindingSite multi:bindingStatus="unbound" multi:component="mol__000051_bst__000130"/>
          <multi:outwardBindingSite multi:bindingStatus="unbound" multi:component="mol__000051_bst__000131"/>
          <multi:outwardBindingSite multi:bindingStatus="unbound" multi:component="mol__000075_bst__000185"/>
          <multi:outwardBindingSite multi:bindingStatus="unbound" multi:component="mol__000127_bst__000288"/>
          <multi:outwardBindingSite multi:bindingStatus="unbound" multi:component="mol__000127_bst__000289"/>
          <multi:outwardBindingSite multi:bindingStatus="unbound" multi:component="mol__000127_bst__000290"/>
          <multi:outwardBindingSite multi:bindingStatus="unbound" multi:component="mol__000128_bst__000292"/>
          <multi:outwardBindingSite multi:bindingStatus="unbound" multi:component="mol__000128_bst__000293"/>
          <multi:outwardBindingSite multi:bindingStatus="unbound" multi:component="mol__000128_bst__000295"/>
        </multi:listOfOutwardBindingSites>
        <multi:listOfSpeciesFeatures>
          <multi:speciesFeature multi:speciesFeatureType="mol__000051_mcp__000062_Phos" multi:occur="1">
            <multi:listOfSpeciesFeatureValues>
              <multi:speciesFeatureValue multi:value="mol__000051_mcp__000062_Phos_off"/>
            </multi:listOfSpeciesFeatureValues>
          </multi:speciesFeature>
          <multi:speciesFeature multi:speciesFeatureType="mol__000051_mcp__000062_K48Ub1" multi:occur="1">
            <multi:listOfSpeciesFeatureValues>
              <multi:speciesFeatureValue multi:value="mol__000051_mcp__000062_K48Ub1_off"/>
            </multi:listOfSpeciesFeatureValues>
          </multi:speciesFeature>
          <multi:speciesFeature multi:speciesFeatureType="mol__000051_mcp__000062_K48Ub2" multi:occur="1">
            <multi:listOfSpeciesFeatureValues>
              <multi:speciesFeatureValue multi:value="mol__000051_mcp__000062_K48Ub2_off"/>
            </multi:listOfSpeciesFeatureValues>
          </multi:speciesFeature>
          <multi:speciesFeature multi:speciesFeatureType="mol__000051_mcp__000063_p50" multi:occur="1">
            <multi:listOfSpeciesFeatureValues>
              <multi:speciesFeatureValue multi:value="mol__000051_mcp__000063_p50_off"/>
            </multi:listOfSpeciesFeatureValues>
          </multi:speciesFeature>
          <multi:speciesFeature multi:speciesFeatureType="mol__000051_mcp__000063_Cytosol" multi:occur="1">
            <multi:listOfSpeciesFeatureValues>
              <multi:speciesFeatureValue multi:value="mol__000051_mcp__000063_Cytosol_on"/>
            </multi:listOfSpeciesFeatureValues>
          </multi:speciesFeature>
          <multi:speciesFeature multi:speciesFeatureType="mol__000051_mcp__000063_Nucleus" multi:occur="1">
            <multi:listOfSpeciesFeatureValues>
              <multi:speciesFeatureValue multi:value="mol__000051_mcp__000063_Nucleus_off"/>
            </multi:listOfSpeciesFeatureValues>
          </multi:speciesFeature>
          <multi:speciesFeature multi:speciesFeatureType="mol__000075_mcp__000089_Phos" multi:occur="1">
            <multi:listOfSpeciesFeatureValues>
              <multi:speciesFeatureValue multi:value="mol__000075_mcp__000089_Phos_off"/>
            </multi:listOfSpeciesFeatureValues>
          </multi:speciesFeature>
          <multi:speciesFeature multi:speciesFeatureType="mol__000127_mcp__000151_K63Ub" multi:occur="1">
            <multi:listOfSpeciesFeatureValues>
              <multi:speciesFeatureValue multi:value="mol__000127_mcp__000151_K63Ub_off"/>
            </multi:listOfSpeciesFeatureValues>
          </multi:speciesFeature>
          <multi:speciesFeature multi:speciesFeatureType="mol__000127_mcp__000151_K63M1Ub" multi:occur="1">
            <multi:listOfSpeciesFeatureValues>
              <multi:speciesFeatureValue multi:value="mol__000127_mcp__000151_K63M1Ub_off"/>
            </multi:listOfSpeciesFeatureValues>
          </multi:speciesFeature>
          <multi:speciesFeature multi:speciesFeatureType="mol__000127_mcp__000151_K48Ub" multi:occur="1">
            <multi:listOfSpeciesFeatureValues>
              <multi:speciesFeatureValue multi:value="mol__000127_mcp__000151_K48Ub_off"/>
            </multi:listOfSpeciesFeatureValues>
          </multi:speciesFeature>
          <multi:speciesFeature multi:speciesFeatureType="mol__000128_mcp__000152_IKKa" multi:occur="1">
            <multi:listOfSpeciesFeatureValues>
              <multi:speciesFeatureValue multi:value="mol__000128_mcp__000152_IKKa_off"/>
            </multi:listOfSpeciesFeatureValues>
          </multi:speciesFeature>
          <multi:speciesFeature multi:speciesFeatureType="mol__000128_mcp__000152_IKKb" multi:occur="1">
            <multi:listOfSpeciesFeatureValues>
              <multi:speciesFeatureValue multi:value="mol__000128_mcp__000152_IKKb_on"/>
            </multi:listOfSpeciesFeatureValues>
          </multi:speciesFeature>
          <multi:speciesFeature multi:speciesFeatureType="mol__000128_mcp__000152_Phos1" multi:occur="1">
            <multi:listOfSpeciesFeatureValues>
              <multi:speciesFeatureValue multi:value="mol__000128_mcp__000152_Phos1_on"/>
            </multi:listOfSpeciesFeatureValues>
          </multi:speciesFeature>
          <multi:speciesFeature multi:speciesFeatureType="mol__000128_mcp__000152_Phos2" multi:occur="1">
            <multi:listOfSpeciesFeatureValues>
              <multi:speciesFeatureValue multi:value="mol__000128_mcp__000152_Phos2_on"/>
            </multi:listOfSpeciesFeatureValues>
          </multi:speciesFeature>
        </multi:listOfSpeciesFeatures>
      </species>
      <species id="cpx__000993" name="ABIN2_x2.NFkB1.TPL2_2" compartment="any" hasOnlySubstanceUnits="true" boundaryCondition="true" constant="false" multi:speciesType="cps__000306">
        <multi:listOfOutwardBindingSites>
          <multi:outwardBindingSite multi:bindingStatus="unbound" multi:component="mol__000051_bst__000127"/>
          <multi:outwardBindingSite multi:bindingStatus="unbound" multi:component="mol__000051_bst__000128"/>
          <multi:outwardBindingSite multi:bindingStatus="unbound" multi:component="mol__000051_bst__000129"/>
          <multi:outwardBindingSite multi:bindingStatus="unbound" multi:component="mol__000051_bst__000130"/>
          <multi:outwardBindingSite multi:bindingStatus="unbound" multi:component="mol__000051_bst__000131"/>
          <multi:outwardBindingSite multi:bindingStatus="unbound" multi:component="mol__000075_bst__000184"/>
          <multi:outwardBindingSite multi:bindingStatus="unbound" multi:component="mol__000075_bst__000185"/>
        </multi:listOfOutwardBindingSites>
        <multi:listOfSpeciesFeatures>
          <multi:speciesFeature multi:speciesFeatureType="mol__000051_mcp__000062_Phos" multi:occur="1">
            <multi:listOfSpeciesFeatureValues>
              <multi:speciesFeatureValue multi:value="mol__000051_mcp__000062_Phos_off"/>
            </multi:listOfSpeciesFeatureValues>
          </multi:speciesFeature>
          <multi:speciesFeature multi:speciesFeatureType="mol__000051_mcp__000062_K48Ub1" multi:occur="1">
            <multi:listOfSpeciesFeatureValues>
              <multi:speciesFeatureValue multi:value="mol__000051_mcp__000062_K48Ub1_off"/>
            </multi:listOfSpeciesFeatureValues>
          </multi:speciesFeature>
          <multi:speciesFeature multi:speciesFeatureType="mol__000051_mcp__000062_K48Ub2" multi:occur="1">
            <multi:listOfSpeciesFeatureValues>
              <multi:speciesFeatureValue multi:value="mol__000051_mcp__000062_K48Ub2_off"/>
            </multi:listOfSpeciesFeatureValues>
          </multi:speciesFeature>
          <multi:speciesFeature multi:speciesFeatureType="mol__000051_mcp__000063_p50" multi:occur="1">
            <multi:listOfSpeciesFeatureValues>
              <multi:speciesFeatureValue multi:value="mol__000051_mcp__000063_p50_off"/>
            </multi:listOfSpeciesFeatureValues>
          </multi:speciesFeature>
          <multi:speciesFeature multi:speciesFeatureType="mol__000051_mcp__000063_Cytosol" multi:occur="1">
            <multi:listOfSpeciesFeatureValues>
              <multi:speciesFeatureValue multi:value="mol__000051_mcp__000063_Cytosol_on"/>
            </multi:listOfSpeciesFeatureValues>
          </multi:speciesFeature>
          <multi:speciesFeature multi:speciesFeatureType="mol__000051_mcp__000063_Nucleus" multi:occur="1">
            <multi:listOfSpeciesFeatureValues>
              <multi:speciesFeatureValue multi:value="mol__000051_mcp__000063_Nucleus_off"/>
            </multi:listOfSpeciesFeatureValues>
          </multi:speciesFeature>
          <multi:speciesFeature multi:speciesFeatureType="mol__000075_mcp__000089_Phos" multi:occur="1">
            <multi:listOfSpeciesFeatureValues>
              <multi:speciesFeatureValue multi:value="mol__000075_mcp__000089_Phos_on"/>
            </multi:listOfSpeciesFeatureValues>
          </multi:speciesFeature>
        </multi:listOfSpeciesFeatures>
      </species>
      <species id="cpx__000994" name="TPL2_3" compartment="any" hasOnlySubstanceUnits="true" boundaryCondition="true" constant="false" multi:speciesType="cps__000171">
        <multi:listOfOutwardBindingSites>
          <multi:outwardBindingSite multi:bindingStatus="either" multi:component="mol__000075_bst__000183"/>
          <multi:outwardBindingSite multi:bindingStatus="bound" multi:component="mol__000075_bst__000184"/>
          <multi:outwardBindingSite multi:bindingStatus="either" multi:component="mol__000075_bst__000185"/>
        </multi:listOfOutwardBindingSites>
      </species>
      <species id="cpx__000995" name="TPL2_4" compartment="any" hasOnlySubstanceUnits="true" boundaryCondition="true" constant="false" multi:speciesType="cps__000171">
        <multi:listOfOutwardBindingSites>
          <multi:outwardBindingSite multi:bindingStatus="either" multi:component="mol__000075_bst__000183"/>
          <multi:outwardBindingSite multi:bindingStatus="either" multi:component="mol__000075_bst__000184"/>
          <multi:outwardBindingSite multi:bindingStatus="either" multi:component="mol__000075_bst__000185"/>
        </multi:listOfOutwardBindingSites>
        <multi:listOfSpeciesFeatures>
          <multi:speciesFeature multi:speciesFeatureType="mol__000075_mcp__000089_Phos" multi:occur="1">
            <multi:listOfSpeciesFeatureValues>
              <multi:speciesFeatureValue multi:value="mol__000075_mcp__000089_Phos_on"/>
            </multi:listOfSpeciesFeatureValues>
          </multi:speciesFeature>
        </multi:listOfSpeciesFeatures>
      </species>
      <species id="cpx__000996" name="TPL2_5" compartment="any" hasOnlySubstanceUnits="true" boundaryCondition="true" constant="false" multi:speciesType="cps__000171">
        <multi:listOfOutwardBindingSites>
          <multi:outwardBindingSite multi:bindingStatus="unbound" multi:component="mol__000075_bst__000183"/>
          <multi:outwardBindingSite multi:bindingStatus="unbound" multi:component="mol__000075_bst__000184"/>
          <multi:outwardBindingSite multi:bindingStatus="unbound" multi:component="mol__000075_bst__000185"/>
        </multi:listOfOutwardBindingSites>
        <multi:listOfSpeciesFeatures>
          <multi:speciesFeature multi:speciesFeatureType="mol__000075_mcp__000089_Phos" multi:occur="1">
            <multi:listOfSpeciesFeatureValues>
              <multi:speciesFeatureValue multi:value="mol__000075_mcp__000089_Phos_on"/>
            </multi:listOfSpeciesFeatureValues>
          </multi:speciesFeature>
        </multi:listOfSpeciesFeatures>
      </species>
      <species id="cpx__000997" name="ABIN2_x2.TPL2_2" compartment="any" hasOnlySubstanceUnits="true" boundaryCondition="true" constant="false" multi:speciesType="cps__000305">
        <multi:listOfOutwardBindingSites>
          <multi:outwardBindingSite multi:bindingStatus="unbound" multi:component="mol__000056_bst__000146"/>
          <multi:outwardBindingSite multi:bindingStatus="unbound" multi:component="mol__000075_bst__000184"/>
          <multi:outwardBindingSite multi:bindingStatus="unbound" multi:component="mol__000075_bst__000185"/>
        </multi:listOfOutwardBindingSites>
        <multi:listOfSpeciesFeatures>
          <multi:speciesFeature multi:speciesFeatureType="mol__000075_mcp__000089_Phos" multi:occur="1">
            <multi:listOfSpeciesFeatureValues>
              <multi:speciesFeatureValue multi:value="mol__000075_mcp__000089_Phos_on"/>
            </multi:listOfSpeciesFeatureValues>
          </multi:speciesFeature>
        </multi:listOfSpeciesFeatures>
      </species>
      <species id="cpx__000998" name="TPL2_6" compartment="any" hasOnlySubstanceUnits="true" boundaryCondition="true" constant="false" multi:speciesType="cps__000171">
        <multi:listOfOutwardBindingSites>
          <multi:outwardBindingSite multi:bindingStatus="unbound" multi:component="mol__000075_bst__000183"/>
          <multi:outwardBindingSite multi:bindingStatus="either" multi:component="mol__000075_bst__000184"/>
          <multi:outwardBindingSite multi:bindingStatus="either" multi:component="mol__000075_bst__000185"/>
        </multi:listOfOutwardBindingSites>
        <multi:listOfSpeciesFeatures>
          <multi:speciesFeature multi:speciesFeatureType="mol__000075_mcp__000089_Phos" multi:occur="1">
            <multi:listOfSpeciesFeatureValues>
              <multi:speciesFeatureValue multi:value="mol__000075_mcp__000089_Phos_on"/>
            </multi:listOfSpeciesFeatureValues>
          </multi:speciesFeature>
        </multi:listOfSpeciesFeatures>
      </species>
      <species id="cpx__000999" name="ABIN2_x2.TPL2_3" compartment="any" hasOnlySubstanceUnits="true" boundaryCondition="true" constant="false" multi:speciesType="cps__000305">
        <multi:listOfOutwardBindingSites>
          <multi:outwardBindingSite multi:bindingStatus="unbound" multi:component="mol__000056_bst__000146"/>
          <multi:outwardBindingSite multi:bindingStatus="either" multi:component="mol__000075_bst__000184"/>
          <multi:outwardBindingSite multi:bindingStatus="either" multi:component="mol__000075_bst__000185"/>
        </multi:listOfOutwardBindingSites>
        <multi:listOfSpeciesFeatures>
          <multi:speciesFeature multi:speciesFeatureType="mol__000075_mcp__000089_Phos" multi:occur="1">
            <multi:listOfSpeciesFeatureValues>
              <multi:speciesFeatureValue multi:value="mol__000075_mcp__000089_Phos_on"/>
            </multi:listOfSpeciesFeatureValues>
          </multi:speciesFeature>
        </multi:listOfSpeciesFeatures>
      </species>
      <species id="cpx__001000" name="MKK12.TPL2_1" compartment="any" hasOnlySubstanceUnits="true" boundaryCondition="true" constant="false" multi:speciesType="cps__000309">
        <multi:listOfOutwardBindingSites>
          <multi:outwardBindingSite multi:bindingStatus="unbound" multi:component="mol__000075_bst__000183"/>
          <multi:outwardBindingSite multi:bindingStatus="unbound" multi:component="mol__000075_bst__000184"/>
          <multi:outwardBindingSite multi:bindingStatus="unbound" multi:component="mol__000076_bst__000187"/>
        </multi:listOfOutwardBindingSites>
        <multi:listOfSpeciesFeatures>
          <multi:speciesFeature multi:speciesFeatureType="mol__000075_mcp__000089_Phos" multi:occur="1">
            <multi:listOfSpeciesFeatureValues>
              <multi:speciesFeatureValue multi:value="mol__000075_mcp__000089_Phos_on"/>
            </multi:listOfSpeciesFeatureValues>
          </multi:speciesFeature>
          <multi:speciesFeature multi:speciesFeatureType="mol__000076_mcp__000090_MKK1" multi:occur="1">
            <multi:listOfSpeciesFeatureValues>
              <multi:speciesFeatureValue multi:value="mol__000076_mcp__000090_MKK1_on"/>
            </multi:listOfSpeciesFeatureValues>
          </multi:speciesFeature>
          <multi:speciesFeature multi:speciesFeatureType="mol__000076_mcp__000090_MKK2" multi:occur="1">
            <multi:listOfSpeciesFeatureValues>
              <multi:speciesFeatureValue multi:value="mol__000076_mcp__000090_MKK2_off"/>
            </multi:listOfSpeciesFeatureValues>
          </multi:speciesFeature>
          <multi:speciesFeature multi:speciesFeatureType="mol__000076_mcp__000090_Phos1" multi:occur="1">
            <multi:listOfSpeciesFeatureValues>
              <multi:speciesFeatureValue multi:value="mol__000076_mcp__000090_Phos1_off"/>
            </multi:listOfSpeciesFeatureValues>
          </multi:speciesFeature>
          <multi:speciesFeature multi:speciesFeatureType="mol__000076_mcp__000090_Phos2" multi:occur="1">
            <multi:listOfSpeciesFeatureValues>
              <multi:speciesFeatureValue multi:value="mol__000076_mcp__000090_Phos2_off"/>
            </multi:listOfSpeciesFeatureValues>
          </multi:speciesFeature>
        </multi:listOfSpeciesFeatures>
      </species>
      <species id="cpx__001001" name="MKK12_6" compartment="any" hasOnlySubstanceUnits="true" boundaryCondition="true" constant="false" multi:speciesType="cps__000172">
        <multi:listOfOutwardBindingSites>
          <multi:outwardBindingSite multi:bindingStatus="unbound" multi:component="mol__000076_bst__000186"/>
          <multi:outwardBindingSite multi:bindingStatus="unbound" multi:component="mol__000076_bst__000187"/>
        </multi:listOfOutwardBindingSites>
        <multi:listOfSpeciesFeatures>
          <multi:speciesFeature multi:speciesFeatureType="mol__000076_mcp__000090_MKK1" multi:occur="1">
            <multi:listOfSpeciesFeatureValues>
              <multi:speciesFeatureValue multi:value="mol__000076_mcp__000090_MKK1_on"/>
            </multi:listOfSpeciesFeatureValues>
          </multi:speciesFeature>
          <multi:speciesFeature multi:speciesFeatureType="mol__000076_mcp__000090_MKK2" multi:occur="1">
            <multi:listOfSpeciesFeatureValues>
              <multi:speciesFeatureValue multi:value="mol__000076_mcp__000090_MKK2_off"/>
            </multi:listOfSpeciesFeatureValues>
          </multi:speciesFeature>
          <multi:speciesFeature multi:speciesFeatureType="mol__000076_mcp__000090_Phos1" multi:occur="1">
            <multi:listOfSpeciesFeatureValues>
              <multi:speciesFeatureValue multi:value="mol__000076_mcp__000090_Phos1_on"/>
            </multi:listOfSpeciesFeatureValues>
          </multi:speciesFeature>
          <multi:speciesFeature multi:speciesFeatureType="mol__000076_mcp__000090_Phos2" multi:occur="1">
            <multi:listOfSpeciesFeatureValues>
              <multi:speciesFeatureValue multi:value="mol__000076_mcp__000090_Phos2_on"/>
            </multi:listOfSpeciesFeatureValues>
          </multi:speciesFeature>
        </multi:listOfSpeciesFeatures>
      </species>
      <species id="cpx__001002" name="MKK12_7" compartment="any" hasOnlySubstanceUnits="true" boundaryCondition="true" constant="false" multi:speciesType="cps__000172">
        <multi:listOfOutwardBindingSites>
          <multi:outwardBindingSite multi:bindingStatus="either" multi:component="mol__000076_bst__000186"/>
          <multi:outwardBindingSite multi:bindingStatus="either" multi:component="mol__000076_bst__000187"/>
        </multi:listOfOutwardBindingSites>
        <multi:listOfSpeciesFeatures>
          <multi:speciesFeature multi:speciesFeatureType="mol__000076_mcp__000090_MKK1" multi:occur="1">
            <multi:listOfSpeciesFeatureValues>
              <multi:speciesFeatureValue multi:value="mol__000076_mcp__000090_MKK1_on"/>
            </multi:listOfSpeciesFeatureValues>
          </multi:speciesFeature>
          <multi:speciesFeature multi:speciesFeatureType="mol__000076_mcp__000090_Phos1" multi:occur="1">
            <multi:listOfSpeciesFeatureValues>
              <multi:speciesFeatureValue multi:value="mol__000076_mcp__000090_Phos1_on"/>
            </multi:listOfSpeciesFeatureValues>
          </multi:speciesFeature>
          <multi:speciesFeature multi:speciesFeatureType="mol__000076_mcp__000090_Phos2" multi:occur="1">
            <multi:listOfSpeciesFeatureValues>
              <multi:speciesFeatureValue multi:value="mol__000076_mcp__000090_Phos2_on"/>
            </multi:listOfSpeciesFeatureValues>
          </multi:speciesFeature>
        </multi:listOfSpeciesFeatures>
      </species>
      <species id="cpx__001003" name="MKK12.TPL2_2" compartment="any" hasOnlySubstanceUnits="true" boundaryCondition="true" constant="false" multi:speciesType="cps__000309">
        <multi:listOfOutwardBindingSites>
          <multi:outwardBindingSite multi:bindingStatus="unbound" multi:component="mol__000075_bst__000183"/>
          <multi:outwardBindingSite multi:bindingStatus="unbound" multi:component="mol__000075_bst__000184"/>
          <multi:outwardBindingSite multi:bindingStatus="unbound" multi:component="mol__000076_bst__000187"/>
        </multi:listOfOutwardBindingSites>
        <multi:listOfSpeciesFeatures>
          <multi:speciesFeature multi:speciesFeatureType="mol__000075_mcp__000089_Phos" multi:occur="1">
            <multi:listOfSpeciesFeatureValues>
              <multi:speciesFeatureValue multi:value="mol__000075_mcp__000089_Phos_on"/>
            </multi:listOfSpeciesFeatureValues>
          </multi:speciesFeature>
          <multi:speciesFeature multi:speciesFeatureType="mol__000076_mcp__000090_MKK1" multi:occur="1">
            <multi:listOfSpeciesFeatureValues>
              <multi:speciesFeatureValue multi:value="mol__000076_mcp__000090_MKK1_off"/>
            </multi:listOfSpeciesFeatureValues>
          </multi:speciesFeature>
          <multi:speciesFeature multi:speciesFeatureType="mol__000076_mcp__000090_MKK2" multi:occur="1">
            <multi:listOfSpeciesFeatureValues>
              <multi:speciesFeatureValue multi:value="mol__000076_mcp__000090_MKK2_on"/>
            </multi:listOfSpeciesFeatureValues>
          </multi:speciesFeature>
          <multi:speciesFeature multi:speciesFeatureType="mol__000076_mcp__000090_Phos1" multi:occur="1">
            <multi:listOfSpeciesFeatureValues>
              <multi:speciesFeatureValue multi:value="mol__000076_mcp__000090_Phos1_off"/>
            </multi:listOfSpeciesFeatureValues>
          </multi:speciesFeature>
          <multi:speciesFeature multi:speciesFeatureType="mol__000076_mcp__000090_Phos2" multi:occur="1">
            <multi:listOfSpeciesFeatureValues>
              <multi:speciesFeatureValue multi:value="mol__000076_mcp__000090_Phos2_off"/>
            </multi:listOfSpeciesFeatureValues>
          </multi:speciesFeature>
        </multi:listOfSpeciesFeatures>
      </species>
      <species id="cpx__001004" name="MKK12_8" compartment="any" hasOnlySubstanceUnits="true" boundaryCondition="true" constant="false" multi:speciesType="cps__000172">
        <multi:listOfOutwardBindingSites>
          <multi:outwardBindingSite multi:bindingStatus="unbound" multi:component="mol__000076_bst__000186"/>
          <multi:outwardBindingSite multi:bindingStatus="unbound" multi:component="mol__000076_bst__000187"/>
        </multi:listOfOutwardBindingSites>
        <multi:listOfSpeciesFeatures>
          <multi:speciesFeature multi:speciesFeatureType="mol__000076_mcp__000090_MKK1" multi:occur="1">
            <multi:listOfSpeciesFeatureValues>
              <multi:speciesFeatureValue multi:value="mol__000076_mcp__000090_MKK1_off"/>
            </multi:listOfSpeciesFeatureValues>
          </multi:speciesFeature>
          <multi:speciesFeature multi:speciesFeatureType="mol__000076_mcp__000090_MKK2" multi:occur="1">
            <multi:listOfSpeciesFeatureValues>
              <multi:speciesFeatureValue multi:value="mol__000076_mcp__000090_MKK2_on"/>
            </multi:listOfSpeciesFeatureValues>
          </multi:speciesFeature>
          <multi:speciesFeature multi:speciesFeatureType="mol__000076_mcp__000090_Phos1" multi:occur="1">
            <multi:listOfSpeciesFeatureValues>
              <multi:speciesFeatureValue multi:value="mol__000076_mcp__000090_Phos1_on"/>
            </multi:listOfSpeciesFeatureValues>
          </multi:speciesFeature>
          <multi:speciesFeature multi:speciesFeatureType="mol__000076_mcp__000090_Phos2" multi:occur="1">
            <multi:listOfSpeciesFeatureValues>
              <multi:speciesFeatureValue multi:value="mol__000076_mcp__000090_Phos2_on"/>
            </multi:listOfSpeciesFeatureValues>
          </multi:speciesFeature>
        </multi:listOfSpeciesFeatures>
      </species>
      <species id="cpx__001005" name="MKK12_9" compartment="any" hasOnlySubstanceUnits="true" boundaryCondition="true" constant="false" multi:speciesType="cps__000172">
        <multi:listOfOutwardBindingSites>
          <multi:outwardBindingSite multi:bindingStatus="either" multi:component="mol__000076_bst__000186"/>
          <multi:outwardBindingSite multi:bindingStatus="either" multi:component="mol__000076_bst__000187"/>
        </multi:listOfOutwardBindingSites>
        <multi:listOfSpeciesFeatures>
          <multi:speciesFeature multi:speciesFeatureType="mol__000076_mcp__000090_MKK2" multi:occur="1">
            <multi:listOfSpeciesFeatureValues>
              <multi:speciesFeatureValue multi:value="mol__000076_mcp__000090_MKK2_on"/>
            </multi:listOfSpeciesFeatureValues>
          </multi:speciesFeature>
          <multi:speciesFeature multi:speciesFeatureType="mol__000076_mcp__000090_Phos1" multi:occur="1">
            <multi:listOfSpeciesFeatureValues>
              <multi:speciesFeatureValue multi:value="mol__000076_mcp__000090_Phos1_on"/>
            </multi:listOfSpeciesFeatureValues>
          </multi:speciesFeature>
          <multi:speciesFeature multi:speciesFeatureType="mol__000076_mcp__000090_Phos2" multi:occur="1">
            <multi:listOfSpeciesFeatureValues>
              <multi:speciesFeatureValue multi:value="mol__000076_mcp__000090_Phos2_on"/>
            </multi:listOfSpeciesFeatureValues>
          </multi:speciesFeature>
        </multi:listOfSpeciesFeatures>
      </species>
      <species id="cpx__001006" name="MKK36.TPL2_1" compartment="any" hasOnlySubstanceUnits="true" boundaryCondition="true" constant="false" multi:speciesType="cps__000310">
        <multi:listOfOutwardBindingSites>
          <multi:outwardBindingSite multi:bindingStatus="unbound" multi:component="mol__000075_bst__000183"/>
          <multi:outwardBindingSite multi:bindingStatus="unbound" multi:component="mol__000075_bst__000184"/>
          <multi:outwardBindingSite multi:bindingStatus="unbound" multi:component="mol__000078_bst__000191"/>
        </multi:listOfOutwardBindingSites>
        <multi:listOfSpeciesFeatures>
          <multi:speciesFeature multi:speciesFeatureType="mol__000075_mcp__000089_Phos" multi:occur="1">
            <multi:listOfSpeciesFeatureValues>
              <multi:speciesFeatureValue multi:value="mol__000075_mcp__000089_Phos_on"/>
            </multi:listOfSpeciesFeatureValues>
          </multi:speciesFeature>
          <multi:speciesFeature multi:speciesFeatureType="mol__000078_mcp__000092_MKK3" multi:occur="1">
            <multi:listOfSpeciesFeatureValues>
              <multi:speciesFeatureValue multi:value="mol__000078_mcp__000092_MKK3_on"/>
            </multi:listOfSpeciesFeatureValues>
          </multi:speciesFeature>
          <multi:speciesFeature multi:speciesFeatureType="mol__000078_mcp__000092_MKK6" multi:occur="1">
            <multi:listOfSpeciesFeatureValues>
              <multi:speciesFeatureValue multi:value="mol__000078_mcp__000092_MKK6_off"/>
            </multi:listOfSpeciesFeatureValues>
          </multi:speciesFeature>
          <multi:speciesFeature multi:speciesFeatureType="mol__000078_mcp__000092_Phos1" multi:occur="1">
            <multi:listOfSpeciesFeatureValues>
              <multi:speciesFeatureValue multi:value="mol__000078_mcp__000092_Phos1_off"/>
            </multi:listOfSpeciesFeatureValues>
          </multi:speciesFeature>
          <multi:speciesFeature multi:speciesFeatureType="mol__000078_mcp__000092_Phos2" multi:occur="1">
            <multi:listOfSpeciesFeatureValues>
              <multi:speciesFeatureValue multi:value="mol__000078_mcp__000092_Phos2_off"/>
            </multi:listOfSpeciesFeatureValues>
          </multi:speciesFeature>
        </multi:listOfSpeciesFeatures>
      </species>
      <species id="cpx__001007" name="MKK36.TPL2_2" compartment="any" hasOnlySubstanceUnits="true" boundaryCondition="true" constant="false" multi:speciesType="cps__000310">
        <multi:listOfOutwardBindingSites>
          <multi:outwardBindingSite multi:bindingStatus="unbound" multi:component="mol__000075_bst__000183"/>
          <multi:outwardBindingSite multi:bindingStatus="unbound" multi:component="mol__000075_bst__000184"/>
          <multi:outwardBindingSite multi:bindingStatus="unbound" multi:component="mol__000078_bst__000191"/>
        </multi:listOfOutwardBindingSites>
        <multi:listOfSpeciesFeatures>
          <multi:speciesFeature multi:speciesFeatureType="mol__000075_mcp__000089_Phos" multi:occur="1">
            <multi:listOfSpeciesFeatureValues>
              <multi:speciesFeatureValue multi:value="mol__000075_mcp__000089_Phos_on"/>
            </multi:listOfSpeciesFeatureValues>
          </multi:speciesFeature>
          <multi:speciesFeature multi:speciesFeatureType="mol__000078_mcp__000092_MKK3" multi:occur="1">
            <multi:listOfSpeciesFeatureValues>
              <multi:speciesFeatureValue multi:value="mol__000078_mcp__000092_MKK3_off"/>
            </multi:listOfSpeciesFeatureValues>
          </multi:speciesFeature>
          <multi:speciesFeature multi:speciesFeatureType="mol__000078_mcp__000092_MKK6" multi:occur="1">
            <multi:listOfSpeciesFeatureValues>
              <multi:speciesFeatureValue multi:value="mol__000078_mcp__000092_MKK6_on"/>
            </multi:listOfSpeciesFeatureValues>
          </multi:speciesFeature>
          <multi:speciesFeature multi:speciesFeatureType="mol__000078_mcp__000092_Phos1" multi:occur="1">
            <multi:listOfSpeciesFeatureValues>
              <multi:speciesFeatureValue multi:value="mol__000078_mcp__000092_Phos1_off"/>
            </multi:listOfSpeciesFeatureValues>
          </multi:speciesFeature>
          <multi:speciesFeature multi:speciesFeatureType="mol__000078_mcp__000092_Phos2" multi:occur="1">
            <multi:listOfSpeciesFeatureValues>
              <multi:speciesFeatureValue multi:value="mol__000078_mcp__000092_Phos2_off"/>
            </multi:listOfSpeciesFeatureValues>
          </multi:speciesFeature>
        </multi:listOfSpeciesFeatures>
      </species>
      <species id="cpx__001008" name="MKK4.TPL2_1" compartment="any" hasOnlySubstanceUnits="true" boundaryCondition="true" constant="false" multi:speciesType="cps__000311">
        <multi:listOfOutwardBindingSites>
          <multi:outwardBindingSite multi:bindingStatus="unbound" multi:component="mol__000075_bst__000183"/>
          <multi:outwardBindingSite multi:bindingStatus="unbound" multi:component="mol__000075_bst__000184"/>
          <multi:outwardBindingSite multi:bindingStatus="unbound" multi:component="mol__000083_bst__000203"/>
        </multi:listOfOutwardBindingSites>
        <multi:listOfSpeciesFeatures>
          <multi:speciesFeature multi:speciesFeatureType="mol__000075_mcp__000089_Phos" multi:occur="1">
            <multi:listOfSpeciesFeatureValues>
              <multi:speciesFeatureValue multi:value="mol__000075_mcp__000089_Phos_on"/>
            </multi:listOfSpeciesFeatureValues>
          </multi:speciesFeature>
          <multi:speciesFeature multi:speciesFeatureType="mol__000083_mcp__000098_Phos1" multi:occur="1">
            <multi:listOfSpeciesFeatureValues>
              <multi:speciesFeatureValue multi:value="mol__000083_mcp__000098_Phos1_off"/>
            </multi:listOfSpeciesFeatureValues>
          </multi:speciesFeature>
          <multi:speciesFeature multi:speciesFeatureType="mol__000083_mcp__000098_Phos2" multi:occur="1">
            <multi:listOfSpeciesFeatureValues>
              <multi:speciesFeatureValue multi:value="mol__000083_mcp__000098_Phos2_off"/>
            </multi:listOfSpeciesFeatureValues>
          </multi:speciesFeature>
        </multi:listOfSpeciesFeatures>
      </species>
      <species id="cpx__001009" name="MKK7.TPL2_1" compartment="any" hasOnlySubstanceUnits="true" boundaryCondition="true" constant="false" multi:speciesType="cps__000312">
        <multi:listOfOutwardBindingSites>
          <multi:outwardBindingSite multi:bindingStatus="unbound" multi:component="mol__000075_bst__000183"/>
          <multi:outwardBindingSite multi:bindingStatus="unbound" multi:component="mol__000075_bst__000184"/>
          <multi:outwardBindingSite multi:bindingStatus="unbound" multi:component="mol__000084_bst__000205"/>
        </multi:listOfOutwardBindingSites>
        <multi:listOfSpeciesFeatures>
          <multi:speciesFeature multi:speciesFeatureType="mol__000075_mcp__000089_Phos" multi:occur="1">
            <multi:listOfSpeciesFeatureValues>
              <multi:speciesFeatureValue multi:value="mol__000075_mcp__000089_Phos_on"/>
            </multi:listOfSpeciesFeatureValues>
          </multi:speciesFeature>
          <multi:speciesFeature multi:speciesFeatureType="mol__000084_mcp__000099_Phos1" multi:occur="1">
            <multi:listOfSpeciesFeatureValues>
              <multi:speciesFeatureValue multi:value="mol__000084_mcp__000099_Phos1_off"/>
            </multi:listOfSpeciesFeatureValues>
          </multi:speciesFeature>
          <multi:speciesFeature multi:speciesFeatureType="mol__000084_mcp__000099_Phos2" multi:occur="1">
            <multi:listOfSpeciesFeatureValues>
              <multi:speciesFeatureValue multi:value="mol__000084_mcp__000099_Phos2_off"/>
            </multi:listOfSpeciesFeatureValues>
          </multi:speciesFeature>
        </multi:listOfSpeciesFeatures>
      </species>
      <species id="cpx__001010" name="ERK12.MKK12_1" compartment="any" hasOnlySubstanceUnits="true" boundaryCondition="true" constant="false" multi:speciesType="cps__000313">
        <multi:listOfOutwardBindingSites>
          <multi:outwardBindingSite multi:bindingStatus="unbound" multi:component="mol__000076_bst__000186"/>
          <multi:outwardBindingSite multi:bindingStatus="unbound" multi:component="mol__000077_bst__000189"/>
        </multi:listOfOutwardBindingSites>
        <multi:listOfSpeciesFeatures>
          <multi:speciesFeature multi:speciesFeatureType="mol__000076_mcp__000090_MKK1" multi:occur="1">
            <multi:listOfSpeciesFeatureValues>
              <multi:speciesFeatureValue multi:value="mol__000076_mcp__000090_MKK1_on"/>
            </multi:listOfSpeciesFeatureValues>
          </multi:speciesFeature>
          <multi:speciesFeature multi:speciesFeatureType="mol__000076_mcp__000090_MKK2" multi:occur="1">
            <multi:listOfSpeciesFeatureValues>
              <multi:speciesFeatureValue multi:value="mol__000076_mcp__000090_MKK2_off"/>
            </multi:listOfSpeciesFeatureValues>
          </multi:speciesFeature>
          <multi:speciesFeature multi:speciesFeatureType="mol__000076_mcp__000090_Phos1" multi:occur="1">
            <multi:listOfSpeciesFeatureValues>
              <multi:speciesFeatureValue multi:value="mol__000076_mcp__000090_Phos1_on"/>
            </multi:listOfSpeciesFeatureValues>
          </multi:speciesFeature>
          <multi:speciesFeature multi:speciesFeatureType="mol__000076_mcp__000090_Phos2" multi:occur="1">
            <multi:listOfSpeciesFeatureValues>
              <multi:speciesFeatureValue multi:value="mol__000076_mcp__000090_Phos2_on"/>
            </multi:listOfSpeciesFeatureValues>
          </multi:speciesFeature>
          <multi:speciesFeature multi:speciesFeatureType="mol__000077_mcp__000091_ERK1" multi:occur="1">
            <multi:listOfSpeciesFeatureValues>
              <multi:speciesFeatureValue multi:value="mol__000077_mcp__000091_ERK1_on"/>
            </multi:listOfSpeciesFeatureValues>
          </multi:speciesFeature>
          <multi:speciesFeature multi:speciesFeatureType="mol__000077_mcp__000091_ERK2" multi:occur="1">
            <multi:listOfSpeciesFeatureValues>
              <multi:speciesFeatureValue multi:value="mol__000077_mcp__000091_ERK2_off"/>
            </multi:listOfSpeciesFeatureValues>
          </multi:speciesFeature>
          <multi:speciesFeature multi:speciesFeatureType="mol__000077_mcp__000091_Cytosol" multi:occur="1">
            <multi:listOfSpeciesFeatureValues>
              <multi:speciesFeatureValue multi:value="mol__000077_mcp__000091_Cytosol_on"/>
            </multi:listOfSpeciesFeatureValues>
          </multi:speciesFeature>
          <multi:speciesFeature multi:speciesFeatureType="mol__000077_mcp__000091_Nucleus" multi:occur="1">
            <multi:listOfSpeciesFeatureValues>
              <multi:speciesFeatureValue multi:value="mol__000077_mcp__000091_Nucleus_off"/>
            </multi:listOfSpeciesFeatureValues>
          </multi:speciesFeature>
          <multi:speciesFeature multi:speciesFeatureType="mol__000077_mcp__000091_Phos1" multi:occur="1">
            <multi:listOfSpeciesFeatureValues>
              <multi:speciesFeatureValue multi:value="mol__000077_mcp__000091_Phos1_off"/>
            </multi:listOfSpeciesFeatureValues>
          </multi:speciesFeature>
          <multi:speciesFeature multi:speciesFeatureType="mol__000077_mcp__000091_Phos2" multi:occur="1">
            <multi:listOfSpeciesFeatureValues>
              <multi:speciesFeatureValue multi:value="mol__000077_mcp__000091_Phos2_off"/>
            </multi:listOfSpeciesFeatureValues>
          </multi:speciesFeature>
        </multi:listOfSpeciesFeatures>
      </species>
      <species id="cpx__001011" name="ERK12_6" compartment="any" hasOnlySubstanceUnits="true" boundaryCondition="true" constant="false" multi:speciesType="cps__000173">
        <multi:listOfOutwardBindingSites>
          <multi:outwardBindingSite multi:bindingStatus="unbound" multi:component="mol__000077_bst__000188"/>
          <multi:outwardBindingSite multi:bindingStatus="unbound" multi:component="mol__000077_bst__000189"/>
        </multi:listOfOutwardBindingSites>
        <multi:listOfSpeciesFeatures>
          <multi:speciesFeature multi:speciesFeatureType="mol__000077_mcp__000091_ERK1" multi:occur="1">
            <multi:listOfSpeciesFeatureValues>
              <multi:speciesFeatureValue multi:value="mol__000077_mcp__000091_ERK1_on"/>
            </multi:listOfSpeciesFeatureValues>
          </multi:speciesFeature>
          <multi:speciesFeature multi:speciesFeatureType="mol__000077_mcp__000091_ERK2" multi:occur="1">
            <multi:listOfSpeciesFeatureValues>
              <multi:speciesFeatureValue multi:value="mol__000077_mcp__000091_ERK2_off"/>
            </multi:listOfSpeciesFeatureValues>
          </multi:speciesFeature>
          <multi:speciesFeature multi:speciesFeatureType="mol__000077_mcp__000091_Cytosol" multi:occur="1">
            <multi:listOfSpeciesFeatureValues>
              <multi:speciesFeatureValue multi:value="mol__000077_mcp__000091_Cytosol_on"/>
            </multi:listOfSpeciesFeatureValues>
          </multi:speciesFeature>
          <multi:speciesFeature multi:speciesFeatureType="mol__000077_mcp__000091_Nucleus" multi:occur="1">
            <multi:listOfSpeciesFeatureValues>
              <multi:speciesFeatureValue multi:value="mol__000077_mcp__000091_Nucleus_off"/>
            </multi:listOfSpeciesFeatureValues>
          </multi:speciesFeature>
          <multi:speciesFeature multi:speciesFeatureType="mol__000077_mcp__000091_Phos1" multi:occur="1">
            <multi:listOfSpeciesFeatureValues>
              <multi:speciesFeatureValue multi:value="mol__000077_mcp__000091_Phos1_on"/>
            </multi:listOfSpeciesFeatureValues>
          </multi:speciesFeature>
          <multi:speciesFeature multi:speciesFeatureType="mol__000077_mcp__000091_Phos2" multi:occur="1">
            <multi:listOfSpeciesFeatureValues>
              <multi:speciesFeatureValue multi:value="mol__000077_mcp__000091_Phos2_on"/>
            </multi:listOfSpeciesFeatureValues>
          </multi:speciesFeature>
        </multi:listOfSpeciesFeatures>
      </species>
      <species id="cpx__001012" name="ERK12_7" compartment="any" hasOnlySubstanceUnits="true" boundaryCondition="true" constant="false" multi:speciesType="cps__000173">
        <multi:listOfOutwardBindingSites>
          <multi:outwardBindingSite multi:bindingStatus="either" multi:component="mol__000077_bst__000188"/>
          <multi:outwardBindingSite multi:bindingStatus="either" multi:component="mol__000077_bst__000189"/>
        </multi:listOfOutwardBindingSites>
        <multi:listOfSpeciesFeatures>
          <multi:speciesFeature multi:speciesFeatureType="mol__000077_mcp__000091_Phos1" multi:occur="1">
            <multi:listOfSpeciesFeatureValues>
              <multi:speciesFeatureValue multi:value="mol__000077_mcp__000091_Phos1_on"/>
            </multi:listOfSpeciesFeatureValues>
          </multi:speciesFeature>
          <multi:speciesFeature multi:speciesFeatureType="mol__000077_mcp__000091_Phos2" multi:occur="1">
            <multi:listOfSpeciesFeatureValues>
              <multi:speciesFeatureValue multi:value="mol__000077_mcp__000091_Phos2_on"/>
            </multi:listOfSpeciesFeatureValues>
          </multi:speciesFeature>
        </multi:listOfSpeciesFeatures>
      </species>
      <species id="cpx__001013" name="ERK12_8" compartment="any" hasOnlySubstanceUnits="true" boundaryCondition="true" constant="false" multi:speciesType="cps__000173">
        <multi:listOfOutwardBindingSites>
          <multi:outwardBindingSite multi:bindingStatus="either" multi:component="mol__000077_bst__000188"/>
          <multi:outwardBindingSite multi:bindingStatus="either" multi:component="mol__000077_bst__000189"/>
        </multi:listOfOutwardBindingSites>
        <multi:listOfSpeciesFeatures>
          <multi:speciesFeature multi:speciesFeatureType="mol__000077_mcp__000091_Cytosol" multi:occur="1">
            <multi:listOfSpeciesFeatureValues>
              <multi:speciesFeatureValue multi:value="mol__000077_mcp__000091_Cytosol_on"/>
            </multi:listOfSpeciesFeatureValues>
          </multi:speciesFeature>
          <multi:speciesFeature multi:speciesFeatureType="mol__000077_mcp__000091_Phos1" multi:occur="1">
            <multi:listOfSpeciesFeatureValues>
              <multi:speciesFeatureValue multi:value="mol__000077_mcp__000091_Phos1_on"/>
            </multi:listOfSpeciesFeatureValues>
          </multi:speciesFeature>
          <multi:speciesFeature multi:speciesFeatureType="mol__000077_mcp__000091_Phos2" multi:occur="1">
            <multi:listOfSpeciesFeatureValues>
              <multi:speciesFeatureValue multi:value="mol__000077_mcp__000091_Phos2_on"/>
            </multi:listOfSpeciesFeatureValues>
          </multi:speciesFeature>
        </multi:listOfSpeciesFeatures>
      </species>
      <species id="cpx__001014" name="ERK12_9" compartment="any" hasOnlySubstanceUnits="true" boundaryCondition="true" constant="false" multi:speciesType="cps__000173">
        <multi:listOfOutwardBindingSites>
          <multi:outwardBindingSite multi:bindingStatus="either" multi:component="mol__000077_bst__000188"/>
          <multi:outwardBindingSite multi:bindingStatus="either" multi:component="mol__000077_bst__000189"/>
        </multi:listOfOutwardBindingSites>
        <multi:listOfSpeciesFeatures>
          <multi:speciesFeature multi:speciesFeatureType="mol__000077_mcp__000091_Nucleus" multi:occur="1">
            <multi:listOfSpeciesFeatureValues>
              <multi:speciesFeatureValue multi:value="mol__000077_mcp__000091_Nucleus_on"/>
            </multi:listOfSpeciesFeatureValues>
          </multi:speciesFeature>
          <multi:speciesFeature multi:speciesFeatureType="mol__000077_mcp__000091_Phos1" multi:occur="1">
            <multi:listOfSpeciesFeatureValues>
              <multi:speciesFeatureValue multi:value="mol__000077_mcp__000091_Phos1_on"/>
            </multi:listOfSpeciesFeatureValues>
          </multi:speciesFeature>
          <multi:speciesFeature multi:speciesFeatureType="mol__000077_mcp__000091_Phos2" multi:occur="1">
            <multi:listOfSpeciesFeatureValues>
              <multi:speciesFeatureValue multi:value="mol__000077_mcp__000091_Phos2_on"/>
            </multi:listOfSpeciesFeatureValues>
          </multi:speciesFeature>
        </multi:listOfSpeciesFeatures>
      </species>
      <species id="cpx__001015" name="ERK12_10" compartment="any" hasOnlySubstanceUnits="true" boundaryCondition="true" constant="false" multi:speciesType="cps__000173">
        <multi:listOfOutwardBindingSites>
          <multi:outwardBindingSite multi:bindingStatus="either" multi:component="mol__000077_bst__000188"/>
          <multi:outwardBindingSite multi:bindingStatus="either" multi:component="mol__000077_bst__000189"/>
        </multi:listOfOutwardBindingSites>
        <multi:listOfSpeciesFeatures>
          <multi:speciesFeature multi:speciesFeatureType="mol__000077_mcp__000091_ERK1" multi:occur="1">
            <multi:listOfSpeciesFeatureValues>
              <multi:speciesFeatureValue multi:value="mol__000077_mcp__000091_ERK1_on"/>
            </multi:listOfSpeciesFeatureValues>
          </multi:speciesFeature>
          <multi:speciesFeature multi:speciesFeatureType="mol__000077_mcp__000091_Phos1" multi:occur="1">
            <multi:listOfSpeciesFeatureValues>
              <multi:speciesFeatureValue multi:value="mol__000077_mcp__000091_Phos1_on"/>
            </multi:listOfSpeciesFeatureValues>
          </multi:speciesFeature>
          <multi:speciesFeature multi:speciesFeatureType="mol__000077_mcp__000091_Phos2" multi:occur="1">
            <multi:listOfSpeciesFeatureValues>
              <multi:speciesFeatureValue multi:value="mol__000077_mcp__000091_Phos2_on"/>
            </multi:listOfSpeciesFeatureValues>
          </multi:speciesFeature>
        </multi:listOfSpeciesFeatures>
      </species>
      <species id="cpx__001016" name="ERK12_11" compartment="any" hasOnlySubstanceUnits="true" boundaryCondition="true" constant="false" multi:speciesType="cps__000173">
        <multi:listOfOutwardBindingSites>
          <multi:outwardBindingSite multi:bindingStatus="either" multi:component="mol__000077_bst__000188"/>
          <multi:outwardBindingSite multi:bindingStatus="either" multi:component="mol__000077_bst__000189"/>
        </multi:listOfOutwardBindingSites>
        <multi:listOfSpeciesFeatures>
          <multi:speciesFeature multi:speciesFeatureType="mol__000077_mcp__000091_ERK1" multi:occur="1">
            <multi:listOfSpeciesFeatureValues>
              <multi:speciesFeatureValue multi:value="mol__000077_mcp__000091_ERK1_on"/>
            </multi:listOfSpeciesFeatureValues>
          </multi:speciesFeature>
          <multi:speciesFeature multi:speciesFeatureType="mol__000077_mcp__000091_Cytosol" multi:occur="1">
            <multi:listOfSpeciesFeatureValues>
              <multi:speciesFeatureValue multi:value="mol__000077_mcp__000091_Cytosol_on"/>
            </multi:listOfSpeciesFeatureValues>
          </multi:speciesFeature>
          <multi:speciesFeature multi:speciesFeatureType="mol__000077_mcp__000091_Phos1" multi:occur="1">
            <multi:listOfSpeciesFeatureValues>
              <multi:speciesFeatureValue multi:value="mol__000077_mcp__000091_Phos1_on"/>
            </multi:listOfSpeciesFeatureValues>
          </multi:speciesFeature>
          <multi:speciesFeature multi:speciesFeatureType="mol__000077_mcp__000091_Phos2" multi:occur="1">
            <multi:listOfSpeciesFeatureValues>
              <multi:speciesFeatureValue multi:value="mol__000077_mcp__000091_Phos2_on"/>
            </multi:listOfSpeciesFeatureValues>
          </multi:speciesFeature>
        </multi:listOfSpeciesFeatures>
      </species>
      <species id="cpx__001017" name="ERK12_12" compartment="any" hasOnlySubstanceUnits="true" boundaryCondition="true" constant="false" multi:speciesType="cps__000173">
        <multi:listOfOutwardBindingSites>
          <multi:outwardBindingSite multi:bindingStatus="either" multi:component="mol__000077_bst__000188"/>
          <multi:outwardBindingSite multi:bindingStatus="either" multi:component="mol__000077_bst__000189"/>
        </multi:listOfOutwardBindingSites>
        <multi:listOfSpeciesFeatures>
          <multi:speciesFeature multi:speciesFeatureType="mol__000077_mcp__000091_ERK1" multi:occur="1">
            <multi:listOfSpeciesFeatureValues>
              <multi:speciesFeatureValue multi:value="mol__000077_mcp__000091_ERK1_on"/>
            </multi:listOfSpeciesFeatureValues>
          </multi:speciesFeature>
          <multi:speciesFeature multi:speciesFeatureType="mol__000077_mcp__000091_Nucleus" multi:occur="1">
            <multi:listOfSpeciesFeatureValues>
              <multi:speciesFeatureValue multi:value="mol__000077_mcp__000091_Nucleus_on"/>
            </multi:listOfSpeciesFeatureValues>
          </multi:speciesFeature>
          <multi:speciesFeature multi:speciesFeatureType="mol__000077_mcp__000091_Phos1" multi:occur="1">
            <multi:listOfSpeciesFeatureValues>
              <multi:speciesFeatureValue multi:value="mol__000077_mcp__000091_Phos1_on"/>
            </multi:listOfSpeciesFeatureValues>
          </multi:speciesFeature>
          <multi:speciesFeature multi:speciesFeatureType="mol__000077_mcp__000091_Phos2" multi:occur="1">
            <multi:listOfSpeciesFeatureValues>
              <multi:speciesFeatureValue multi:value="mol__000077_mcp__000091_Phos2_on"/>
            </multi:listOfSpeciesFeatureValues>
          </multi:speciesFeature>
        </multi:listOfSpeciesFeatures>
      </species>
      <species id="cpx__001018" name="ERK12_13" compartment="any" hasOnlySubstanceUnits="true" boundaryCondition="true" constant="false" multi:speciesType="cps__000173">
        <multi:listOfOutwardBindingSites>
          <multi:outwardBindingSite multi:bindingStatus="either" multi:component="mol__000077_bst__000188"/>
          <multi:outwardBindingSite multi:bindingStatus="either" multi:component="mol__000077_bst__000189"/>
        </multi:listOfOutwardBindingSites>
        <multi:listOfSpeciesFeatures>
          <multi:speciesFeature multi:speciesFeatureType="mol__000077_mcp__000091_ERK2" multi:occur="1">
            <multi:listOfSpeciesFeatureValues>
              <multi:speciesFeatureValue multi:value="mol__000077_mcp__000091_ERK2_on"/>
            </multi:listOfSpeciesFeatureValues>
          </multi:speciesFeature>
          <multi:speciesFeature multi:speciesFeatureType="mol__000077_mcp__000091_Phos1" multi:occur="1">
            <multi:listOfSpeciesFeatureValues>
              <multi:speciesFeatureValue multi:value="mol__000077_mcp__000091_Phos1_on"/>
            </multi:listOfSpeciesFeatureValues>
          </multi:speciesFeature>
          <multi:speciesFeature multi:speciesFeatureType="mol__000077_mcp__000091_Phos2" multi:occur="1">
            <multi:listOfSpeciesFeatureValues>
              <multi:speciesFeatureValue multi:value="mol__000077_mcp__000091_Phos2_on"/>
            </multi:listOfSpeciesFeatureValues>
          </multi:speciesFeature>
        </multi:listOfSpeciesFeatures>
      </species>
      <species id="cpx__001019" name="ERK12_14" compartment="any" hasOnlySubstanceUnits="true" boundaryCondition="true" constant="false" multi:speciesType="cps__000173">
        <multi:listOfOutwardBindingSites>
          <multi:outwardBindingSite multi:bindingStatus="either" multi:component="mol__000077_bst__000188"/>
          <multi:outwardBindingSite multi:bindingStatus="either" multi:component="mol__000077_bst__000189"/>
        </multi:listOfOutwardBindingSites>
        <multi:listOfSpeciesFeatures>
          <multi:speciesFeature multi:speciesFeatureType="mol__000077_mcp__000091_ERK2" multi:occur="1">
            <multi:listOfSpeciesFeatureValues>
              <multi:speciesFeatureValue multi:value="mol__000077_mcp__000091_ERK2_on"/>
            </multi:listOfSpeciesFeatureValues>
          </multi:speciesFeature>
          <multi:speciesFeature multi:speciesFeatureType="mol__000077_mcp__000091_Cytosol" multi:occur="1">
            <multi:listOfSpeciesFeatureValues>
              <multi:speciesFeatureValue multi:value="mol__000077_mcp__000091_Cytosol_on"/>
            </multi:listOfSpeciesFeatureValues>
          </multi:speciesFeature>
          <multi:speciesFeature multi:speciesFeatureType="mol__000077_mcp__000091_Phos1" multi:occur="1">
            <multi:listOfSpeciesFeatureValues>
              <multi:speciesFeatureValue multi:value="mol__000077_mcp__000091_Phos1_on"/>
            </multi:listOfSpeciesFeatureValues>
          </multi:speciesFeature>
          <multi:speciesFeature multi:speciesFeatureType="mol__000077_mcp__000091_Phos2" multi:occur="1">
            <multi:listOfSpeciesFeatureValues>
              <multi:speciesFeatureValue multi:value="mol__000077_mcp__000091_Phos2_on"/>
            </multi:listOfSpeciesFeatureValues>
          </multi:speciesFeature>
        </multi:listOfSpeciesFeatures>
      </species>
      <species id="cpx__001020" name="ERK12_15" compartment="any" hasOnlySubstanceUnits="true" boundaryCondition="true" constant="false" multi:speciesType="cps__000173">
        <multi:listOfOutwardBindingSites>
          <multi:outwardBindingSite multi:bindingStatus="either" multi:component="mol__000077_bst__000188"/>
          <multi:outwardBindingSite multi:bindingStatus="either" multi:component="mol__000077_bst__000189"/>
        </multi:listOfOutwardBindingSites>
        <multi:listOfSpeciesFeatures>
          <multi:speciesFeature multi:speciesFeatureType="mol__000077_mcp__000091_ERK2" multi:occur="1">
            <multi:listOfSpeciesFeatureValues>
              <multi:speciesFeatureValue multi:value="mol__000077_mcp__000091_ERK2_on"/>
            </multi:listOfSpeciesFeatureValues>
          </multi:speciesFeature>
          <multi:speciesFeature multi:speciesFeatureType="mol__000077_mcp__000091_Nucleus" multi:occur="1">
            <multi:listOfSpeciesFeatureValues>
              <multi:speciesFeatureValue multi:value="mol__000077_mcp__000091_Nucleus_on"/>
            </multi:listOfSpeciesFeatureValues>
          </multi:speciesFeature>
          <multi:speciesFeature multi:speciesFeatureType="mol__000077_mcp__000091_Phos1" multi:occur="1">
            <multi:listOfSpeciesFeatureValues>
              <multi:speciesFeatureValue multi:value="mol__000077_mcp__000091_Phos1_on"/>
            </multi:listOfSpeciesFeatureValues>
          </multi:speciesFeature>
          <multi:speciesFeature multi:speciesFeatureType="mol__000077_mcp__000091_Phos2" multi:occur="1">
            <multi:listOfSpeciesFeatureValues>
              <multi:speciesFeatureValue multi:value="mol__000077_mcp__000091_Phos2_on"/>
            </multi:listOfSpeciesFeatureValues>
          </multi:speciesFeature>
        </multi:listOfSpeciesFeatures>
      </species>
      <species id="cpx__001021" name="ERK12.MKK12_2" compartment="any" hasOnlySubstanceUnits="true" boundaryCondition="true" constant="false" multi:speciesType="cps__000313">
        <multi:listOfOutwardBindingSites>
          <multi:outwardBindingSite multi:bindingStatus="unbound" multi:component="mol__000076_bst__000186"/>
          <multi:outwardBindingSite multi:bindingStatus="unbound" multi:component="mol__000077_bst__000189"/>
        </multi:listOfOutwardBindingSites>
        <multi:listOfSpeciesFeatures>
          <multi:speciesFeature multi:speciesFeatureType="mol__000076_mcp__000090_MKK1" multi:occur="1">
            <multi:listOfSpeciesFeatureValues>
              <multi:speciesFeatureValue multi:value="mol__000076_mcp__000090_MKK1_on"/>
            </multi:listOfSpeciesFeatureValues>
          </multi:speciesFeature>
          <multi:speciesFeature multi:speciesFeatureType="mol__000076_mcp__000090_MKK2" multi:occur="1">
            <multi:listOfSpeciesFeatureValues>
              <multi:speciesFeatureValue multi:value="mol__000076_mcp__000090_MKK2_off"/>
            </multi:listOfSpeciesFeatureValues>
          </multi:speciesFeature>
          <multi:speciesFeature multi:speciesFeatureType="mol__000076_mcp__000090_Phos1" multi:occur="1">
            <multi:listOfSpeciesFeatureValues>
              <multi:speciesFeatureValue multi:value="mol__000076_mcp__000090_Phos1_on"/>
            </multi:listOfSpeciesFeatureValues>
          </multi:speciesFeature>
          <multi:speciesFeature multi:speciesFeatureType="mol__000076_mcp__000090_Phos2" multi:occur="1">
            <multi:listOfSpeciesFeatureValues>
              <multi:speciesFeatureValue multi:value="mol__000076_mcp__000090_Phos2_on"/>
            </multi:listOfSpeciesFeatureValues>
          </multi:speciesFeature>
          <multi:speciesFeature multi:speciesFeatureType="mol__000077_mcp__000091_ERK1" multi:occur="1">
            <multi:listOfSpeciesFeatureValues>
              <multi:speciesFeatureValue multi:value="mol__000077_mcp__000091_ERK1_off"/>
            </multi:listOfSpeciesFeatureValues>
          </multi:speciesFeature>
          <multi:speciesFeature multi:speciesFeatureType="mol__000077_mcp__000091_ERK2" multi:occur="1">
            <multi:listOfSpeciesFeatureValues>
              <multi:speciesFeatureValue multi:value="mol__000077_mcp__000091_ERK2_on"/>
            </multi:listOfSpeciesFeatureValues>
          </multi:speciesFeature>
          <multi:speciesFeature multi:speciesFeatureType="mol__000077_mcp__000091_Cytosol" multi:occur="1">
            <multi:listOfSpeciesFeatureValues>
              <multi:speciesFeatureValue multi:value="mol__000077_mcp__000091_Cytosol_on"/>
            </multi:listOfSpeciesFeatureValues>
          </multi:speciesFeature>
          <multi:speciesFeature multi:speciesFeatureType="mol__000077_mcp__000091_Nucleus" multi:occur="1">
            <multi:listOfSpeciesFeatureValues>
              <multi:speciesFeatureValue multi:value="mol__000077_mcp__000091_Nucleus_off"/>
            </multi:listOfSpeciesFeatureValues>
          </multi:speciesFeature>
          <multi:speciesFeature multi:speciesFeatureType="mol__000077_mcp__000091_Phos1" multi:occur="1">
            <multi:listOfSpeciesFeatureValues>
              <multi:speciesFeatureValue multi:value="mol__000077_mcp__000091_Phos1_off"/>
            </multi:listOfSpeciesFeatureValues>
          </multi:speciesFeature>
          <multi:speciesFeature multi:speciesFeatureType="mol__000077_mcp__000091_Phos2" multi:occur="1">
            <multi:listOfSpeciesFeatureValues>
              <multi:speciesFeatureValue multi:value="mol__000077_mcp__000091_Phos2_off"/>
            </multi:listOfSpeciesFeatureValues>
          </multi:speciesFeature>
        </multi:listOfSpeciesFeatures>
      </species>
      <species id="cpx__001022" name="ERK12_16" compartment="any" hasOnlySubstanceUnits="true" boundaryCondition="true" constant="false" multi:speciesType="cps__000173">
        <multi:listOfOutwardBindingSites>
          <multi:outwardBindingSite multi:bindingStatus="unbound" multi:component="mol__000077_bst__000188"/>
          <multi:outwardBindingSite multi:bindingStatus="unbound" multi:component="mol__000077_bst__000189"/>
        </multi:listOfOutwardBindingSites>
        <multi:listOfSpeciesFeatures>
          <multi:speciesFeature multi:speciesFeatureType="mol__000077_mcp__000091_ERK1" multi:occur="1">
            <multi:listOfSpeciesFeatureValues>
              <multi:speciesFeatureValue multi:value="mol__000077_mcp__000091_ERK1_off"/>
            </multi:listOfSpeciesFeatureValues>
          </multi:speciesFeature>
          <multi:speciesFeature multi:speciesFeatureType="mol__000077_mcp__000091_ERK2" multi:occur="1">
            <multi:listOfSpeciesFeatureValues>
              <multi:speciesFeatureValue multi:value="mol__000077_mcp__000091_ERK2_on"/>
            </multi:listOfSpeciesFeatureValues>
          </multi:speciesFeature>
          <multi:speciesFeature multi:speciesFeatureType="mol__000077_mcp__000091_Cytosol" multi:occur="1">
            <multi:listOfSpeciesFeatureValues>
              <multi:speciesFeatureValue multi:value="mol__000077_mcp__000091_Cytosol_on"/>
            </multi:listOfSpeciesFeatureValues>
          </multi:speciesFeature>
          <multi:speciesFeature multi:speciesFeatureType="mol__000077_mcp__000091_Nucleus" multi:occur="1">
            <multi:listOfSpeciesFeatureValues>
              <multi:speciesFeatureValue multi:value="mol__000077_mcp__000091_Nucleus_off"/>
            </multi:listOfSpeciesFeatureValues>
          </multi:speciesFeature>
          <multi:speciesFeature multi:speciesFeatureType="mol__000077_mcp__000091_Phos1" multi:occur="1">
            <multi:listOfSpeciesFeatureValues>
              <multi:speciesFeatureValue multi:value="mol__000077_mcp__000091_Phos1_on"/>
            </multi:listOfSpeciesFeatureValues>
          </multi:speciesFeature>
          <multi:speciesFeature multi:speciesFeatureType="mol__000077_mcp__000091_Phos2" multi:occur="1">
            <multi:listOfSpeciesFeatureValues>
              <multi:speciesFeatureValue multi:value="mol__000077_mcp__000091_Phos2_on"/>
            </multi:listOfSpeciesFeatureValues>
          </multi:speciesFeature>
        </multi:listOfSpeciesFeatures>
      </species>
      <species id="cpx__001023" name="ERK12.MKK12_3" compartment="any" hasOnlySubstanceUnits="true" boundaryCondition="true" constant="false" multi:speciesType="cps__000313">
        <multi:listOfOutwardBindingSites>
          <multi:outwardBindingSite multi:bindingStatus="unbound" multi:component="mol__000076_bst__000186"/>
          <multi:outwardBindingSite multi:bindingStatus="unbound" multi:component="mol__000077_bst__000189"/>
        </multi:listOfOutwardBindingSites>
        <multi:listOfSpeciesFeatures>
          <multi:speciesFeature multi:speciesFeatureType="mol__000076_mcp__000090_MKK1" multi:occur="1">
            <multi:listOfSpeciesFeatureValues>
              <multi:speciesFeatureValue multi:value="mol__000076_mcp__000090_MKK1_off"/>
            </multi:listOfSpeciesFeatureValues>
          </multi:speciesFeature>
          <multi:speciesFeature multi:speciesFeatureType="mol__000076_mcp__000090_MKK2" multi:occur="1">
            <multi:listOfSpeciesFeatureValues>
              <multi:speciesFeatureValue multi:value="mol__000076_mcp__000090_MKK2_on"/>
            </multi:listOfSpeciesFeatureValues>
          </multi:speciesFeature>
          <multi:speciesFeature multi:speciesFeatureType="mol__000076_mcp__000090_Phos1" multi:occur="1">
            <multi:listOfSpeciesFeatureValues>
              <multi:speciesFeatureValue multi:value="mol__000076_mcp__000090_Phos1_on"/>
            </multi:listOfSpeciesFeatureValues>
          </multi:speciesFeature>
          <multi:speciesFeature multi:speciesFeatureType="mol__000076_mcp__000090_Phos2" multi:occur="1">
            <multi:listOfSpeciesFeatureValues>
              <multi:speciesFeatureValue multi:value="mol__000076_mcp__000090_Phos2_on"/>
            </multi:listOfSpeciesFeatureValues>
          </multi:speciesFeature>
          <multi:speciesFeature multi:speciesFeatureType="mol__000077_mcp__000091_ERK1" multi:occur="1">
            <multi:listOfSpeciesFeatureValues>
              <multi:speciesFeatureValue multi:value="mol__000077_mcp__000091_ERK1_on"/>
            </multi:listOfSpeciesFeatureValues>
          </multi:speciesFeature>
          <multi:speciesFeature multi:speciesFeatureType="mol__000077_mcp__000091_ERK2" multi:occur="1">
            <multi:listOfSpeciesFeatureValues>
              <multi:speciesFeatureValue multi:value="mol__000077_mcp__000091_ERK2_off"/>
            </multi:listOfSpeciesFeatureValues>
          </multi:speciesFeature>
          <multi:speciesFeature multi:speciesFeatureType="mol__000077_mcp__000091_Cytosol" multi:occur="1">
            <multi:listOfSpeciesFeatureValues>
              <multi:speciesFeatureValue multi:value="mol__000077_mcp__000091_Cytosol_on"/>
            </multi:listOfSpeciesFeatureValues>
          </multi:speciesFeature>
          <multi:speciesFeature multi:speciesFeatureType="mol__000077_mcp__000091_Nucleus" multi:occur="1">
            <multi:listOfSpeciesFeatureValues>
              <multi:speciesFeatureValue multi:value="mol__000077_mcp__000091_Nucleus_off"/>
            </multi:listOfSpeciesFeatureValues>
          </multi:speciesFeature>
          <multi:speciesFeature multi:speciesFeatureType="mol__000077_mcp__000091_Phos1" multi:occur="1">
            <multi:listOfSpeciesFeatureValues>
              <multi:speciesFeatureValue multi:value="mol__000077_mcp__000091_Phos1_off"/>
            </multi:listOfSpeciesFeatureValues>
          </multi:speciesFeature>
          <multi:speciesFeature multi:speciesFeatureType="mol__000077_mcp__000091_Phos2" multi:occur="1">
            <multi:listOfSpeciesFeatureValues>
              <multi:speciesFeatureValue multi:value="mol__000077_mcp__000091_Phos2_off"/>
            </multi:listOfSpeciesFeatureValues>
          </multi:speciesFeature>
        </multi:listOfSpeciesFeatures>
      </species>
      <species id="cpx__001024" name="ERK12.MKK12_4" compartment="any" hasOnlySubstanceUnits="true" boundaryCondition="true" constant="false" multi:speciesType="cps__000313">
        <multi:listOfOutwardBindingSites>
          <multi:outwardBindingSite multi:bindingStatus="unbound" multi:component="mol__000076_bst__000186"/>
          <multi:outwardBindingSite multi:bindingStatus="unbound" multi:component="mol__000077_bst__000189"/>
        </multi:listOfOutwardBindingSites>
        <multi:listOfSpeciesFeatures>
          <multi:speciesFeature multi:speciesFeatureType="mol__000076_mcp__000090_MKK1" multi:occur="1">
            <multi:listOfSpeciesFeatureValues>
              <multi:speciesFeatureValue multi:value="mol__000076_mcp__000090_MKK1_off"/>
            </multi:listOfSpeciesFeatureValues>
          </multi:speciesFeature>
          <multi:speciesFeature multi:speciesFeatureType="mol__000076_mcp__000090_MKK2" multi:occur="1">
            <multi:listOfSpeciesFeatureValues>
              <multi:speciesFeatureValue multi:value="mol__000076_mcp__000090_MKK2_on"/>
            </multi:listOfSpeciesFeatureValues>
          </multi:speciesFeature>
          <multi:speciesFeature multi:speciesFeatureType="mol__000076_mcp__000090_Phos1" multi:occur="1">
            <multi:listOfSpeciesFeatureValues>
              <multi:speciesFeatureValue multi:value="mol__000076_mcp__000090_Phos1_on"/>
            </multi:listOfSpeciesFeatureValues>
          </multi:speciesFeature>
          <multi:speciesFeature multi:speciesFeatureType="mol__000076_mcp__000090_Phos2" multi:occur="1">
            <multi:listOfSpeciesFeatureValues>
              <multi:speciesFeatureValue multi:value="mol__000076_mcp__000090_Phos2_on"/>
            </multi:listOfSpeciesFeatureValues>
          </multi:speciesFeature>
          <multi:speciesFeature multi:speciesFeatureType="mol__000077_mcp__000091_ERK1" multi:occur="1">
            <multi:listOfSpeciesFeatureValues>
              <multi:speciesFeatureValue multi:value="mol__000077_mcp__000091_ERK1_off"/>
            </multi:listOfSpeciesFeatureValues>
          </multi:speciesFeature>
          <multi:speciesFeature multi:speciesFeatureType="mol__000077_mcp__000091_ERK2" multi:occur="1">
            <multi:listOfSpeciesFeatureValues>
              <multi:speciesFeatureValue multi:value="mol__000077_mcp__000091_ERK2_on"/>
            </multi:listOfSpeciesFeatureValues>
          </multi:speciesFeature>
          <multi:speciesFeature multi:speciesFeatureType="mol__000077_mcp__000091_Cytosol" multi:occur="1">
            <multi:listOfSpeciesFeatureValues>
              <multi:speciesFeatureValue multi:value="mol__000077_mcp__000091_Cytosol_on"/>
            </multi:listOfSpeciesFeatureValues>
          </multi:speciesFeature>
          <multi:speciesFeature multi:speciesFeatureType="mol__000077_mcp__000091_Nucleus" multi:occur="1">
            <multi:listOfSpeciesFeatureValues>
              <multi:speciesFeatureValue multi:value="mol__000077_mcp__000091_Nucleus_off"/>
            </multi:listOfSpeciesFeatureValues>
          </multi:speciesFeature>
          <multi:speciesFeature multi:speciesFeatureType="mol__000077_mcp__000091_Phos1" multi:occur="1">
            <multi:listOfSpeciesFeatureValues>
              <multi:speciesFeatureValue multi:value="mol__000077_mcp__000091_Phos1_off"/>
            </multi:listOfSpeciesFeatureValues>
          </multi:speciesFeature>
          <multi:speciesFeature multi:speciesFeatureType="mol__000077_mcp__000091_Phos2" multi:occur="1">
            <multi:listOfSpeciesFeatureValues>
              <multi:speciesFeatureValue multi:value="mol__000077_mcp__000091_Phos2_off"/>
            </multi:listOfSpeciesFeatureValues>
          </multi:speciesFeature>
        </multi:listOfSpeciesFeatures>
      </species>
      <species id="cpx__001025" name="p38abgd_10" compartment="any" hasOnlySubstanceUnits="true" boundaryCondition="true" constant="false" multi:speciesType="cps__000178">
        <multi:listOfOutwardBindingSites>
          <multi:outwardBindingSite multi:bindingStatus="either" multi:component="mol__000082_bst__000200"/>
          <multi:outwardBindingSite multi:bindingStatus="either" multi:component="mol__000082_bst__000201"/>
        </multi:listOfOutwardBindingSites>
        <multi:listOfSpeciesFeatures>
          <multi:speciesFeature multi:speciesFeatureType="mol__000082_mcp__000097_Phos1" multi:occur="1">
            <multi:listOfSpeciesFeatureValues>
              <multi:speciesFeatureValue multi:value="mol__000082_mcp__000097_Phos1_on"/>
            </multi:listOfSpeciesFeatureValues>
          </multi:speciesFeature>
          <multi:speciesFeature multi:speciesFeatureType="mol__000082_mcp__000097_Phos2" multi:occur="1">
            <multi:listOfSpeciesFeatureValues>
              <multi:speciesFeatureValue multi:value="mol__000082_mcp__000097_Phos2_on"/>
            </multi:listOfSpeciesFeatureValues>
          </multi:speciesFeature>
        </multi:listOfSpeciesFeatures>
      </species>
      <species id="cpx__001026" name="p38abgd_11" compartment="any" hasOnlySubstanceUnits="true" boundaryCondition="true" constant="false" multi:speciesType="cps__000178">
        <multi:listOfOutwardBindingSites>
          <multi:outwardBindingSite multi:bindingStatus="either" multi:component="mol__000082_bst__000200"/>
          <multi:outwardBindingSite multi:bindingStatus="either" multi:component="mol__000082_bst__000201"/>
        </multi:listOfOutwardBindingSites>
        <multi:listOfSpeciesFeatures>
          <multi:speciesFeature multi:speciesFeatureType="mol__000082_mcp__000097_Cytosol" multi:occur="1">
            <multi:listOfSpeciesFeatureValues>
              <multi:speciesFeatureValue multi:value="mol__000082_mcp__000097_Cytosol_on"/>
            </multi:listOfSpeciesFeatureValues>
          </multi:speciesFeature>
          <multi:speciesFeature multi:speciesFeatureType="mol__000082_mcp__000097_Phos1" multi:occur="1">
            <multi:listOfSpeciesFeatureValues>
              <multi:speciesFeatureValue multi:value="mol__000082_mcp__000097_Phos1_on"/>
            </multi:listOfSpeciesFeatureValues>
          </multi:speciesFeature>
          <multi:speciesFeature multi:speciesFeatureType="mol__000082_mcp__000097_Phos2" multi:occur="1">
            <multi:listOfSpeciesFeatureValues>
              <multi:speciesFeatureValue multi:value="mol__000082_mcp__000097_Phos2_on"/>
            </multi:listOfSpeciesFeatureValues>
          </multi:speciesFeature>
        </multi:listOfSpeciesFeatures>
      </species>
      <species id="cpx__001027" name="p38abgd_12" compartment="any" hasOnlySubstanceUnits="true" boundaryCondition="true" constant="false" multi:speciesType="cps__000178">
        <multi:listOfOutwardBindingSites>
          <multi:outwardBindingSite multi:bindingStatus="either" multi:component="mol__000082_bst__000200"/>
          <multi:outwardBindingSite multi:bindingStatus="either" multi:component="mol__000082_bst__000201"/>
        </multi:listOfOutwardBindingSites>
        <multi:listOfSpeciesFeatures>
          <multi:speciesFeature multi:speciesFeatureType="mol__000082_mcp__000097_Nucleus" multi:occur="1">
            <multi:listOfSpeciesFeatureValues>
              <multi:speciesFeatureValue multi:value="mol__000082_mcp__000097_Nucleus_on"/>
            </multi:listOfSpeciesFeatureValues>
          </multi:speciesFeature>
          <multi:speciesFeature multi:speciesFeatureType="mol__000082_mcp__000097_Phos1" multi:occur="1">
            <multi:listOfSpeciesFeatureValues>
              <multi:speciesFeatureValue multi:value="mol__000082_mcp__000097_Phos1_on"/>
            </multi:listOfSpeciesFeatureValues>
          </multi:speciesFeature>
          <multi:speciesFeature multi:speciesFeatureType="mol__000082_mcp__000097_Phos2" multi:occur="1">
            <multi:listOfSpeciesFeatureValues>
              <multi:speciesFeatureValue multi:value="mol__000082_mcp__000097_Phos2_on"/>
            </multi:listOfSpeciesFeatureValues>
          </multi:speciesFeature>
        </multi:listOfSpeciesFeatures>
      </species>
      <species id="cpx__001028" name="p38abgd_13" compartment="any" hasOnlySubstanceUnits="true" boundaryCondition="true" constant="false" multi:speciesType="cps__000178">
        <multi:listOfOutwardBindingSites>
          <multi:outwardBindingSite multi:bindingStatus="either" multi:component="mol__000082_bst__000200"/>
          <multi:outwardBindingSite multi:bindingStatus="either" multi:component="mol__000082_bst__000201"/>
        </multi:listOfOutwardBindingSites>
        <multi:listOfSpeciesFeatures>
          <multi:speciesFeature multi:speciesFeatureType="mol__000082_mcp__000096_p38a" multi:occur="1">
            <multi:listOfSpeciesFeatureValues>
              <multi:speciesFeatureValue multi:value="mol__000082_mcp__000096_p38a_on"/>
            </multi:listOfSpeciesFeatureValues>
          </multi:speciesFeature>
          <multi:speciesFeature multi:speciesFeatureType="mol__000082_mcp__000097_Phos1" multi:occur="1">
            <multi:listOfSpeciesFeatureValues>
              <multi:speciesFeatureValue multi:value="mol__000082_mcp__000097_Phos1_on"/>
            </multi:listOfSpeciesFeatureValues>
          </multi:speciesFeature>
          <multi:speciesFeature multi:speciesFeatureType="mol__000082_mcp__000097_Phos2" multi:occur="1">
            <multi:listOfSpeciesFeatureValues>
              <multi:speciesFeatureValue multi:value="mol__000082_mcp__000097_Phos2_on"/>
            </multi:listOfSpeciesFeatureValues>
          </multi:speciesFeature>
        </multi:listOfSpeciesFeatures>
      </species>
      <species id="cpx__001029" name="p38abgd_14" compartment="any" hasOnlySubstanceUnits="true" boundaryCondition="true" constant="false" multi:speciesType="cps__000178">
        <multi:listOfOutwardBindingSites>
          <multi:outwardBindingSite multi:bindingStatus="either" multi:component="mol__000082_bst__000200"/>
          <multi:outwardBindingSite multi:bindingStatus="either" multi:component="mol__000082_bst__000201"/>
        </multi:listOfOutwardBindingSites>
        <multi:listOfSpeciesFeatures>
          <multi:speciesFeature multi:speciesFeatureType="mol__000082_mcp__000096_p38a" multi:occur="1">
            <multi:listOfSpeciesFeatureValues>
              <multi:speciesFeatureValue multi:value="mol__000082_mcp__000096_p38a_on"/>
            </multi:listOfSpeciesFeatureValues>
          </multi:speciesFeature>
          <multi:speciesFeature multi:speciesFeatureType="mol__000082_mcp__000097_Cytosol" multi:occur="1">
            <multi:listOfSpeciesFeatureValues>
              <multi:speciesFeatureValue multi:value="mol__000082_mcp__000097_Cytosol_on"/>
            </multi:listOfSpeciesFeatureValues>
          </multi:speciesFeature>
          <multi:speciesFeature multi:speciesFeatureType="mol__000082_mcp__000097_Phos1" multi:occur="1">
            <multi:listOfSpeciesFeatureValues>
              <multi:speciesFeatureValue multi:value="mol__000082_mcp__000097_Phos1_on"/>
            </multi:listOfSpeciesFeatureValues>
          </multi:speciesFeature>
          <multi:speciesFeature multi:speciesFeatureType="mol__000082_mcp__000097_Phos2" multi:occur="1">
            <multi:listOfSpeciesFeatureValues>
              <multi:speciesFeatureValue multi:value="mol__000082_mcp__000097_Phos2_on"/>
            </multi:listOfSpeciesFeatureValues>
          </multi:speciesFeature>
        </multi:listOfSpeciesFeatures>
      </species>
      <species id="cpx__001030" name="p38abgd_15" compartment="any" hasOnlySubstanceUnits="true" boundaryCondition="true" constant="false" multi:speciesType="cps__000178">
        <multi:listOfOutwardBindingSites>
          <multi:outwardBindingSite multi:bindingStatus="either" multi:component="mol__000082_bst__000200"/>
          <multi:outwardBindingSite multi:bindingStatus="either" multi:component="mol__000082_bst__000201"/>
        </multi:listOfOutwardBindingSites>
        <multi:listOfSpeciesFeatures>
          <multi:speciesFeature multi:speciesFeatureType="mol__000082_mcp__000096_p38a" multi:occur="1">
            <multi:listOfSpeciesFeatureValues>
              <multi:speciesFeatureValue multi:value="mol__000082_mcp__000096_p38a_on"/>
            </multi:listOfSpeciesFeatureValues>
          </multi:speciesFeature>
          <multi:speciesFeature multi:speciesFeatureType="mol__000082_mcp__000097_Nucleus" multi:occur="1">
            <multi:listOfSpeciesFeatureValues>
              <multi:speciesFeatureValue multi:value="mol__000082_mcp__000097_Nucleus_on"/>
            </multi:listOfSpeciesFeatureValues>
          </multi:speciesFeature>
          <multi:speciesFeature multi:speciesFeatureType="mol__000082_mcp__000097_Phos1" multi:occur="1">
            <multi:listOfSpeciesFeatureValues>
              <multi:speciesFeatureValue multi:value="mol__000082_mcp__000097_Phos1_on"/>
            </multi:listOfSpeciesFeatureValues>
          </multi:speciesFeature>
          <multi:speciesFeature multi:speciesFeatureType="mol__000082_mcp__000097_Phos2" multi:occur="1">
            <multi:listOfSpeciesFeatureValues>
              <multi:speciesFeatureValue multi:value="mol__000082_mcp__000097_Phos2_on"/>
            </multi:listOfSpeciesFeatureValues>
          </multi:speciesFeature>
        </multi:listOfSpeciesFeatures>
      </species>
      <species id="cpx__001031" name="p38abgd_16" compartment="any" hasOnlySubstanceUnits="true" boundaryCondition="true" constant="false" multi:speciesType="cps__000178">
        <multi:listOfOutwardBindingSites>
          <multi:outwardBindingSite multi:bindingStatus="either" multi:component="mol__000082_bst__000200"/>
          <multi:outwardBindingSite multi:bindingStatus="either" multi:component="mol__000082_bst__000201"/>
        </multi:listOfOutwardBindingSites>
        <multi:listOfSpeciesFeatures>
          <multi:speciesFeature multi:speciesFeatureType="mol__000082_mcp__000096_p38b" multi:occur="1">
            <multi:listOfSpeciesFeatureValues>
              <multi:speciesFeatureValue multi:value="mol__000082_mcp__000096_p38b_on"/>
            </multi:listOfSpeciesFeatureValues>
          </multi:speciesFeature>
          <multi:speciesFeature multi:speciesFeatureType="mol__000082_mcp__000097_Phos1" multi:occur="1">
            <multi:listOfSpeciesFeatureValues>
              <multi:speciesFeatureValue multi:value="mol__000082_mcp__000097_Phos1_on"/>
            </multi:listOfSpeciesFeatureValues>
          </multi:speciesFeature>
          <multi:speciesFeature multi:speciesFeatureType="mol__000082_mcp__000097_Phos2" multi:occur="1">
            <multi:listOfSpeciesFeatureValues>
              <multi:speciesFeatureValue multi:value="mol__000082_mcp__000097_Phos2_on"/>
            </multi:listOfSpeciesFeatureValues>
          </multi:speciesFeature>
        </multi:listOfSpeciesFeatures>
      </species>
      <species id="cpx__001032" name="p38abgd_17" compartment="any" hasOnlySubstanceUnits="true" boundaryCondition="true" constant="false" multi:speciesType="cps__000178">
        <multi:listOfOutwardBindingSites>
          <multi:outwardBindingSite multi:bindingStatus="either" multi:component="mol__000082_bst__000200"/>
          <multi:outwardBindingSite multi:bindingStatus="either" multi:component="mol__000082_bst__000201"/>
        </multi:listOfOutwardBindingSites>
        <multi:listOfSpeciesFeatures>
          <multi:speciesFeature multi:speciesFeatureType="mol__000082_mcp__000096_p38b" multi:occur="1">
            <multi:listOfSpeciesFeatureValues>
              <multi:speciesFeatureValue multi:value="mol__000082_mcp__000096_p38b_on"/>
            </multi:listOfSpeciesFeatureValues>
          </multi:speciesFeature>
          <multi:speciesFeature multi:speciesFeatureType="mol__000082_mcp__000097_Cytosol" multi:occur="1">
            <multi:listOfSpeciesFeatureValues>
              <multi:speciesFeatureValue multi:value="mol__000082_mcp__000097_Cytosol_on"/>
            </multi:listOfSpeciesFeatureValues>
          </multi:speciesFeature>
          <multi:speciesFeature multi:speciesFeatureType="mol__000082_mcp__000097_Phos1" multi:occur="1">
            <multi:listOfSpeciesFeatureValues>
              <multi:speciesFeatureValue multi:value="mol__000082_mcp__000097_Phos1_on"/>
            </multi:listOfSpeciesFeatureValues>
          </multi:speciesFeature>
          <multi:speciesFeature multi:speciesFeatureType="mol__000082_mcp__000097_Phos2" multi:occur="1">
            <multi:listOfSpeciesFeatureValues>
              <multi:speciesFeatureValue multi:value="mol__000082_mcp__000097_Phos2_on"/>
            </multi:listOfSpeciesFeatureValues>
          </multi:speciesFeature>
        </multi:listOfSpeciesFeatures>
      </species>
      <species id="cpx__001033" name="p38abgd_18" compartment="any" hasOnlySubstanceUnits="true" boundaryCondition="true" constant="false" multi:speciesType="cps__000178">
        <multi:listOfOutwardBindingSites>
          <multi:outwardBindingSite multi:bindingStatus="either" multi:component="mol__000082_bst__000200"/>
          <multi:outwardBindingSite multi:bindingStatus="either" multi:component="mol__000082_bst__000201"/>
        </multi:listOfOutwardBindingSites>
        <multi:listOfSpeciesFeatures>
          <multi:speciesFeature multi:speciesFeatureType="mol__000082_mcp__000096_p38b" multi:occur="1">
            <multi:listOfSpeciesFeatureValues>
              <multi:speciesFeatureValue multi:value="mol__000082_mcp__000096_p38b_on"/>
            </multi:listOfSpeciesFeatureValues>
          </multi:speciesFeature>
          <multi:speciesFeature multi:speciesFeatureType="mol__000082_mcp__000097_Nucleus" multi:occur="1">
            <multi:listOfSpeciesFeatureValues>
              <multi:speciesFeatureValue multi:value="mol__000082_mcp__000097_Nucleus_on"/>
            </multi:listOfSpeciesFeatureValues>
          </multi:speciesFeature>
          <multi:speciesFeature multi:speciesFeatureType="mol__000082_mcp__000097_Phos1" multi:occur="1">
            <multi:listOfSpeciesFeatureValues>
              <multi:speciesFeatureValue multi:value="mol__000082_mcp__000097_Phos1_on"/>
            </multi:listOfSpeciesFeatureValues>
          </multi:speciesFeature>
          <multi:speciesFeature multi:speciesFeatureType="mol__000082_mcp__000097_Phos2" multi:occur="1">
            <multi:listOfSpeciesFeatureValues>
              <multi:speciesFeatureValue multi:value="mol__000082_mcp__000097_Phos2_on"/>
            </multi:listOfSpeciesFeatureValues>
          </multi:speciesFeature>
        </multi:listOfSpeciesFeatures>
      </species>
      <species id="cpx__001034" name="p38abgd_19" compartment="any" hasOnlySubstanceUnits="true" boundaryCondition="true" constant="false" multi:speciesType="cps__000178">
        <multi:listOfOutwardBindingSites>
          <multi:outwardBindingSite multi:bindingStatus="either" multi:component="mol__000082_bst__000200"/>
          <multi:outwardBindingSite multi:bindingStatus="either" multi:component="mol__000082_bst__000201"/>
        </multi:listOfOutwardBindingSites>
        <multi:listOfSpeciesFeatures>
          <multi:speciesFeature multi:speciesFeatureType="mol__000082_mcp__000096_p38g" multi:occur="1">
            <multi:listOfSpeciesFeatureValues>
              <multi:speciesFeatureValue multi:value="mol__000082_mcp__000096_p38g_on"/>
            </multi:listOfSpeciesFeatureValues>
          </multi:speciesFeature>
          <multi:speciesFeature multi:speciesFeatureType="mol__000082_mcp__000097_Phos1" multi:occur="1">
            <multi:listOfSpeciesFeatureValues>
              <multi:speciesFeatureValue multi:value="mol__000082_mcp__000097_Phos1_on"/>
            </multi:listOfSpeciesFeatureValues>
          </multi:speciesFeature>
          <multi:speciesFeature multi:speciesFeatureType="mol__000082_mcp__000097_Phos2" multi:occur="1">
            <multi:listOfSpeciesFeatureValues>
              <multi:speciesFeatureValue multi:value="mol__000082_mcp__000097_Phos2_on"/>
            </multi:listOfSpeciesFeatureValues>
          </multi:speciesFeature>
        </multi:listOfSpeciesFeatures>
      </species>
      <species id="cpx__001035" name="p38abgd_20" compartment="any" hasOnlySubstanceUnits="true" boundaryCondition="true" constant="false" multi:speciesType="cps__000178">
        <multi:listOfOutwardBindingSites>
          <multi:outwardBindingSite multi:bindingStatus="either" multi:component="mol__000082_bst__000200"/>
          <multi:outwardBindingSite multi:bindingStatus="either" multi:component="mol__000082_bst__000201"/>
        </multi:listOfOutwardBindingSites>
        <multi:listOfSpeciesFeatures>
          <multi:speciesFeature multi:speciesFeatureType="mol__000082_mcp__000096_p38g" multi:occur="1">
            <multi:listOfSpeciesFeatureValues>
              <multi:speciesFeatureValue multi:value="mol__000082_mcp__000096_p38g_on"/>
            </multi:listOfSpeciesFeatureValues>
          </multi:speciesFeature>
          <multi:speciesFeature multi:speciesFeatureType="mol__000082_mcp__000097_Cytosol" multi:occur="1">
            <multi:listOfSpeciesFeatureValues>
              <multi:speciesFeatureValue multi:value="mol__000082_mcp__000097_Cytosol_on"/>
            </multi:listOfSpeciesFeatureValues>
          </multi:speciesFeature>
          <multi:speciesFeature multi:speciesFeatureType="mol__000082_mcp__000097_Phos1" multi:occur="1">
            <multi:listOfSpeciesFeatureValues>
              <multi:speciesFeatureValue multi:value="mol__000082_mcp__000097_Phos1_on"/>
            </multi:listOfSpeciesFeatureValues>
          </multi:speciesFeature>
          <multi:speciesFeature multi:speciesFeatureType="mol__000082_mcp__000097_Phos2" multi:occur="1">
            <multi:listOfSpeciesFeatureValues>
              <multi:speciesFeatureValue multi:value="mol__000082_mcp__000097_Phos2_on"/>
            </multi:listOfSpeciesFeatureValues>
          </multi:speciesFeature>
        </multi:listOfSpeciesFeatures>
      </species>
      <species id="cpx__001036" name="p38abgd_21" compartment="any" hasOnlySubstanceUnits="true" boundaryCondition="true" constant="false" multi:speciesType="cps__000178">
        <multi:listOfOutwardBindingSites>
          <multi:outwardBindingSite multi:bindingStatus="either" multi:component="mol__000082_bst__000200"/>
          <multi:outwardBindingSite multi:bindingStatus="either" multi:component="mol__000082_bst__000201"/>
        </multi:listOfOutwardBindingSites>
        <multi:listOfSpeciesFeatures>
          <multi:speciesFeature multi:speciesFeatureType="mol__000082_mcp__000096_p38g" multi:occur="1">
            <multi:listOfSpeciesFeatureValues>
              <multi:speciesFeatureValue multi:value="mol__000082_mcp__000096_p38g_on"/>
            </multi:listOfSpeciesFeatureValues>
          </multi:speciesFeature>
          <multi:speciesFeature multi:speciesFeatureType="mol__000082_mcp__000097_Nucleus" multi:occur="1">
            <multi:listOfSpeciesFeatureValues>
              <multi:speciesFeatureValue multi:value="mol__000082_mcp__000097_Nucleus_on"/>
            </multi:listOfSpeciesFeatureValues>
          </multi:speciesFeature>
          <multi:speciesFeature multi:speciesFeatureType="mol__000082_mcp__000097_Phos1" multi:occur="1">
            <multi:listOfSpeciesFeatureValues>
              <multi:speciesFeatureValue multi:value="mol__000082_mcp__000097_Phos1_on"/>
            </multi:listOfSpeciesFeatureValues>
          </multi:speciesFeature>
          <multi:speciesFeature multi:speciesFeatureType="mol__000082_mcp__000097_Phos2" multi:occur="1">
            <multi:listOfSpeciesFeatureValues>
              <multi:speciesFeatureValue multi:value="mol__000082_mcp__000097_Phos2_on"/>
            </multi:listOfSpeciesFeatureValues>
          </multi:speciesFeature>
        </multi:listOfSpeciesFeatures>
      </species>
      <species id="cpx__001037" name="p38abgd_22" compartment="any" hasOnlySubstanceUnits="true" boundaryCondition="true" constant="false" multi:speciesType="cps__000178">
        <multi:listOfOutwardBindingSites>
          <multi:outwardBindingSite multi:bindingStatus="either" multi:component="mol__000082_bst__000200"/>
          <multi:outwardBindingSite multi:bindingStatus="either" multi:component="mol__000082_bst__000201"/>
        </multi:listOfOutwardBindingSites>
        <multi:listOfSpeciesFeatures>
          <multi:speciesFeature multi:speciesFeatureType="mol__000082_mcp__000096_p38d" multi:occur="1">
            <multi:listOfSpeciesFeatureValues>
              <multi:speciesFeatureValue multi:value="mol__000082_mcp__000096_p38d_on"/>
            </multi:listOfSpeciesFeatureValues>
          </multi:speciesFeature>
          <multi:speciesFeature multi:speciesFeatureType="mol__000082_mcp__000097_Phos1" multi:occur="1">
            <multi:listOfSpeciesFeatureValues>
              <multi:speciesFeatureValue multi:value="mol__000082_mcp__000097_Phos1_on"/>
            </multi:listOfSpeciesFeatureValues>
          </multi:speciesFeature>
          <multi:speciesFeature multi:speciesFeatureType="mol__000082_mcp__000097_Phos2" multi:occur="1">
            <multi:listOfSpeciesFeatureValues>
              <multi:speciesFeatureValue multi:value="mol__000082_mcp__000097_Phos2_on"/>
            </multi:listOfSpeciesFeatureValues>
          </multi:speciesFeature>
        </multi:listOfSpeciesFeatures>
      </species>
      <species id="cpx__001038" name="p38abgd_23" compartment="any" hasOnlySubstanceUnits="true" boundaryCondition="true" constant="false" multi:speciesType="cps__000178">
        <multi:listOfOutwardBindingSites>
          <multi:outwardBindingSite multi:bindingStatus="either" multi:component="mol__000082_bst__000200"/>
          <multi:outwardBindingSite multi:bindingStatus="either" multi:component="mol__000082_bst__000201"/>
        </multi:listOfOutwardBindingSites>
        <multi:listOfSpeciesFeatures>
          <multi:speciesFeature multi:speciesFeatureType="mol__000082_mcp__000096_p38d" multi:occur="1">
            <multi:listOfSpeciesFeatureValues>
              <multi:speciesFeatureValue multi:value="mol__000082_mcp__000096_p38d_on"/>
            </multi:listOfSpeciesFeatureValues>
          </multi:speciesFeature>
          <multi:speciesFeature multi:speciesFeatureType="mol__000082_mcp__000097_Cytosol" multi:occur="1">
            <multi:listOfSpeciesFeatureValues>
              <multi:speciesFeatureValue multi:value="mol__000082_mcp__000097_Cytosol_on"/>
            </multi:listOfSpeciesFeatureValues>
          </multi:speciesFeature>
          <multi:speciesFeature multi:speciesFeatureType="mol__000082_mcp__000097_Phos1" multi:occur="1">
            <multi:listOfSpeciesFeatureValues>
              <multi:speciesFeatureValue multi:value="mol__000082_mcp__000097_Phos1_on"/>
            </multi:listOfSpeciesFeatureValues>
          </multi:speciesFeature>
          <multi:speciesFeature multi:speciesFeatureType="mol__000082_mcp__000097_Phos2" multi:occur="1">
            <multi:listOfSpeciesFeatureValues>
              <multi:speciesFeatureValue multi:value="mol__000082_mcp__000097_Phos2_on"/>
            </multi:listOfSpeciesFeatureValues>
          </multi:speciesFeature>
        </multi:listOfSpeciesFeatures>
      </species>
      <species id="cpx__001039" name="p38abgd_24" compartment="any" hasOnlySubstanceUnits="true" boundaryCondition="true" constant="false" multi:speciesType="cps__000178">
        <multi:listOfOutwardBindingSites>
          <multi:outwardBindingSite multi:bindingStatus="either" multi:component="mol__000082_bst__000200"/>
          <multi:outwardBindingSite multi:bindingStatus="either" multi:component="mol__000082_bst__000201"/>
        </multi:listOfOutwardBindingSites>
        <multi:listOfSpeciesFeatures>
          <multi:speciesFeature multi:speciesFeatureType="mol__000082_mcp__000096_p38d" multi:occur="1">
            <multi:listOfSpeciesFeatureValues>
              <multi:speciesFeatureValue multi:value="mol__000082_mcp__000096_p38d_on"/>
            </multi:listOfSpeciesFeatureValues>
          </multi:speciesFeature>
          <multi:speciesFeature multi:speciesFeatureType="mol__000082_mcp__000097_Nucleus" multi:occur="1">
            <multi:listOfSpeciesFeatureValues>
              <multi:speciesFeatureValue multi:value="mol__000082_mcp__000097_Nucleus_on"/>
            </multi:listOfSpeciesFeatureValues>
          </multi:speciesFeature>
          <multi:speciesFeature multi:speciesFeatureType="mol__000082_mcp__000097_Phos1" multi:occur="1">
            <multi:listOfSpeciesFeatureValues>
              <multi:speciesFeatureValue multi:value="mol__000082_mcp__000097_Phos1_on"/>
            </multi:listOfSpeciesFeatureValues>
          </multi:speciesFeature>
          <multi:speciesFeature multi:speciesFeatureType="mol__000082_mcp__000097_Phos2" multi:occur="1">
            <multi:listOfSpeciesFeatureValues>
              <multi:speciesFeatureValue multi:value="mol__000082_mcp__000097_Phos2_on"/>
            </multi:listOfSpeciesFeatureValues>
          </multi:speciesFeature>
        </multi:listOfSpeciesFeatures>
      </species>
      <species id="cpx__001040" name="MKK36.p38abgd_1" compartment="any" hasOnlySubstanceUnits="true" boundaryCondition="true" constant="false" multi:speciesType="cps__000314">
        <multi:listOfOutwardBindingSites>
          <multi:outwardBindingSite multi:bindingStatus="unbound" multi:component="mol__000078_bst__000190"/>
          <multi:outwardBindingSite multi:bindingStatus="unbound" multi:component="mol__000082_bst__000201"/>
        </multi:listOfOutwardBindingSites>
        <multi:listOfSpeciesFeatures>
          <multi:speciesFeature multi:speciesFeatureType="mol__000078_mcp__000092_MKK3" multi:occur="1">
            <multi:listOfSpeciesFeatureValues>
              <multi:speciesFeatureValue multi:value="mol__000078_mcp__000092_MKK3_on"/>
            </multi:listOfSpeciesFeatureValues>
          </multi:speciesFeature>
          <multi:speciesFeature multi:speciesFeatureType="mol__000078_mcp__000092_MKK6" multi:occur="1">
            <multi:listOfSpeciesFeatureValues>
              <multi:speciesFeatureValue multi:value="mol__000078_mcp__000092_MKK6_off"/>
            </multi:listOfSpeciesFeatureValues>
          </multi:speciesFeature>
          <multi:speciesFeature multi:speciesFeatureType="mol__000078_mcp__000092_Phos1" multi:occur="1">
            <multi:listOfSpeciesFeatureValues>
              <multi:speciesFeatureValue multi:value="mol__000078_mcp__000092_Phos1_on"/>
            </multi:listOfSpeciesFeatureValues>
          </multi:speciesFeature>
          <multi:speciesFeature multi:speciesFeatureType="mol__000078_mcp__000092_Phos2" multi:occur="1">
            <multi:listOfSpeciesFeatureValues>
              <multi:speciesFeatureValue multi:value="mol__000078_mcp__000092_Phos2_on"/>
            </multi:listOfSpeciesFeatureValues>
          </multi:speciesFeature>
          <multi:speciesFeature multi:speciesFeatureType="mol__000082_mcp__000096_p38a" multi:occur="1">
            <multi:listOfSpeciesFeatureValues>
              <multi:speciesFeatureValue multi:value="mol__000082_mcp__000096_p38a_on"/>
            </multi:listOfSpeciesFeatureValues>
          </multi:speciesFeature>
          <multi:speciesFeature multi:speciesFeatureType="mol__000082_mcp__000096_p38b" multi:occur="1">
            <multi:listOfSpeciesFeatureValues>
              <multi:speciesFeatureValue multi:value="mol__000082_mcp__000096_p38b_off"/>
            </multi:listOfSpeciesFeatureValues>
          </multi:speciesFeature>
          <multi:speciesFeature multi:speciesFeatureType="mol__000082_mcp__000096_p38g" multi:occur="1">
            <multi:listOfSpeciesFeatureValues>
              <multi:speciesFeatureValue multi:value="mol__000082_mcp__000096_p38g_off"/>
            </multi:listOfSpeciesFeatureValues>
          </multi:speciesFeature>
          <multi:speciesFeature multi:speciesFeatureType="mol__000082_mcp__000096_p38d" multi:occur="1">
            <multi:listOfSpeciesFeatureValues>
              <multi:speciesFeatureValue multi:value="mol__000082_mcp__000096_p38d_off"/>
            </multi:listOfSpeciesFeatureValues>
          </multi:speciesFeature>
          <multi:speciesFeature multi:speciesFeatureType="mol__000082_mcp__000097_Cytosol" multi:occur="1">
            <multi:listOfSpeciesFeatureValues>
              <multi:speciesFeatureValue multi:value="mol__000082_mcp__000097_Cytosol_on"/>
            </multi:listOfSpeciesFeatureValues>
          </multi:speciesFeature>
          <multi:speciesFeature multi:speciesFeatureType="mol__000082_mcp__000097_Nucleus" multi:occur="1">
            <multi:listOfSpeciesFeatureValues>
              <multi:speciesFeatureValue multi:value="mol__000082_mcp__000097_Nucleus_off"/>
            </multi:listOfSpeciesFeatureValues>
          </multi:speciesFeature>
          <multi:speciesFeature multi:speciesFeatureType="mol__000082_mcp__000097_Phos1" multi:occur="1">
            <multi:listOfSpeciesFeatureValues>
              <multi:speciesFeatureValue multi:value="mol__000082_mcp__000097_Phos1_off"/>
            </multi:listOfSpeciesFeatureValues>
          </multi:speciesFeature>
          <multi:speciesFeature multi:speciesFeatureType="mol__000082_mcp__000097_Phos2" multi:occur="1">
            <multi:listOfSpeciesFeatureValues>
              <multi:speciesFeatureValue multi:value="mol__000082_mcp__000097_Phos2_off"/>
            </multi:listOfSpeciesFeatureValues>
          </multi:speciesFeature>
        </multi:listOfSpeciesFeatures>
      </species>
      <species id="cpx__001041" name="p38abgd_25" compartment="any" hasOnlySubstanceUnits="true" boundaryCondition="true" constant="false" multi:speciesType="cps__000178">
        <multi:listOfOutwardBindingSites>
          <multi:outwardBindingSite multi:bindingStatus="unbound" multi:component="mol__000082_bst__000200"/>
          <multi:outwardBindingSite multi:bindingStatus="unbound" multi:component="mol__000082_bst__000201"/>
        </multi:listOfOutwardBindingSites>
        <multi:listOfSpeciesFeatures>
          <multi:speciesFeature multi:speciesFeatureType="mol__000082_mcp__000096_p38a" multi:occur="1">
            <multi:listOfSpeciesFeatureValues>
              <multi:speciesFeatureValue multi:value="mol__000082_mcp__000096_p38a_on"/>
            </multi:listOfSpeciesFeatureValues>
          </multi:speciesFeature>
          <multi:speciesFeature multi:speciesFeatureType="mol__000082_mcp__000096_p38b" multi:occur="1">
            <multi:listOfSpeciesFeatureValues>
              <multi:speciesFeatureValue multi:value="mol__000082_mcp__000096_p38b_off"/>
            </multi:listOfSpeciesFeatureValues>
          </multi:speciesFeature>
          <multi:speciesFeature multi:speciesFeatureType="mol__000082_mcp__000096_p38g" multi:occur="1">
            <multi:listOfSpeciesFeatureValues>
              <multi:speciesFeatureValue multi:value="mol__000082_mcp__000096_p38g_off"/>
            </multi:listOfSpeciesFeatureValues>
          </multi:speciesFeature>
          <multi:speciesFeature multi:speciesFeatureType="mol__000082_mcp__000096_p38d" multi:occur="1">
            <multi:listOfSpeciesFeatureValues>
              <multi:speciesFeatureValue multi:value="mol__000082_mcp__000096_p38d_off"/>
            </multi:listOfSpeciesFeatureValues>
          </multi:speciesFeature>
          <multi:speciesFeature multi:speciesFeatureType="mol__000082_mcp__000097_Cytosol" multi:occur="1">
            <multi:listOfSpeciesFeatureValues>
              <multi:speciesFeatureValue multi:value="mol__000082_mcp__000097_Cytosol_on"/>
            </multi:listOfSpeciesFeatureValues>
          </multi:speciesFeature>
          <multi:speciesFeature multi:speciesFeatureType="mol__000082_mcp__000097_Nucleus" multi:occur="1">
            <multi:listOfSpeciesFeatureValues>
              <multi:speciesFeatureValue multi:value="mol__000082_mcp__000097_Nucleus_off"/>
            </multi:listOfSpeciesFeatureValues>
          </multi:speciesFeature>
          <multi:speciesFeature multi:speciesFeatureType="mol__000082_mcp__000097_Phos1" multi:occur="1">
            <multi:listOfSpeciesFeatureValues>
              <multi:speciesFeatureValue multi:value="mol__000082_mcp__000097_Phos1_on"/>
            </multi:listOfSpeciesFeatureValues>
          </multi:speciesFeature>
          <multi:speciesFeature multi:speciesFeatureType="mol__000082_mcp__000097_Phos2" multi:occur="1">
            <multi:listOfSpeciesFeatureValues>
              <multi:speciesFeatureValue multi:value="mol__000082_mcp__000097_Phos2_on"/>
            </multi:listOfSpeciesFeatureValues>
          </multi:speciesFeature>
        </multi:listOfSpeciesFeatures>
      </species>
      <species id="cpx__001042" name="p38abgd_26" compartment="any" hasOnlySubstanceUnits="true" boundaryCondition="true" constant="false" multi:speciesType="cps__000178">
        <multi:listOfOutwardBindingSites>
          <multi:outwardBindingSite multi:bindingStatus="unbound" multi:component="mol__000082_bst__000200"/>
          <multi:outwardBindingSite multi:bindingStatus="unbound" multi:component="mol__000082_bst__000201"/>
        </multi:listOfOutwardBindingSites>
        <multi:listOfSpeciesFeatures>
          <multi:speciesFeature multi:speciesFeatureType="mol__000082_mcp__000096_p38a" multi:occur="1">
            <multi:listOfSpeciesFeatureValues>
              <multi:speciesFeatureValue multi:value="mol__000082_mcp__000096_p38a_off"/>
            </multi:listOfSpeciesFeatureValues>
          </multi:speciesFeature>
          <multi:speciesFeature multi:speciesFeatureType="mol__000082_mcp__000096_p38b" multi:occur="1">
            <multi:listOfSpeciesFeatureValues>
              <multi:speciesFeatureValue multi:value="mol__000082_mcp__000096_p38b_on"/>
            </multi:listOfSpeciesFeatureValues>
          </multi:speciesFeature>
          <multi:speciesFeature multi:speciesFeatureType="mol__000082_mcp__000096_p38g" multi:occur="1">
            <multi:listOfSpeciesFeatureValues>
              <multi:speciesFeatureValue multi:value="mol__000082_mcp__000096_p38g_off"/>
            </multi:listOfSpeciesFeatureValues>
          </multi:speciesFeature>
          <multi:speciesFeature multi:speciesFeatureType="mol__000082_mcp__000096_p38d" multi:occur="1">
            <multi:listOfSpeciesFeatureValues>
              <multi:speciesFeatureValue multi:value="mol__000082_mcp__000096_p38d_off"/>
            </multi:listOfSpeciesFeatureValues>
          </multi:speciesFeature>
          <multi:speciesFeature multi:speciesFeatureType="mol__000082_mcp__000097_Cytosol" multi:occur="1">
            <multi:listOfSpeciesFeatureValues>
              <multi:speciesFeatureValue multi:value="mol__000082_mcp__000097_Cytosol_on"/>
            </multi:listOfSpeciesFeatureValues>
          </multi:speciesFeature>
          <multi:speciesFeature multi:speciesFeatureType="mol__000082_mcp__000097_Nucleus" multi:occur="1">
            <multi:listOfSpeciesFeatureValues>
              <multi:speciesFeatureValue multi:value="mol__000082_mcp__000097_Nucleus_off"/>
            </multi:listOfSpeciesFeatureValues>
          </multi:speciesFeature>
          <multi:speciesFeature multi:speciesFeatureType="mol__000082_mcp__000097_Phos1" multi:occur="1">
            <multi:listOfSpeciesFeatureValues>
              <multi:speciesFeatureValue multi:value="mol__000082_mcp__000097_Phos1_on"/>
            </multi:listOfSpeciesFeatureValues>
          </multi:speciesFeature>
          <multi:speciesFeature multi:speciesFeatureType="mol__000082_mcp__000097_Phos2" multi:occur="1">
            <multi:listOfSpeciesFeatureValues>
              <multi:speciesFeatureValue multi:value="mol__000082_mcp__000097_Phos2_on"/>
            </multi:listOfSpeciesFeatureValues>
          </multi:speciesFeature>
        </multi:listOfSpeciesFeatures>
      </species>
      <species id="cpx__001043" name="p38abgd_27" compartment="any" hasOnlySubstanceUnits="true" boundaryCondition="true" constant="false" multi:speciesType="cps__000178">
        <multi:listOfOutwardBindingSites>
          <multi:outwardBindingSite multi:bindingStatus="unbound" multi:component="mol__000082_bst__000200"/>
          <multi:outwardBindingSite multi:bindingStatus="unbound" multi:component="mol__000082_bst__000201"/>
        </multi:listOfOutwardBindingSites>
        <multi:listOfSpeciesFeatures>
          <multi:speciesFeature multi:speciesFeatureType="mol__000082_mcp__000096_p38a" multi:occur="1">
            <multi:listOfSpeciesFeatureValues>
              <multi:speciesFeatureValue multi:value="mol__000082_mcp__000096_p38a_off"/>
            </multi:listOfSpeciesFeatureValues>
          </multi:speciesFeature>
          <multi:speciesFeature multi:speciesFeatureType="mol__000082_mcp__000096_p38b" multi:occur="1">
            <multi:listOfSpeciesFeatureValues>
              <multi:speciesFeatureValue multi:value="mol__000082_mcp__000096_p38b_off"/>
            </multi:listOfSpeciesFeatureValues>
          </multi:speciesFeature>
          <multi:speciesFeature multi:speciesFeatureType="mol__000082_mcp__000096_p38g" multi:occur="1">
            <multi:listOfSpeciesFeatureValues>
              <multi:speciesFeatureValue multi:value="mol__000082_mcp__000096_p38g_on"/>
            </multi:listOfSpeciesFeatureValues>
          </multi:speciesFeature>
          <multi:speciesFeature multi:speciesFeatureType="mol__000082_mcp__000096_p38d" multi:occur="1">
            <multi:listOfSpeciesFeatureValues>
              <multi:speciesFeatureValue multi:value="mol__000082_mcp__000096_p38d_off"/>
            </multi:listOfSpeciesFeatureValues>
          </multi:speciesFeature>
          <multi:speciesFeature multi:speciesFeatureType="mol__000082_mcp__000097_Cytosol" multi:occur="1">
            <multi:listOfSpeciesFeatureValues>
              <multi:speciesFeatureValue multi:value="mol__000082_mcp__000097_Cytosol_on"/>
            </multi:listOfSpeciesFeatureValues>
          </multi:speciesFeature>
          <multi:speciesFeature multi:speciesFeatureType="mol__000082_mcp__000097_Nucleus" multi:occur="1">
            <multi:listOfSpeciesFeatureValues>
              <multi:speciesFeatureValue multi:value="mol__000082_mcp__000097_Nucleus_off"/>
            </multi:listOfSpeciesFeatureValues>
          </multi:speciesFeature>
          <multi:speciesFeature multi:speciesFeatureType="mol__000082_mcp__000097_Phos1" multi:occur="1">
            <multi:listOfSpeciesFeatureValues>
              <multi:speciesFeatureValue multi:value="mol__000082_mcp__000097_Phos1_on"/>
            </multi:listOfSpeciesFeatureValues>
          </multi:speciesFeature>
          <multi:speciesFeature multi:speciesFeatureType="mol__000082_mcp__000097_Phos2" multi:occur="1">
            <multi:listOfSpeciesFeatureValues>
              <multi:speciesFeatureValue multi:value="mol__000082_mcp__000097_Phos2_on"/>
            </multi:listOfSpeciesFeatureValues>
          </multi:speciesFeature>
        </multi:listOfSpeciesFeatures>
      </species>
      <species id="cpx__001044" name="p38abgd_28" compartment="any" hasOnlySubstanceUnits="true" boundaryCondition="true" constant="false" multi:speciesType="cps__000178">
        <multi:listOfOutwardBindingSites>
          <multi:outwardBindingSite multi:bindingStatus="unbound" multi:component="mol__000082_bst__000200"/>
          <multi:outwardBindingSite multi:bindingStatus="unbound" multi:component="mol__000082_bst__000201"/>
        </multi:listOfOutwardBindingSites>
        <multi:listOfSpeciesFeatures>
          <multi:speciesFeature multi:speciesFeatureType="mol__000082_mcp__000096_p38a" multi:occur="1">
            <multi:listOfSpeciesFeatureValues>
              <multi:speciesFeatureValue multi:value="mol__000082_mcp__000096_p38a_off"/>
            </multi:listOfSpeciesFeatureValues>
          </multi:speciesFeature>
          <multi:speciesFeature multi:speciesFeatureType="mol__000082_mcp__000096_p38b" multi:occur="1">
            <multi:listOfSpeciesFeatureValues>
              <multi:speciesFeatureValue multi:value="mol__000082_mcp__000096_p38b_off"/>
            </multi:listOfSpeciesFeatureValues>
          </multi:speciesFeature>
          <multi:speciesFeature multi:speciesFeatureType="mol__000082_mcp__000096_p38g" multi:occur="1">
            <multi:listOfSpeciesFeatureValues>
              <multi:speciesFeatureValue multi:value="mol__000082_mcp__000096_p38g_off"/>
            </multi:listOfSpeciesFeatureValues>
          </multi:speciesFeature>
          <multi:speciesFeature multi:speciesFeatureType="mol__000082_mcp__000096_p38d" multi:occur="1">
            <multi:listOfSpeciesFeatureValues>
              <multi:speciesFeatureValue multi:value="mol__000082_mcp__000096_p38d_on"/>
            </multi:listOfSpeciesFeatureValues>
          </multi:speciesFeature>
          <multi:speciesFeature multi:speciesFeatureType="mol__000082_mcp__000097_Cytosol" multi:occur="1">
            <multi:listOfSpeciesFeatureValues>
              <multi:speciesFeatureValue multi:value="mol__000082_mcp__000097_Cytosol_on"/>
            </multi:listOfSpeciesFeatureValues>
          </multi:speciesFeature>
          <multi:speciesFeature multi:speciesFeatureType="mol__000082_mcp__000097_Nucleus" multi:occur="1">
            <multi:listOfSpeciesFeatureValues>
              <multi:speciesFeatureValue multi:value="mol__000082_mcp__000097_Nucleus_off"/>
            </multi:listOfSpeciesFeatureValues>
          </multi:speciesFeature>
          <multi:speciesFeature multi:speciesFeatureType="mol__000082_mcp__000097_Phos1" multi:occur="1">
            <multi:listOfSpeciesFeatureValues>
              <multi:speciesFeatureValue multi:value="mol__000082_mcp__000097_Phos1_on"/>
            </multi:listOfSpeciesFeatureValues>
          </multi:speciesFeature>
          <multi:speciesFeature multi:speciesFeatureType="mol__000082_mcp__000097_Phos2" multi:occur="1">
            <multi:listOfSpeciesFeatureValues>
              <multi:speciesFeatureValue multi:value="mol__000082_mcp__000097_Phos2_on"/>
            </multi:listOfSpeciesFeatureValues>
          </multi:speciesFeature>
        </multi:listOfSpeciesFeatures>
      </species>
      <species id="cpx__001045" name="MKK36.p38abgd_2" compartment="any" hasOnlySubstanceUnits="true" boundaryCondition="true" constant="false" multi:speciesType="cps__000314">
        <multi:listOfOutwardBindingSites>
          <multi:outwardBindingSite multi:bindingStatus="unbound" multi:component="mol__000078_bst__000190"/>
          <multi:outwardBindingSite multi:bindingStatus="unbound" multi:component="mol__000082_bst__000201"/>
        </multi:listOfOutwardBindingSites>
        <multi:listOfSpeciesFeatures>
          <multi:speciesFeature multi:speciesFeatureType="mol__000078_mcp__000092_MKK3" multi:occur="1">
            <multi:listOfSpeciesFeatureValues>
              <multi:speciesFeatureValue multi:value="mol__000078_mcp__000092_MKK3_on"/>
            </multi:listOfSpeciesFeatureValues>
          </multi:speciesFeature>
          <multi:speciesFeature multi:speciesFeatureType="mol__000078_mcp__000092_MKK6" multi:occur="1">
            <multi:listOfSpeciesFeatureValues>
              <multi:speciesFeatureValue multi:value="mol__000078_mcp__000092_MKK6_off"/>
            </multi:listOfSpeciesFeatureValues>
          </multi:speciesFeature>
          <multi:speciesFeature multi:speciesFeatureType="mol__000078_mcp__000092_Phos1" multi:occur="1">
            <multi:listOfSpeciesFeatureValues>
              <multi:speciesFeatureValue multi:value="mol__000078_mcp__000092_Phos1_on"/>
            </multi:listOfSpeciesFeatureValues>
          </multi:speciesFeature>
          <multi:speciesFeature multi:speciesFeatureType="mol__000078_mcp__000092_Phos2" multi:occur="1">
            <multi:listOfSpeciesFeatureValues>
              <multi:speciesFeatureValue multi:value="mol__000078_mcp__000092_Phos2_on"/>
            </multi:listOfSpeciesFeatureValues>
          </multi:speciesFeature>
          <multi:speciesFeature multi:speciesFeatureType="mol__000082_mcp__000096_p38a" multi:occur="1">
            <multi:listOfSpeciesFeatureValues>
              <multi:speciesFeatureValue multi:value="mol__000082_mcp__000096_p38a_off"/>
            </multi:listOfSpeciesFeatureValues>
          </multi:speciesFeature>
          <multi:speciesFeature multi:speciesFeatureType="mol__000082_mcp__000096_p38b" multi:occur="1">
            <multi:listOfSpeciesFeatureValues>
              <multi:speciesFeatureValue multi:value="mol__000082_mcp__000096_p38b_on"/>
            </multi:listOfSpeciesFeatureValues>
          </multi:speciesFeature>
          <multi:speciesFeature multi:speciesFeatureType="mol__000082_mcp__000096_p38g" multi:occur="1">
            <multi:listOfSpeciesFeatureValues>
              <multi:speciesFeatureValue multi:value="mol__000082_mcp__000096_p38g_off"/>
            </multi:listOfSpeciesFeatureValues>
          </multi:speciesFeature>
          <multi:speciesFeature multi:speciesFeatureType="mol__000082_mcp__000096_p38d" multi:occur="1">
            <multi:listOfSpeciesFeatureValues>
              <multi:speciesFeatureValue multi:value="mol__000082_mcp__000096_p38d_off"/>
            </multi:listOfSpeciesFeatureValues>
          </multi:speciesFeature>
          <multi:speciesFeature multi:speciesFeatureType="mol__000082_mcp__000097_Cytosol" multi:occur="1">
            <multi:listOfSpeciesFeatureValues>
              <multi:speciesFeatureValue multi:value="mol__000082_mcp__000097_Cytosol_on"/>
            </multi:listOfSpeciesFeatureValues>
          </multi:speciesFeature>
          <multi:speciesFeature multi:speciesFeatureType="mol__000082_mcp__000097_Nucleus" multi:occur="1">
            <multi:listOfSpeciesFeatureValues>
              <multi:speciesFeatureValue multi:value="mol__000082_mcp__000097_Nucleus_off"/>
            </multi:listOfSpeciesFeatureValues>
          </multi:speciesFeature>
          <multi:speciesFeature multi:speciesFeatureType="mol__000082_mcp__000097_Phos1" multi:occur="1">
            <multi:listOfSpeciesFeatureValues>
              <multi:speciesFeatureValue multi:value="mol__000082_mcp__000097_Phos1_off"/>
            </multi:listOfSpeciesFeatureValues>
          </multi:speciesFeature>
          <multi:speciesFeature multi:speciesFeatureType="mol__000082_mcp__000097_Phos2" multi:occur="1">
            <multi:listOfSpeciesFeatureValues>
              <multi:speciesFeatureValue multi:value="mol__000082_mcp__000097_Phos2_off"/>
            </multi:listOfSpeciesFeatureValues>
          </multi:speciesFeature>
        </multi:listOfSpeciesFeatures>
      </species>
      <species id="cpx__001046" name="MKK36.p38abgd_3" compartment="any" hasOnlySubstanceUnits="true" boundaryCondition="true" constant="false" multi:speciesType="cps__000314">
        <multi:listOfOutwardBindingSites>
          <multi:outwardBindingSite multi:bindingStatus="unbound" multi:component="mol__000078_bst__000190"/>
          <multi:outwardBindingSite multi:bindingStatus="unbound" multi:component="mol__000082_bst__000201"/>
        </multi:listOfOutwardBindingSites>
        <multi:listOfSpeciesFeatures>
          <multi:speciesFeature multi:speciesFeatureType="mol__000078_mcp__000092_MKK3" multi:occur="1">
            <multi:listOfSpeciesFeatureValues>
              <multi:speciesFeatureValue multi:value="mol__000078_mcp__000092_MKK3_on"/>
            </multi:listOfSpeciesFeatureValues>
          </multi:speciesFeature>
          <multi:speciesFeature multi:speciesFeatureType="mol__000078_mcp__000092_MKK6" multi:occur="1">
            <multi:listOfSpeciesFeatureValues>
              <multi:speciesFeatureValue multi:value="mol__000078_mcp__000092_MKK6_off"/>
            </multi:listOfSpeciesFeatureValues>
          </multi:speciesFeature>
          <multi:speciesFeature multi:speciesFeatureType="mol__000078_mcp__000092_Phos1" multi:occur="1">
            <multi:listOfSpeciesFeatureValues>
              <multi:speciesFeatureValue multi:value="mol__000078_mcp__000092_Phos1_on"/>
            </multi:listOfSpeciesFeatureValues>
          </multi:speciesFeature>
          <multi:speciesFeature multi:speciesFeatureType="mol__000078_mcp__000092_Phos2" multi:occur="1">
            <multi:listOfSpeciesFeatureValues>
              <multi:speciesFeatureValue multi:value="mol__000078_mcp__000092_Phos2_on"/>
            </multi:listOfSpeciesFeatureValues>
          </multi:speciesFeature>
          <multi:speciesFeature multi:speciesFeatureType="mol__000082_mcp__000096_p38a" multi:occur="1">
            <multi:listOfSpeciesFeatureValues>
              <multi:speciesFeatureValue multi:value="mol__000082_mcp__000096_p38a_off"/>
            </multi:listOfSpeciesFeatureValues>
          </multi:speciesFeature>
          <multi:speciesFeature multi:speciesFeatureType="mol__000082_mcp__000096_p38b" multi:occur="1">
            <multi:listOfSpeciesFeatureValues>
              <multi:speciesFeatureValue multi:value="mol__000082_mcp__000096_p38b_off"/>
            </multi:listOfSpeciesFeatureValues>
          </multi:speciesFeature>
          <multi:speciesFeature multi:speciesFeatureType="mol__000082_mcp__000096_p38g" multi:occur="1">
            <multi:listOfSpeciesFeatureValues>
              <multi:speciesFeatureValue multi:value="mol__000082_mcp__000096_p38g_on"/>
            </multi:listOfSpeciesFeatureValues>
          </multi:speciesFeature>
          <multi:speciesFeature multi:speciesFeatureType="mol__000082_mcp__000096_p38d" multi:occur="1">
            <multi:listOfSpeciesFeatureValues>
              <multi:speciesFeatureValue multi:value="mol__000082_mcp__000096_p38d_off"/>
            </multi:listOfSpeciesFeatureValues>
          </multi:speciesFeature>
          <multi:speciesFeature multi:speciesFeatureType="mol__000082_mcp__000097_Cytosol" multi:occur="1">
            <multi:listOfSpeciesFeatureValues>
              <multi:speciesFeatureValue multi:value="mol__000082_mcp__000097_Cytosol_on"/>
            </multi:listOfSpeciesFeatureValues>
          </multi:speciesFeature>
          <multi:speciesFeature multi:speciesFeatureType="mol__000082_mcp__000097_Nucleus" multi:occur="1">
            <multi:listOfSpeciesFeatureValues>
              <multi:speciesFeatureValue multi:value="mol__000082_mcp__000097_Nucleus_off"/>
            </multi:listOfSpeciesFeatureValues>
          </multi:speciesFeature>
          <multi:speciesFeature multi:speciesFeatureType="mol__000082_mcp__000097_Phos1" multi:occur="1">
            <multi:listOfSpeciesFeatureValues>
              <multi:speciesFeatureValue multi:value="mol__000082_mcp__000097_Phos1_off"/>
            </multi:listOfSpeciesFeatureValues>
          </multi:speciesFeature>
          <multi:speciesFeature multi:speciesFeatureType="mol__000082_mcp__000097_Phos2" multi:occur="1">
            <multi:listOfSpeciesFeatureValues>
              <multi:speciesFeatureValue multi:value="mol__000082_mcp__000097_Phos2_off"/>
            </multi:listOfSpeciesFeatureValues>
          </multi:speciesFeature>
        </multi:listOfSpeciesFeatures>
      </species>
      <species id="cpx__001047" name="MKK36.p38abgd_4" compartment="any" hasOnlySubstanceUnits="true" boundaryCondition="true" constant="false" multi:speciesType="cps__000314">
        <multi:listOfOutwardBindingSites>
          <multi:outwardBindingSite multi:bindingStatus="unbound" multi:component="mol__000078_bst__000190"/>
          <multi:outwardBindingSite multi:bindingStatus="unbound" multi:component="mol__000082_bst__000201"/>
        </multi:listOfOutwardBindingSites>
        <multi:listOfSpeciesFeatures>
          <multi:speciesFeature multi:speciesFeatureType="mol__000078_mcp__000092_MKK3" multi:occur="1">
            <multi:listOfSpeciesFeatureValues>
              <multi:speciesFeatureValue multi:value="mol__000078_mcp__000092_MKK3_on"/>
            </multi:listOfSpeciesFeatureValues>
          </multi:speciesFeature>
          <multi:speciesFeature multi:speciesFeatureType="mol__000078_mcp__000092_MKK6" multi:occur="1">
            <multi:listOfSpeciesFeatureValues>
              <multi:speciesFeatureValue multi:value="mol__000078_mcp__000092_MKK6_off"/>
            </multi:listOfSpeciesFeatureValues>
          </multi:speciesFeature>
          <multi:speciesFeature multi:speciesFeatureType="mol__000078_mcp__000092_Phos1" multi:occur="1">
            <multi:listOfSpeciesFeatureValues>
              <multi:speciesFeatureValue multi:value="mol__000078_mcp__000092_Phos1_on"/>
            </multi:listOfSpeciesFeatureValues>
          </multi:speciesFeature>
          <multi:speciesFeature multi:speciesFeatureType="mol__000078_mcp__000092_Phos2" multi:occur="1">
            <multi:listOfSpeciesFeatureValues>
              <multi:speciesFeatureValue multi:value="mol__000078_mcp__000092_Phos2_on"/>
            </multi:listOfSpeciesFeatureValues>
          </multi:speciesFeature>
          <multi:speciesFeature multi:speciesFeatureType="mol__000082_mcp__000096_p38a" multi:occur="1">
            <multi:listOfSpeciesFeatureValues>
              <multi:speciesFeatureValue multi:value="mol__000082_mcp__000096_p38a_off"/>
            </multi:listOfSpeciesFeatureValues>
          </multi:speciesFeature>
          <multi:speciesFeature multi:speciesFeatureType="mol__000082_mcp__000096_p38b" multi:occur="1">
            <multi:listOfSpeciesFeatureValues>
              <multi:speciesFeatureValue multi:value="mol__000082_mcp__000096_p38b_off"/>
            </multi:listOfSpeciesFeatureValues>
          </multi:speciesFeature>
          <multi:speciesFeature multi:speciesFeatureType="mol__000082_mcp__000096_p38g" multi:occur="1">
            <multi:listOfSpeciesFeatureValues>
              <multi:speciesFeatureValue multi:value="mol__000082_mcp__000096_p38g_off"/>
            </multi:listOfSpeciesFeatureValues>
          </multi:speciesFeature>
          <multi:speciesFeature multi:speciesFeatureType="mol__000082_mcp__000096_p38d" multi:occur="1">
            <multi:listOfSpeciesFeatureValues>
              <multi:speciesFeatureValue multi:value="mol__000082_mcp__000096_p38d_on"/>
            </multi:listOfSpeciesFeatureValues>
          </multi:speciesFeature>
          <multi:speciesFeature multi:speciesFeatureType="mol__000082_mcp__000097_Cytosol" multi:occur="1">
            <multi:listOfSpeciesFeatureValues>
              <multi:speciesFeatureValue multi:value="mol__000082_mcp__000097_Cytosol_on"/>
            </multi:listOfSpeciesFeatureValues>
          </multi:speciesFeature>
          <multi:speciesFeature multi:speciesFeatureType="mol__000082_mcp__000097_Nucleus" multi:occur="1">
            <multi:listOfSpeciesFeatureValues>
              <multi:speciesFeatureValue multi:value="mol__000082_mcp__000097_Nucleus_off"/>
            </multi:listOfSpeciesFeatureValues>
          </multi:speciesFeature>
          <multi:speciesFeature multi:speciesFeatureType="mol__000082_mcp__000097_Phos1" multi:occur="1">
            <multi:listOfSpeciesFeatureValues>
              <multi:speciesFeatureValue multi:value="mol__000082_mcp__000097_Phos1_off"/>
            </multi:listOfSpeciesFeatureValues>
          </multi:speciesFeature>
          <multi:speciesFeature multi:speciesFeatureType="mol__000082_mcp__000097_Phos2" multi:occur="1">
            <multi:listOfSpeciesFeatureValues>
              <multi:speciesFeatureValue multi:value="mol__000082_mcp__000097_Phos2_off"/>
            </multi:listOfSpeciesFeatureValues>
          </multi:speciesFeature>
        </multi:listOfSpeciesFeatures>
      </species>
      <species id="cpx__001048" name="MKK36.p38abgd_5" compartment="any" hasOnlySubstanceUnits="true" boundaryCondition="true" constant="false" multi:speciesType="cps__000314">
        <multi:listOfOutwardBindingSites>
          <multi:outwardBindingSite multi:bindingStatus="unbound" multi:component="mol__000078_bst__000190"/>
          <multi:outwardBindingSite multi:bindingStatus="unbound" multi:component="mol__000082_bst__000201"/>
        </multi:listOfOutwardBindingSites>
        <multi:listOfSpeciesFeatures>
          <multi:speciesFeature multi:speciesFeatureType="mol__000078_mcp__000092_MKK3" multi:occur="1">
            <multi:listOfSpeciesFeatureValues>
              <multi:speciesFeatureValue multi:value="mol__000078_mcp__000092_MKK3_off"/>
            </multi:listOfSpeciesFeatureValues>
          </multi:speciesFeature>
          <multi:speciesFeature multi:speciesFeatureType="mol__000078_mcp__000092_MKK6" multi:occur="1">
            <multi:listOfSpeciesFeatureValues>
              <multi:speciesFeatureValue multi:value="mol__000078_mcp__000092_MKK6_on"/>
            </multi:listOfSpeciesFeatureValues>
          </multi:speciesFeature>
          <multi:speciesFeature multi:speciesFeatureType="mol__000078_mcp__000092_Phos1" multi:occur="1">
            <multi:listOfSpeciesFeatureValues>
              <multi:speciesFeatureValue multi:value="mol__000078_mcp__000092_Phos1_on"/>
            </multi:listOfSpeciesFeatureValues>
          </multi:speciesFeature>
          <multi:speciesFeature multi:speciesFeatureType="mol__000078_mcp__000092_Phos2" multi:occur="1">
            <multi:listOfSpeciesFeatureValues>
              <multi:speciesFeatureValue multi:value="mol__000078_mcp__000092_Phos2_on"/>
            </multi:listOfSpeciesFeatureValues>
          </multi:speciesFeature>
          <multi:speciesFeature multi:speciesFeatureType="mol__000082_mcp__000096_p38a" multi:occur="1">
            <multi:listOfSpeciesFeatureValues>
              <multi:speciesFeatureValue multi:value="mol__000082_mcp__000096_p38a_on"/>
            </multi:listOfSpeciesFeatureValues>
          </multi:speciesFeature>
          <multi:speciesFeature multi:speciesFeatureType="mol__000082_mcp__000096_p38b" multi:occur="1">
            <multi:listOfSpeciesFeatureValues>
              <multi:speciesFeatureValue multi:value="mol__000082_mcp__000096_p38b_off"/>
            </multi:listOfSpeciesFeatureValues>
          </multi:speciesFeature>
          <multi:speciesFeature multi:speciesFeatureType="mol__000082_mcp__000096_p38g" multi:occur="1">
            <multi:listOfSpeciesFeatureValues>
              <multi:speciesFeatureValue multi:value="mol__000082_mcp__000096_p38g_off"/>
            </multi:listOfSpeciesFeatureValues>
          </multi:speciesFeature>
          <multi:speciesFeature multi:speciesFeatureType="mol__000082_mcp__000096_p38d" multi:occur="1">
            <multi:listOfSpeciesFeatureValues>
              <multi:speciesFeatureValue multi:value="mol__000082_mcp__000096_p38d_off"/>
            </multi:listOfSpeciesFeatureValues>
          </multi:speciesFeature>
          <multi:speciesFeature multi:speciesFeatureType="mol__000082_mcp__000097_Cytosol" multi:occur="1">
            <multi:listOfSpeciesFeatureValues>
              <multi:speciesFeatureValue multi:value="mol__000082_mcp__000097_Cytosol_on"/>
            </multi:listOfSpeciesFeatureValues>
          </multi:speciesFeature>
          <multi:speciesFeature multi:speciesFeatureType="mol__000082_mcp__000097_Nucleus" multi:occur="1">
            <multi:listOfSpeciesFeatureValues>
              <multi:speciesFeatureValue multi:value="mol__000082_mcp__000097_Nucleus_off"/>
            </multi:listOfSpeciesFeatureValues>
          </multi:speciesFeature>
          <multi:speciesFeature multi:speciesFeatureType="mol__000082_mcp__000097_Phos1" multi:occur="1">
            <multi:listOfSpeciesFeatureValues>
              <multi:speciesFeatureValue multi:value="mol__000082_mcp__000097_Phos1_off"/>
            </multi:listOfSpeciesFeatureValues>
          </multi:speciesFeature>
          <multi:speciesFeature multi:speciesFeatureType="mol__000082_mcp__000097_Phos2" multi:occur="1">
            <multi:listOfSpeciesFeatureValues>
              <multi:speciesFeatureValue multi:value="mol__000082_mcp__000097_Phos2_off"/>
            </multi:listOfSpeciesFeatureValues>
          </multi:speciesFeature>
        </multi:listOfSpeciesFeatures>
      </species>
      <species id="cpx__001049" name="MKK36.p38abgd_6" compartment="any" hasOnlySubstanceUnits="true" boundaryCondition="true" constant="false" multi:speciesType="cps__000314">
        <multi:listOfOutwardBindingSites>
          <multi:outwardBindingSite multi:bindingStatus="unbound" multi:component="mol__000078_bst__000190"/>
          <multi:outwardBindingSite multi:bindingStatus="unbound" multi:component="mol__000082_bst__000201"/>
        </multi:listOfOutwardBindingSites>
        <multi:listOfSpeciesFeatures>
          <multi:speciesFeature multi:speciesFeatureType="mol__000078_mcp__000092_MKK3" multi:occur="1">
            <multi:listOfSpeciesFeatureValues>
              <multi:speciesFeatureValue multi:value="mol__000078_mcp__000092_MKK3_off"/>
            </multi:listOfSpeciesFeatureValues>
          </multi:speciesFeature>
          <multi:speciesFeature multi:speciesFeatureType="mol__000078_mcp__000092_MKK6" multi:occur="1">
            <multi:listOfSpeciesFeatureValues>
              <multi:speciesFeatureValue multi:value="mol__000078_mcp__000092_MKK6_on"/>
            </multi:listOfSpeciesFeatureValues>
          </multi:speciesFeature>
          <multi:speciesFeature multi:speciesFeatureType="mol__000078_mcp__000092_Phos1" multi:occur="1">
            <multi:listOfSpeciesFeatureValues>
              <multi:speciesFeatureValue multi:value="mol__000078_mcp__000092_Phos1_on"/>
            </multi:listOfSpeciesFeatureValues>
          </multi:speciesFeature>
          <multi:speciesFeature multi:speciesFeatureType="mol__000078_mcp__000092_Phos2" multi:occur="1">
            <multi:listOfSpeciesFeatureValues>
              <multi:speciesFeatureValue multi:value="mol__000078_mcp__000092_Phos2_on"/>
            </multi:listOfSpeciesFeatureValues>
          </multi:speciesFeature>
          <multi:speciesFeature multi:speciesFeatureType="mol__000082_mcp__000096_p38a" multi:occur="1">
            <multi:listOfSpeciesFeatureValues>
              <multi:speciesFeatureValue multi:value="mol__000082_mcp__000096_p38a_off"/>
            </multi:listOfSpeciesFeatureValues>
          </multi:speciesFeature>
          <multi:speciesFeature multi:speciesFeatureType="mol__000082_mcp__000096_p38b" multi:occur="1">
            <multi:listOfSpeciesFeatureValues>
              <multi:speciesFeatureValue multi:value="mol__000082_mcp__000096_p38b_on"/>
            </multi:listOfSpeciesFeatureValues>
          </multi:speciesFeature>
          <multi:speciesFeature multi:speciesFeatureType="mol__000082_mcp__000096_p38g" multi:occur="1">
            <multi:listOfSpeciesFeatureValues>
              <multi:speciesFeatureValue multi:value="mol__000082_mcp__000096_p38g_off"/>
            </multi:listOfSpeciesFeatureValues>
          </multi:speciesFeature>
          <multi:speciesFeature multi:speciesFeatureType="mol__000082_mcp__000096_p38d" multi:occur="1">
            <multi:listOfSpeciesFeatureValues>
              <multi:speciesFeatureValue multi:value="mol__000082_mcp__000096_p38d_off"/>
            </multi:listOfSpeciesFeatureValues>
          </multi:speciesFeature>
          <multi:speciesFeature multi:speciesFeatureType="mol__000082_mcp__000097_Cytosol" multi:occur="1">
            <multi:listOfSpeciesFeatureValues>
              <multi:speciesFeatureValue multi:value="mol__000082_mcp__000097_Cytosol_on"/>
            </multi:listOfSpeciesFeatureValues>
          </multi:speciesFeature>
          <multi:speciesFeature multi:speciesFeatureType="mol__000082_mcp__000097_Nucleus" multi:occur="1">
            <multi:listOfSpeciesFeatureValues>
              <multi:speciesFeatureValue multi:value="mol__000082_mcp__000097_Nucleus_off"/>
            </multi:listOfSpeciesFeatureValues>
          </multi:speciesFeature>
          <multi:speciesFeature multi:speciesFeatureType="mol__000082_mcp__000097_Phos1" multi:occur="1">
            <multi:listOfSpeciesFeatureValues>
              <multi:speciesFeatureValue multi:value="mol__000082_mcp__000097_Phos1_off"/>
            </multi:listOfSpeciesFeatureValues>
          </multi:speciesFeature>
          <multi:speciesFeature multi:speciesFeatureType="mol__000082_mcp__000097_Phos2" multi:occur="1">
            <multi:listOfSpeciesFeatureValues>
              <multi:speciesFeatureValue multi:value="mol__000082_mcp__000097_Phos2_off"/>
            </multi:listOfSpeciesFeatureValues>
          </multi:speciesFeature>
        </multi:listOfSpeciesFeatures>
      </species>
      <species id="cpx__001050" name="MKK36.p38abgd_7" compartment="any" hasOnlySubstanceUnits="true" boundaryCondition="true" constant="false" multi:speciesType="cps__000314">
        <multi:listOfOutwardBindingSites>
          <multi:outwardBindingSite multi:bindingStatus="unbound" multi:component="mol__000078_bst__000190"/>
          <multi:outwardBindingSite multi:bindingStatus="unbound" multi:component="mol__000082_bst__000201"/>
        </multi:listOfOutwardBindingSites>
        <multi:listOfSpeciesFeatures>
          <multi:speciesFeature multi:speciesFeatureType="mol__000078_mcp__000092_MKK3" multi:occur="1">
            <multi:listOfSpeciesFeatureValues>
              <multi:speciesFeatureValue multi:value="mol__000078_mcp__000092_MKK3_off"/>
            </multi:listOfSpeciesFeatureValues>
          </multi:speciesFeature>
          <multi:speciesFeature multi:speciesFeatureType="mol__000078_mcp__000092_MKK6" multi:occur="1">
            <multi:listOfSpeciesFeatureValues>
              <multi:speciesFeatureValue multi:value="mol__000078_mcp__000092_MKK6_on"/>
            </multi:listOfSpeciesFeatureValues>
          </multi:speciesFeature>
          <multi:speciesFeature multi:speciesFeatureType="mol__000078_mcp__000092_Phos1" multi:occur="1">
            <multi:listOfSpeciesFeatureValues>
              <multi:speciesFeatureValue multi:value="mol__000078_mcp__000092_Phos1_on"/>
            </multi:listOfSpeciesFeatureValues>
          </multi:speciesFeature>
          <multi:speciesFeature multi:speciesFeatureType="mol__000078_mcp__000092_Phos2" multi:occur="1">
            <multi:listOfSpeciesFeatureValues>
              <multi:speciesFeatureValue multi:value="mol__000078_mcp__000092_Phos2_on"/>
            </multi:listOfSpeciesFeatureValues>
          </multi:speciesFeature>
          <multi:speciesFeature multi:speciesFeatureType="mol__000082_mcp__000096_p38a" multi:occur="1">
            <multi:listOfSpeciesFeatureValues>
              <multi:speciesFeatureValue multi:value="mol__000082_mcp__000096_p38a_off"/>
            </multi:listOfSpeciesFeatureValues>
          </multi:speciesFeature>
          <multi:speciesFeature multi:speciesFeatureType="mol__000082_mcp__000096_p38b" multi:occur="1">
            <multi:listOfSpeciesFeatureValues>
              <multi:speciesFeatureValue multi:value="mol__000082_mcp__000096_p38b_off"/>
            </multi:listOfSpeciesFeatureValues>
          </multi:speciesFeature>
          <multi:speciesFeature multi:speciesFeatureType="mol__000082_mcp__000096_p38g" multi:occur="1">
            <multi:listOfSpeciesFeatureValues>
              <multi:speciesFeatureValue multi:value="mol__000082_mcp__000096_p38g_on"/>
            </multi:listOfSpeciesFeatureValues>
          </multi:speciesFeature>
          <multi:speciesFeature multi:speciesFeatureType="mol__000082_mcp__000096_p38d" multi:occur="1">
            <multi:listOfSpeciesFeatureValues>
              <multi:speciesFeatureValue multi:value="mol__000082_mcp__000096_p38d_off"/>
            </multi:listOfSpeciesFeatureValues>
          </multi:speciesFeature>
          <multi:speciesFeature multi:speciesFeatureType="mol__000082_mcp__000097_Cytosol" multi:occur="1">
            <multi:listOfSpeciesFeatureValues>
              <multi:speciesFeatureValue multi:value="mol__000082_mcp__000097_Cytosol_on"/>
            </multi:listOfSpeciesFeatureValues>
          </multi:speciesFeature>
          <multi:speciesFeature multi:speciesFeatureType="mol__000082_mcp__000097_Nucleus" multi:occur="1">
            <multi:listOfSpeciesFeatureValues>
              <multi:speciesFeatureValue multi:value="mol__000082_mcp__000097_Nucleus_off"/>
            </multi:listOfSpeciesFeatureValues>
          </multi:speciesFeature>
          <multi:speciesFeature multi:speciesFeatureType="mol__000082_mcp__000097_Phos1" multi:occur="1">
            <multi:listOfSpeciesFeatureValues>
              <multi:speciesFeatureValue multi:value="mol__000082_mcp__000097_Phos1_off"/>
            </multi:listOfSpeciesFeatureValues>
          </multi:speciesFeature>
          <multi:speciesFeature multi:speciesFeatureType="mol__000082_mcp__000097_Phos2" multi:occur="1">
            <multi:listOfSpeciesFeatureValues>
              <multi:speciesFeatureValue multi:value="mol__000082_mcp__000097_Phos2_off"/>
            </multi:listOfSpeciesFeatureValues>
          </multi:speciesFeature>
        </multi:listOfSpeciesFeatures>
      </species>
      <species id="cpx__001051" name="MKK36.p38abgd_8" compartment="any" hasOnlySubstanceUnits="true" boundaryCondition="true" constant="false" multi:speciesType="cps__000314">
        <multi:listOfOutwardBindingSites>
          <multi:outwardBindingSite multi:bindingStatus="unbound" multi:component="mol__000078_bst__000190"/>
          <multi:outwardBindingSite multi:bindingStatus="unbound" multi:component="mol__000082_bst__000201"/>
        </multi:listOfOutwardBindingSites>
        <multi:listOfSpeciesFeatures>
          <multi:speciesFeature multi:speciesFeatureType="mol__000078_mcp__000092_MKK3" multi:occur="1">
            <multi:listOfSpeciesFeatureValues>
              <multi:speciesFeatureValue multi:value="mol__000078_mcp__000092_MKK3_off"/>
            </multi:listOfSpeciesFeatureValues>
          </multi:speciesFeature>
          <multi:speciesFeature multi:speciesFeatureType="mol__000078_mcp__000092_MKK6" multi:occur="1">
            <multi:listOfSpeciesFeatureValues>
              <multi:speciesFeatureValue multi:value="mol__000078_mcp__000092_MKK6_on"/>
            </multi:listOfSpeciesFeatureValues>
          </multi:speciesFeature>
          <multi:speciesFeature multi:speciesFeatureType="mol__000078_mcp__000092_Phos1" multi:occur="1">
            <multi:listOfSpeciesFeatureValues>
              <multi:speciesFeatureValue multi:value="mol__000078_mcp__000092_Phos1_on"/>
            </multi:listOfSpeciesFeatureValues>
          </multi:speciesFeature>
          <multi:speciesFeature multi:speciesFeatureType="mol__000078_mcp__000092_Phos2" multi:occur="1">
            <multi:listOfSpeciesFeatureValues>
              <multi:speciesFeatureValue multi:value="mol__000078_mcp__000092_Phos2_on"/>
            </multi:listOfSpeciesFeatureValues>
          </multi:speciesFeature>
          <multi:speciesFeature multi:speciesFeatureType="mol__000082_mcp__000096_p38a" multi:occur="1">
            <multi:listOfSpeciesFeatureValues>
              <multi:speciesFeatureValue multi:value="mol__000082_mcp__000096_p38a_off"/>
            </multi:listOfSpeciesFeatureValues>
          </multi:speciesFeature>
          <multi:speciesFeature multi:speciesFeatureType="mol__000082_mcp__000096_p38b" multi:occur="1">
            <multi:listOfSpeciesFeatureValues>
              <multi:speciesFeatureValue multi:value="mol__000082_mcp__000096_p38b_off"/>
            </multi:listOfSpeciesFeatureValues>
          </multi:speciesFeature>
          <multi:speciesFeature multi:speciesFeatureType="mol__000082_mcp__000096_p38g" multi:occur="1">
            <multi:listOfSpeciesFeatureValues>
              <multi:speciesFeatureValue multi:value="mol__000082_mcp__000096_p38g_off"/>
            </multi:listOfSpeciesFeatureValues>
          </multi:speciesFeature>
          <multi:speciesFeature multi:speciesFeatureType="mol__000082_mcp__000096_p38d" multi:occur="1">
            <multi:listOfSpeciesFeatureValues>
              <multi:speciesFeatureValue multi:value="mol__000082_mcp__000096_p38d_on"/>
            </multi:listOfSpeciesFeatureValues>
          </multi:speciesFeature>
          <multi:speciesFeature multi:speciesFeatureType="mol__000082_mcp__000097_Cytosol" multi:occur="1">
            <multi:listOfSpeciesFeatureValues>
              <multi:speciesFeatureValue multi:value="mol__000082_mcp__000097_Cytosol_on"/>
            </multi:listOfSpeciesFeatureValues>
          </multi:speciesFeature>
          <multi:speciesFeature multi:speciesFeatureType="mol__000082_mcp__000097_Nucleus" multi:occur="1">
            <multi:listOfSpeciesFeatureValues>
              <multi:speciesFeatureValue multi:value="mol__000082_mcp__000097_Nucleus_off"/>
            </multi:listOfSpeciesFeatureValues>
          </multi:speciesFeature>
          <multi:speciesFeature multi:speciesFeatureType="mol__000082_mcp__000097_Phos1" multi:occur="1">
            <multi:listOfSpeciesFeatureValues>
              <multi:speciesFeatureValue multi:value="mol__000082_mcp__000097_Phos1_off"/>
            </multi:listOfSpeciesFeatureValues>
          </multi:speciesFeature>
          <multi:speciesFeature multi:speciesFeatureType="mol__000082_mcp__000097_Phos2" multi:occur="1">
            <multi:listOfSpeciesFeatureValues>
              <multi:speciesFeatureValue multi:value="mol__000082_mcp__000097_Phos2_off"/>
            </multi:listOfSpeciesFeatureValues>
          </multi:speciesFeature>
        </multi:listOfSpeciesFeatures>
      </species>
      <species id="cpx__001052" name="MKK4.p38abgd_1" compartment="any" hasOnlySubstanceUnits="true" boundaryCondition="true" constant="false" multi:speciesType="cps__000315">
        <multi:listOfOutwardBindingSites>
          <multi:outwardBindingSite multi:bindingStatus="unbound" multi:component="mol__000082_bst__000201"/>
          <multi:outwardBindingSite multi:bindingStatus="unbound" multi:component="mol__000083_bst__000202"/>
        </multi:listOfOutwardBindingSites>
        <multi:listOfSpeciesFeatures>
          <multi:speciesFeature multi:speciesFeatureType="mol__000082_mcp__000096_p38a" multi:occur="1">
            <multi:listOfSpeciesFeatureValues>
              <multi:speciesFeatureValue multi:value="mol__000082_mcp__000096_p38a_on"/>
            </multi:listOfSpeciesFeatureValues>
          </multi:speciesFeature>
          <multi:speciesFeature multi:speciesFeatureType="mol__000082_mcp__000096_p38b" multi:occur="1">
            <multi:listOfSpeciesFeatureValues>
              <multi:speciesFeatureValue multi:value="mol__000082_mcp__000096_p38b_off"/>
            </multi:listOfSpeciesFeatureValues>
          </multi:speciesFeature>
          <multi:speciesFeature multi:speciesFeatureType="mol__000082_mcp__000096_p38g" multi:occur="1">
            <multi:listOfSpeciesFeatureValues>
              <multi:speciesFeatureValue multi:value="mol__000082_mcp__000096_p38g_off"/>
            </multi:listOfSpeciesFeatureValues>
          </multi:speciesFeature>
          <multi:speciesFeature multi:speciesFeatureType="mol__000082_mcp__000096_p38d" multi:occur="1">
            <multi:listOfSpeciesFeatureValues>
              <multi:speciesFeatureValue multi:value="mol__000082_mcp__000096_p38d_off"/>
            </multi:listOfSpeciesFeatureValues>
          </multi:speciesFeature>
          <multi:speciesFeature multi:speciesFeatureType="mol__000082_mcp__000097_Cytosol" multi:occur="1">
            <multi:listOfSpeciesFeatureValues>
              <multi:speciesFeatureValue multi:value="mol__000082_mcp__000097_Cytosol_on"/>
            </multi:listOfSpeciesFeatureValues>
          </multi:speciesFeature>
          <multi:speciesFeature multi:speciesFeatureType="mol__000082_mcp__000097_Nucleus" multi:occur="1">
            <multi:listOfSpeciesFeatureValues>
              <multi:speciesFeatureValue multi:value="mol__000082_mcp__000097_Nucleus_off"/>
            </multi:listOfSpeciesFeatureValues>
          </multi:speciesFeature>
          <multi:speciesFeature multi:speciesFeatureType="mol__000082_mcp__000097_Phos1" multi:occur="1">
            <multi:listOfSpeciesFeatureValues>
              <multi:speciesFeatureValue multi:value="mol__000082_mcp__000097_Phos1_off"/>
            </multi:listOfSpeciesFeatureValues>
          </multi:speciesFeature>
          <multi:speciesFeature multi:speciesFeatureType="mol__000082_mcp__000097_Phos2" multi:occur="1">
            <multi:listOfSpeciesFeatureValues>
              <multi:speciesFeatureValue multi:value="mol__000082_mcp__000097_Phos2_off"/>
            </multi:listOfSpeciesFeatureValues>
          </multi:speciesFeature>
          <multi:speciesFeature multi:speciesFeatureType="mol__000083_mcp__000098_Phos1" multi:occur="1">
            <multi:listOfSpeciesFeatureValues>
              <multi:speciesFeatureValue multi:value="mol__000083_mcp__000098_Phos1_on"/>
            </multi:listOfSpeciesFeatureValues>
          </multi:speciesFeature>
          <multi:speciesFeature multi:speciesFeatureType="mol__000083_mcp__000098_Phos2" multi:occur="1">
            <multi:listOfSpeciesFeatureValues>
              <multi:speciesFeatureValue multi:value="mol__000083_mcp__000098_Phos2_on"/>
            </multi:listOfSpeciesFeatureValues>
          </multi:speciesFeature>
        </multi:listOfSpeciesFeatures>
      </species>
      <species id="cpx__001053" name="MKK4.p38abgd_2" compartment="any" hasOnlySubstanceUnits="true" boundaryCondition="true" constant="false" multi:speciesType="cps__000315">
        <multi:listOfOutwardBindingSites>
          <multi:outwardBindingSite multi:bindingStatus="unbound" multi:component="mol__000082_bst__000201"/>
          <multi:outwardBindingSite multi:bindingStatus="unbound" multi:component="mol__000083_bst__000202"/>
        </multi:listOfOutwardBindingSites>
        <multi:listOfSpeciesFeatures>
          <multi:speciesFeature multi:speciesFeatureType="mol__000082_mcp__000096_p38a" multi:occur="1">
            <multi:listOfSpeciesFeatureValues>
              <multi:speciesFeatureValue multi:value="mol__000082_mcp__000096_p38a_off"/>
            </multi:listOfSpeciesFeatureValues>
          </multi:speciesFeature>
          <multi:speciesFeature multi:speciesFeatureType="mol__000082_mcp__000096_p38b" multi:occur="1">
            <multi:listOfSpeciesFeatureValues>
              <multi:speciesFeatureValue multi:value="mol__000082_mcp__000096_p38b_on"/>
            </multi:listOfSpeciesFeatureValues>
          </multi:speciesFeature>
          <multi:speciesFeature multi:speciesFeatureType="mol__000082_mcp__000096_p38g" multi:occur="1">
            <multi:listOfSpeciesFeatureValues>
              <multi:speciesFeatureValue multi:value="mol__000082_mcp__000096_p38g_off"/>
            </multi:listOfSpeciesFeatureValues>
          </multi:speciesFeature>
          <multi:speciesFeature multi:speciesFeatureType="mol__000082_mcp__000096_p38d" multi:occur="1">
            <multi:listOfSpeciesFeatureValues>
              <multi:speciesFeatureValue multi:value="mol__000082_mcp__000096_p38d_off"/>
            </multi:listOfSpeciesFeatureValues>
          </multi:speciesFeature>
          <multi:speciesFeature multi:speciesFeatureType="mol__000082_mcp__000097_Cytosol" multi:occur="1">
            <multi:listOfSpeciesFeatureValues>
              <multi:speciesFeatureValue multi:value="mol__000082_mcp__000097_Cytosol_on"/>
            </multi:listOfSpeciesFeatureValues>
          </multi:speciesFeature>
          <multi:speciesFeature multi:speciesFeatureType="mol__000082_mcp__000097_Nucleus" multi:occur="1">
            <multi:listOfSpeciesFeatureValues>
              <multi:speciesFeatureValue multi:value="mol__000082_mcp__000097_Nucleus_off"/>
            </multi:listOfSpeciesFeatureValues>
          </multi:speciesFeature>
          <multi:speciesFeature multi:speciesFeatureType="mol__000082_mcp__000097_Phos1" multi:occur="1">
            <multi:listOfSpeciesFeatureValues>
              <multi:speciesFeatureValue multi:value="mol__000082_mcp__000097_Phos1_off"/>
            </multi:listOfSpeciesFeatureValues>
          </multi:speciesFeature>
          <multi:speciesFeature multi:speciesFeatureType="mol__000082_mcp__000097_Phos2" multi:occur="1">
            <multi:listOfSpeciesFeatureValues>
              <multi:speciesFeatureValue multi:value="mol__000082_mcp__000097_Phos2_off"/>
            </multi:listOfSpeciesFeatureValues>
          </multi:speciesFeature>
          <multi:speciesFeature multi:speciesFeatureType="mol__000083_mcp__000098_Phos1" multi:occur="1">
            <multi:listOfSpeciesFeatureValues>
              <multi:speciesFeatureValue multi:value="mol__000083_mcp__000098_Phos1_on"/>
            </multi:listOfSpeciesFeatureValues>
          </multi:speciesFeature>
          <multi:speciesFeature multi:speciesFeatureType="mol__000083_mcp__000098_Phos2" multi:occur="1">
            <multi:listOfSpeciesFeatureValues>
              <multi:speciesFeatureValue multi:value="mol__000083_mcp__000098_Phos2_on"/>
            </multi:listOfSpeciesFeatureValues>
          </multi:speciesFeature>
        </multi:listOfSpeciesFeatures>
      </species>
      <species id="cpx__001054" name="MKK4.p38abgd_3" compartment="any" hasOnlySubstanceUnits="true" boundaryCondition="true" constant="false" multi:speciesType="cps__000315">
        <multi:listOfOutwardBindingSites>
          <multi:outwardBindingSite multi:bindingStatus="unbound" multi:component="mol__000082_bst__000201"/>
          <multi:outwardBindingSite multi:bindingStatus="unbound" multi:component="mol__000083_bst__000202"/>
        </multi:listOfOutwardBindingSites>
        <multi:listOfSpeciesFeatures>
          <multi:speciesFeature multi:speciesFeatureType="mol__000082_mcp__000096_p38a" multi:occur="1">
            <multi:listOfSpeciesFeatureValues>
              <multi:speciesFeatureValue multi:value="mol__000082_mcp__000096_p38a_off"/>
            </multi:listOfSpeciesFeatureValues>
          </multi:speciesFeature>
          <multi:speciesFeature multi:speciesFeatureType="mol__000082_mcp__000096_p38b" multi:occur="1">
            <multi:listOfSpeciesFeatureValues>
              <multi:speciesFeatureValue multi:value="mol__000082_mcp__000096_p38b_off"/>
            </multi:listOfSpeciesFeatureValues>
          </multi:speciesFeature>
          <multi:speciesFeature multi:speciesFeatureType="mol__000082_mcp__000096_p38g" multi:occur="1">
            <multi:listOfSpeciesFeatureValues>
              <multi:speciesFeatureValue multi:value="mol__000082_mcp__000096_p38g_on"/>
            </multi:listOfSpeciesFeatureValues>
          </multi:speciesFeature>
          <multi:speciesFeature multi:speciesFeatureType="mol__000082_mcp__000096_p38d" multi:occur="1">
            <multi:listOfSpeciesFeatureValues>
              <multi:speciesFeatureValue multi:value="mol__000082_mcp__000096_p38d_off"/>
            </multi:listOfSpeciesFeatureValues>
          </multi:speciesFeature>
          <multi:speciesFeature multi:speciesFeatureType="mol__000082_mcp__000097_Cytosol" multi:occur="1">
            <multi:listOfSpeciesFeatureValues>
              <multi:speciesFeatureValue multi:value="mol__000082_mcp__000097_Cytosol_on"/>
            </multi:listOfSpeciesFeatureValues>
          </multi:speciesFeature>
          <multi:speciesFeature multi:speciesFeatureType="mol__000082_mcp__000097_Nucleus" multi:occur="1">
            <multi:listOfSpeciesFeatureValues>
              <multi:speciesFeatureValue multi:value="mol__000082_mcp__000097_Nucleus_off"/>
            </multi:listOfSpeciesFeatureValues>
          </multi:speciesFeature>
          <multi:speciesFeature multi:speciesFeatureType="mol__000082_mcp__000097_Phos1" multi:occur="1">
            <multi:listOfSpeciesFeatureValues>
              <multi:speciesFeatureValue multi:value="mol__000082_mcp__000097_Phos1_off"/>
            </multi:listOfSpeciesFeatureValues>
          </multi:speciesFeature>
          <multi:speciesFeature multi:speciesFeatureType="mol__000082_mcp__000097_Phos2" multi:occur="1">
            <multi:listOfSpeciesFeatureValues>
              <multi:speciesFeatureValue multi:value="mol__000082_mcp__000097_Phos2_off"/>
            </multi:listOfSpeciesFeatureValues>
          </multi:speciesFeature>
          <multi:speciesFeature multi:speciesFeatureType="mol__000083_mcp__000098_Phos1" multi:occur="1">
            <multi:listOfSpeciesFeatureValues>
              <multi:speciesFeatureValue multi:value="mol__000083_mcp__000098_Phos1_on"/>
            </multi:listOfSpeciesFeatureValues>
          </multi:speciesFeature>
          <multi:speciesFeature multi:speciesFeatureType="mol__000083_mcp__000098_Phos2" multi:occur="1">
            <multi:listOfSpeciesFeatureValues>
              <multi:speciesFeatureValue multi:value="mol__000083_mcp__000098_Phos2_on"/>
            </multi:listOfSpeciesFeatureValues>
          </multi:speciesFeature>
        </multi:listOfSpeciesFeatures>
      </species>
      <species id="cpx__001055" name="MKK4.p38abgd_4" compartment="any" hasOnlySubstanceUnits="true" boundaryCondition="true" constant="false" multi:speciesType="cps__000315">
        <multi:listOfOutwardBindingSites>
          <multi:outwardBindingSite multi:bindingStatus="unbound" multi:component="mol__000082_bst__000201"/>
          <multi:outwardBindingSite multi:bindingStatus="unbound" multi:component="mol__000083_bst__000202"/>
        </multi:listOfOutwardBindingSites>
        <multi:listOfSpeciesFeatures>
          <multi:speciesFeature multi:speciesFeatureType="mol__000082_mcp__000096_p38a" multi:occur="1">
            <multi:listOfSpeciesFeatureValues>
              <multi:speciesFeatureValue multi:value="mol__000082_mcp__000096_p38a_off"/>
            </multi:listOfSpeciesFeatureValues>
          </multi:speciesFeature>
          <multi:speciesFeature multi:speciesFeatureType="mol__000082_mcp__000096_p38b" multi:occur="1">
            <multi:listOfSpeciesFeatureValues>
              <multi:speciesFeatureValue multi:value="mol__000082_mcp__000096_p38b_off"/>
            </multi:listOfSpeciesFeatureValues>
          </multi:speciesFeature>
          <multi:speciesFeature multi:speciesFeatureType="mol__000082_mcp__000096_p38g" multi:occur="1">
            <multi:listOfSpeciesFeatureValues>
              <multi:speciesFeatureValue multi:value="mol__000082_mcp__000096_p38g_off"/>
            </multi:listOfSpeciesFeatureValues>
          </multi:speciesFeature>
          <multi:speciesFeature multi:speciesFeatureType="mol__000082_mcp__000096_p38d" multi:occur="1">
            <multi:listOfSpeciesFeatureValues>
              <multi:speciesFeatureValue multi:value="mol__000082_mcp__000096_p38d_on"/>
            </multi:listOfSpeciesFeatureValues>
          </multi:speciesFeature>
          <multi:speciesFeature multi:speciesFeatureType="mol__000082_mcp__000097_Cytosol" multi:occur="1">
            <multi:listOfSpeciesFeatureValues>
              <multi:speciesFeatureValue multi:value="mol__000082_mcp__000097_Cytosol_on"/>
            </multi:listOfSpeciesFeatureValues>
          </multi:speciesFeature>
          <multi:speciesFeature multi:speciesFeatureType="mol__000082_mcp__000097_Nucleus" multi:occur="1">
            <multi:listOfSpeciesFeatureValues>
              <multi:speciesFeatureValue multi:value="mol__000082_mcp__000097_Nucleus_off"/>
            </multi:listOfSpeciesFeatureValues>
          </multi:speciesFeature>
          <multi:speciesFeature multi:speciesFeatureType="mol__000082_mcp__000097_Phos1" multi:occur="1">
            <multi:listOfSpeciesFeatureValues>
              <multi:speciesFeatureValue multi:value="mol__000082_mcp__000097_Phos1_off"/>
            </multi:listOfSpeciesFeatureValues>
          </multi:speciesFeature>
          <multi:speciesFeature multi:speciesFeatureType="mol__000082_mcp__000097_Phos2" multi:occur="1">
            <multi:listOfSpeciesFeatureValues>
              <multi:speciesFeatureValue multi:value="mol__000082_mcp__000097_Phos2_off"/>
            </multi:listOfSpeciesFeatureValues>
          </multi:speciesFeature>
          <multi:speciesFeature multi:speciesFeatureType="mol__000083_mcp__000098_Phos1" multi:occur="1">
            <multi:listOfSpeciesFeatureValues>
              <multi:speciesFeatureValue multi:value="mol__000083_mcp__000098_Phos1_on"/>
            </multi:listOfSpeciesFeatureValues>
          </multi:speciesFeature>
          <multi:speciesFeature multi:speciesFeatureType="mol__000083_mcp__000098_Phos2" multi:occur="1">
            <multi:listOfSpeciesFeatureValues>
              <multi:speciesFeatureValue multi:value="mol__000083_mcp__000098_Phos2_on"/>
            </multi:listOfSpeciesFeatureValues>
          </multi:speciesFeature>
        </multi:listOfSpeciesFeatures>
      </species>
      <species id="cpx__001056" name="JNK123_9" compartment="any" hasOnlySubstanceUnits="true" boundaryCondition="true" constant="false" multi:speciesType="cps__000181">
        <multi:listOfOutwardBindingSites>
          <multi:outwardBindingSite multi:bindingStatus="either" multi:component="mol__000085_bst__000206"/>
          <multi:outwardBindingSite multi:bindingStatus="either" multi:component="mol__000085_bst__000207"/>
        </multi:listOfOutwardBindingSites>
        <multi:listOfSpeciesFeatures>
          <multi:speciesFeature multi:speciesFeatureType="mol__000085_mcp__000101_Phos1" multi:occur="1">
            <multi:listOfSpeciesFeatureValues>
              <multi:speciesFeatureValue multi:value="mol__000085_mcp__000101_Phos1_on"/>
            </multi:listOfSpeciesFeatureValues>
          </multi:speciesFeature>
          <multi:speciesFeature multi:speciesFeatureType="mol__000085_mcp__000101_Phos2" multi:occur="1">
            <multi:listOfSpeciesFeatureValues>
              <multi:speciesFeatureValue multi:value="mol__000085_mcp__000101_Phos2_on"/>
            </multi:listOfSpeciesFeatureValues>
          </multi:speciesFeature>
        </multi:listOfSpeciesFeatures>
      </species>
      <species id="cpx__001057" name="JNK123_10" compartment="any" hasOnlySubstanceUnits="true" boundaryCondition="true" constant="false" multi:speciesType="cps__000181">
        <multi:listOfOutwardBindingSites>
          <multi:outwardBindingSite multi:bindingStatus="either" multi:component="mol__000085_bst__000206"/>
          <multi:outwardBindingSite multi:bindingStatus="either" multi:component="mol__000085_bst__000207"/>
        </multi:listOfOutwardBindingSites>
        <multi:listOfSpeciesFeatures>
          <multi:speciesFeature multi:speciesFeatureType="mol__000085_mcp__000101_Cytosol" multi:occur="1">
            <multi:listOfSpeciesFeatureValues>
              <multi:speciesFeatureValue multi:value="mol__000085_mcp__000101_Cytosol_on"/>
            </multi:listOfSpeciesFeatureValues>
          </multi:speciesFeature>
          <multi:speciesFeature multi:speciesFeatureType="mol__000085_mcp__000101_Phos1" multi:occur="1">
            <multi:listOfSpeciesFeatureValues>
              <multi:speciesFeatureValue multi:value="mol__000085_mcp__000101_Phos1_on"/>
            </multi:listOfSpeciesFeatureValues>
          </multi:speciesFeature>
          <multi:speciesFeature multi:speciesFeatureType="mol__000085_mcp__000101_Phos2" multi:occur="1">
            <multi:listOfSpeciesFeatureValues>
              <multi:speciesFeatureValue multi:value="mol__000085_mcp__000101_Phos2_on"/>
            </multi:listOfSpeciesFeatureValues>
          </multi:speciesFeature>
        </multi:listOfSpeciesFeatures>
      </species>
      <species id="cpx__001058" name="JNK123_11" compartment="any" hasOnlySubstanceUnits="true" boundaryCondition="true" constant="false" multi:speciesType="cps__000181">
        <multi:listOfOutwardBindingSites>
          <multi:outwardBindingSite multi:bindingStatus="either" multi:component="mol__000085_bst__000206"/>
          <multi:outwardBindingSite multi:bindingStatus="either" multi:component="mol__000085_bst__000207"/>
        </multi:listOfOutwardBindingSites>
        <multi:listOfSpeciesFeatures>
          <multi:speciesFeature multi:speciesFeatureType="mol__000085_mcp__000101_Nucleus" multi:occur="1">
            <multi:listOfSpeciesFeatureValues>
              <multi:speciesFeatureValue multi:value="mol__000085_mcp__000101_Nucleus_on"/>
            </multi:listOfSpeciesFeatureValues>
          </multi:speciesFeature>
          <multi:speciesFeature multi:speciesFeatureType="mol__000085_mcp__000101_Phos1" multi:occur="1">
            <multi:listOfSpeciesFeatureValues>
              <multi:speciesFeatureValue multi:value="mol__000085_mcp__000101_Phos1_on"/>
            </multi:listOfSpeciesFeatureValues>
          </multi:speciesFeature>
          <multi:speciesFeature multi:speciesFeatureType="mol__000085_mcp__000101_Phos2" multi:occur="1">
            <multi:listOfSpeciesFeatureValues>
              <multi:speciesFeatureValue multi:value="mol__000085_mcp__000101_Phos2_on"/>
            </multi:listOfSpeciesFeatureValues>
          </multi:speciesFeature>
        </multi:listOfSpeciesFeatures>
      </species>
      <species id="cpx__001059" name="JNK123_12" compartment="any" hasOnlySubstanceUnits="true" boundaryCondition="true" constant="false" multi:speciesType="cps__000181">
        <multi:listOfOutwardBindingSites>
          <multi:outwardBindingSite multi:bindingStatus="either" multi:component="mol__000085_bst__000206"/>
          <multi:outwardBindingSite multi:bindingStatus="either" multi:component="mol__000085_bst__000207"/>
        </multi:listOfOutwardBindingSites>
        <multi:listOfSpeciesFeatures>
          <multi:speciesFeature multi:speciesFeatureType="mol__000085_mcp__000100_JNK1" multi:occur="1">
            <multi:listOfSpeciesFeatureValues>
              <multi:speciesFeatureValue multi:value="mol__000085_mcp__000100_JNK1_on"/>
            </multi:listOfSpeciesFeatureValues>
          </multi:speciesFeature>
          <multi:speciesFeature multi:speciesFeatureType="mol__000085_mcp__000101_Phos1" multi:occur="1">
            <multi:listOfSpeciesFeatureValues>
              <multi:speciesFeatureValue multi:value="mol__000085_mcp__000101_Phos1_on"/>
            </multi:listOfSpeciesFeatureValues>
          </multi:speciesFeature>
          <multi:speciesFeature multi:speciesFeatureType="mol__000085_mcp__000101_Phos2" multi:occur="1">
            <multi:listOfSpeciesFeatureValues>
              <multi:speciesFeatureValue multi:value="mol__000085_mcp__000101_Phos2_on"/>
            </multi:listOfSpeciesFeatureValues>
          </multi:speciesFeature>
        </multi:listOfSpeciesFeatures>
      </species>
      <species id="cpx__001060" name="JNK123_13" compartment="any" hasOnlySubstanceUnits="true" boundaryCondition="true" constant="false" multi:speciesType="cps__000181">
        <multi:listOfOutwardBindingSites>
          <multi:outwardBindingSite multi:bindingStatus="either" multi:component="mol__000085_bst__000206"/>
          <multi:outwardBindingSite multi:bindingStatus="either" multi:component="mol__000085_bst__000207"/>
        </multi:listOfOutwardBindingSites>
        <multi:listOfSpeciesFeatures>
          <multi:speciesFeature multi:speciesFeatureType="mol__000085_mcp__000100_JNK1" multi:occur="1">
            <multi:listOfSpeciesFeatureValues>
              <multi:speciesFeatureValue multi:value="mol__000085_mcp__000100_JNK1_on"/>
            </multi:listOfSpeciesFeatureValues>
          </multi:speciesFeature>
          <multi:speciesFeature multi:speciesFeatureType="mol__000085_mcp__000101_Cytosol" multi:occur="1">
            <multi:listOfSpeciesFeatureValues>
              <multi:speciesFeatureValue multi:value="mol__000085_mcp__000101_Cytosol_on"/>
            </multi:listOfSpeciesFeatureValues>
          </multi:speciesFeature>
          <multi:speciesFeature multi:speciesFeatureType="mol__000085_mcp__000101_Phos1" multi:occur="1">
            <multi:listOfSpeciesFeatureValues>
              <multi:speciesFeatureValue multi:value="mol__000085_mcp__000101_Phos1_on"/>
            </multi:listOfSpeciesFeatureValues>
          </multi:speciesFeature>
          <multi:speciesFeature multi:speciesFeatureType="mol__000085_mcp__000101_Phos2" multi:occur="1">
            <multi:listOfSpeciesFeatureValues>
              <multi:speciesFeatureValue multi:value="mol__000085_mcp__000101_Phos2_on"/>
            </multi:listOfSpeciesFeatureValues>
          </multi:speciesFeature>
        </multi:listOfSpeciesFeatures>
      </species>
      <species id="cpx__001061" name="JNK123_14" compartment="any" hasOnlySubstanceUnits="true" boundaryCondition="true" constant="false" multi:speciesType="cps__000181">
        <multi:listOfOutwardBindingSites>
          <multi:outwardBindingSite multi:bindingStatus="either" multi:component="mol__000085_bst__000206"/>
          <multi:outwardBindingSite multi:bindingStatus="either" multi:component="mol__000085_bst__000207"/>
        </multi:listOfOutwardBindingSites>
        <multi:listOfSpeciesFeatures>
          <multi:speciesFeature multi:speciesFeatureType="mol__000085_mcp__000100_JNK1" multi:occur="1">
            <multi:listOfSpeciesFeatureValues>
              <multi:speciesFeatureValue multi:value="mol__000085_mcp__000100_JNK1_on"/>
            </multi:listOfSpeciesFeatureValues>
          </multi:speciesFeature>
          <multi:speciesFeature multi:speciesFeatureType="mol__000085_mcp__000101_Nucleus" multi:occur="1">
            <multi:listOfSpeciesFeatureValues>
              <multi:speciesFeatureValue multi:value="mol__000085_mcp__000101_Nucleus_on"/>
            </multi:listOfSpeciesFeatureValues>
          </multi:speciesFeature>
          <multi:speciesFeature multi:speciesFeatureType="mol__000085_mcp__000101_Phos1" multi:occur="1">
            <multi:listOfSpeciesFeatureValues>
              <multi:speciesFeatureValue multi:value="mol__000085_mcp__000101_Phos1_on"/>
            </multi:listOfSpeciesFeatureValues>
          </multi:speciesFeature>
          <multi:speciesFeature multi:speciesFeatureType="mol__000085_mcp__000101_Phos2" multi:occur="1">
            <multi:listOfSpeciesFeatureValues>
              <multi:speciesFeatureValue multi:value="mol__000085_mcp__000101_Phos2_on"/>
            </multi:listOfSpeciesFeatureValues>
          </multi:speciesFeature>
        </multi:listOfSpeciesFeatures>
      </species>
      <species id="cpx__001062" name="JNK123_15" compartment="any" hasOnlySubstanceUnits="true" boundaryCondition="true" constant="false" multi:speciesType="cps__000181">
        <multi:listOfOutwardBindingSites>
          <multi:outwardBindingSite multi:bindingStatus="either" multi:component="mol__000085_bst__000206"/>
          <multi:outwardBindingSite multi:bindingStatus="either" multi:component="mol__000085_bst__000207"/>
        </multi:listOfOutwardBindingSites>
        <multi:listOfSpeciesFeatures>
          <multi:speciesFeature multi:speciesFeatureType="mol__000085_mcp__000100_JNK2" multi:occur="1">
            <multi:listOfSpeciesFeatureValues>
              <multi:speciesFeatureValue multi:value="mol__000085_mcp__000100_JNK2_on"/>
            </multi:listOfSpeciesFeatureValues>
          </multi:speciesFeature>
          <multi:speciesFeature multi:speciesFeatureType="mol__000085_mcp__000101_Phos1" multi:occur="1">
            <multi:listOfSpeciesFeatureValues>
              <multi:speciesFeatureValue multi:value="mol__000085_mcp__000101_Phos1_on"/>
            </multi:listOfSpeciesFeatureValues>
          </multi:speciesFeature>
          <multi:speciesFeature multi:speciesFeatureType="mol__000085_mcp__000101_Phos2" multi:occur="1">
            <multi:listOfSpeciesFeatureValues>
              <multi:speciesFeatureValue multi:value="mol__000085_mcp__000101_Phos2_on"/>
            </multi:listOfSpeciesFeatureValues>
          </multi:speciesFeature>
        </multi:listOfSpeciesFeatures>
      </species>
      <species id="cpx__001063" name="JNK123_16" compartment="any" hasOnlySubstanceUnits="true" boundaryCondition="true" constant="false" multi:speciesType="cps__000181">
        <multi:listOfOutwardBindingSites>
          <multi:outwardBindingSite multi:bindingStatus="either" multi:component="mol__000085_bst__000206"/>
          <multi:outwardBindingSite multi:bindingStatus="either" multi:component="mol__000085_bst__000207"/>
        </multi:listOfOutwardBindingSites>
        <multi:listOfSpeciesFeatures>
          <multi:speciesFeature multi:speciesFeatureType="mol__000085_mcp__000100_JNK2" multi:occur="1">
            <multi:listOfSpeciesFeatureValues>
              <multi:speciesFeatureValue multi:value="mol__000085_mcp__000100_JNK2_on"/>
            </multi:listOfSpeciesFeatureValues>
          </multi:speciesFeature>
          <multi:speciesFeature multi:speciesFeatureType="mol__000085_mcp__000101_Cytosol" multi:occur="1">
            <multi:listOfSpeciesFeatureValues>
              <multi:speciesFeatureValue multi:value="mol__000085_mcp__000101_Cytosol_on"/>
            </multi:listOfSpeciesFeatureValues>
          </multi:speciesFeature>
          <multi:speciesFeature multi:speciesFeatureType="mol__000085_mcp__000101_Phos1" multi:occur="1">
            <multi:listOfSpeciesFeatureValues>
              <multi:speciesFeatureValue multi:value="mol__000085_mcp__000101_Phos1_on"/>
            </multi:listOfSpeciesFeatureValues>
          </multi:speciesFeature>
          <multi:speciesFeature multi:speciesFeatureType="mol__000085_mcp__000101_Phos2" multi:occur="1">
            <multi:listOfSpeciesFeatureValues>
              <multi:speciesFeatureValue multi:value="mol__000085_mcp__000101_Phos2_on"/>
            </multi:listOfSpeciesFeatureValues>
          </multi:speciesFeature>
        </multi:listOfSpeciesFeatures>
      </species>
      <species id="cpx__001064" name="JNK123_17" compartment="any" hasOnlySubstanceUnits="true" boundaryCondition="true" constant="false" multi:speciesType="cps__000181">
        <multi:listOfOutwardBindingSites>
          <multi:outwardBindingSite multi:bindingStatus="either" multi:component="mol__000085_bst__000206"/>
          <multi:outwardBindingSite multi:bindingStatus="either" multi:component="mol__000085_bst__000207"/>
        </multi:listOfOutwardBindingSites>
        <multi:listOfSpeciesFeatures>
          <multi:speciesFeature multi:speciesFeatureType="mol__000085_mcp__000100_JNK2" multi:occur="1">
            <multi:listOfSpeciesFeatureValues>
              <multi:speciesFeatureValue multi:value="mol__000085_mcp__000100_JNK2_on"/>
            </multi:listOfSpeciesFeatureValues>
          </multi:speciesFeature>
          <multi:speciesFeature multi:speciesFeatureType="mol__000085_mcp__000101_Nucleus" multi:occur="1">
            <multi:listOfSpeciesFeatureValues>
              <multi:speciesFeatureValue multi:value="mol__000085_mcp__000101_Nucleus_on"/>
            </multi:listOfSpeciesFeatureValues>
          </multi:speciesFeature>
          <multi:speciesFeature multi:speciesFeatureType="mol__000085_mcp__000101_Phos1" multi:occur="1">
            <multi:listOfSpeciesFeatureValues>
              <multi:speciesFeatureValue multi:value="mol__000085_mcp__000101_Phos1_on"/>
            </multi:listOfSpeciesFeatureValues>
          </multi:speciesFeature>
          <multi:speciesFeature multi:speciesFeatureType="mol__000085_mcp__000101_Phos2" multi:occur="1">
            <multi:listOfSpeciesFeatureValues>
              <multi:speciesFeatureValue multi:value="mol__000085_mcp__000101_Phos2_on"/>
            </multi:listOfSpeciesFeatureValues>
          </multi:speciesFeature>
        </multi:listOfSpeciesFeatures>
      </species>
      <species id="cpx__001065" name="JNK123_18" compartment="any" hasOnlySubstanceUnits="true" boundaryCondition="true" constant="false" multi:speciesType="cps__000181">
        <multi:listOfOutwardBindingSites>
          <multi:outwardBindingSite multi:bindingStatus="either" multi:component="mol__000085_bst__000206"/>
          <multi:outwardBindingSite multi:bindingStatus="either" multi:component="mol__000085_bst__000207"/>
        </multi:listOfOutwardBindingSites>
        <multi:listOfSpeciesFeatures>
          <multi:speciesFeature multi:speciesFeatureType="mol__000085_mcp__000100_JNK3" multi:occur="1">
            <multi:listOfSpeciesFeatureValues>
              <multi:speciesFeatureValue multi:value="mol__000085_mcp__000100_JNK3_on"/>
            </multi:listOfSpeciesFeatureValues>
          </multi:speciesFeature>
          <multi:speciesFeature multi:speciesFeatureType="mol__000085_mcp__000101_Phos1" multi:occur="1">
            <multi:listOfSpeciesFeatureValues>
              <multi:speciesFeatureValue multi:value="mol__000085_mcp__000101_Phos1_on"/>
            </multi:listOfSpeciesFeatureValues>
          </multi:speciesFeature>
          <multi:speciesFeature multi:speciesFeatureType="mol__000085_mcp__000101_Phos2" multi:occur="1">
            <multi:listOfSpeciesFeatureValues>
              <multi:speciesFeatureValue multi:value="mol__000085_mcp__000101_Phos2_on"/>
            </multi:listOfSpeciesFeatureValues>
          </multi:speciesFeature>
        </multi:listOfSpeciesFeatures>
      </species>
      <species id="cpx__001066" name="JNK123_19" compartment="any" hasOnlySubstanceUnits="true" boundaryCondition="true" constant="false" multi:speciesType="cps__000181">
        <multi:listOfOutwardBindingSites>
          <multi:outwardBindingSite multi:bindingStatus="either" multi:component="mol__000085_bst__000206"/>
          <multi:outwardBindingSite multi:bindingStatus="either" multi:component="mol__000085_bst__000207"/>
        </multi:listOfOutwardBindingSites>
        <multi:listOfSpeciesFeatures>
          <multi:speciesFeature multi:speciesFeatureType="mol__000085_mcp__000100_JNK3" multi:occur="1">
            <multi:listOfSpeciesFeatureValues>
              <multi:speciesFeatureValue multi:value="mol__000085_mcp__000100_JNK3_on"/>
            </multi:listOfSpeciesFeatureValues>
          </multi:speciesFeature>
          <multi:speciesFeature multi:speciesFeatureType="mol__000085_mcp__000101_Cytosol" multi:occur="1">
            <multi:listOfSpeciesFeatureValues>
              <multi:speciesFeatureValue multi:value="mol__000085_mcp__000101_Cytosol_on"/>
            </multi:listOfSpeciesFeatureValues>
          </multi:speciesFeature>
          <multi:speciesFeature multi:speciesFeatureType="mol__000085_mcp__000101_Phos1" multi:occur="1">
            <multi:listOfSpeciesFeatureValues>
              <multi:speciesFeatureValue multi:value="mol__000085_mcp__000101_Phos1_on"/>
            </multi:listOfSpeciesFeatureValues>
          </multi:speciesFeature>
          <multi:speciesFeature multi:speciesFeatureType="mol__000085_mcp__000101_Phos2" multi:occur="1">
            <multi:listOfSpeciesFeatureValues>
              <multi:speciesFeatureValue multi:value="mol__000085_mcp__000101_Phos2_on"/>
            </multi:listOfSpeciesFeatureValues>
          </multi:speciesFeature>
        </multi:listOfSpeciesFeatures>
      </species>
      <species id="cpx__001067" name="JNK123_20" compartment="any" hasOnlySubstanceUnits="true" boundaryCondition="true" constant="false" multi:speciesType="cps__000181">
        <multi:listOfOutwardBindingSites>
          <multi:outwardBindingSite multi:bindingStatus="either" multi:component="mol__000085_bst__000206"/>
          <multi:outwardBindingSite multi:bindingStatus="either" multi:component="mol__000085_bst__000207"/>
        </multi:listOfOutwardBindingSites>
        <multi:listOfSpeciesFeatures>
          <multi:speciesFeature multi:speciesFeatureType="mol__000085_mcp__000100_JNK3" multi:occur="1">
            <multi:listOfSpeciesFeatureValues>
              <multi:speciesFeatureValue multi:value="mol__000085_mcp__000100_JNK3_on"/>
            </multi:listOfSpeciesFeatureValues>
          </multi:speciesFeature>
          <multi:speciesFeature multi:speciesFeatureType="mol__000085_mcp__000101_Nucleus" multi:occur="1">
            <multi:listOfSpeciesFeatureValues>
              <multi:speciesFeatureValue multi:value="mol__000085_mcp__000101_Nucleus_on"/>
            </multi:listOfSpeciesFeatureValues>
          </multi:speciesFeature>
          <multi:speciesFeature multi:speciesFeatureType="mol__000085_mcp__000101_Phos1" multi:occur="1">
            <multi:listOfSpeciesFeatureValues>
              <multi:speciesFeatureValue multi:value="mol__000085_mcp__000101_Phos1_on"/>
            </multi:listOfSpeciesFeatureValues>
          </multi:speciesFeature>
          <multi:speciesFeature multi:speciesFeatureType="mol__000085_mcp__000101_Phos2" multi:occur="1">
            <multi:listOfSpeciesFeatureValues>
              <multi:speciesFeatureValue multi:value="mol__000085_mcp__000101_Phos2_on"/>
            </multi:listOfSpeciesFeatureValues>
          </multi:speciesFeature>
        </multi:listOfSpeciesFeatures>
      </species>
      <species id="cpx__001068" name="JNK123.MKK4_1" compartment="any" hasOnlySubstanceUnits="true" boundaryCondition="true" constant="false" multi:speciesType="cps__000316">
        <multi:listOfOutwardBindingSites>
          <multi:outwardBindingSite multi:bindingStatus="unbound" multi:component="mol__000083_bst__000202"/>
          <multi:outwardBindingSite multi:bindingStatus="unbound" multi:component="mol__000085_bst__000207"/>
        </multi:listOfOutwardBindingSites>
        <multi:listOfSpeciesFeatures>
          <multi:speciesFeature multi:speciesFeatureType="mol__000083_mcp__000098_Phos1" multi:occur="1">
            <multi:listOfSpeciesFeatureValues>
              <multi:speciesFeatureValue multi:value="mol__000083_mcp__000098_Phos1_on"/>
            </multi:listOfSpeciesFeatureValues>
          </multi:speciesFeature>
          <multi:speciesFeature multi:speciesFeatureType="mol__000083_mcp__000098_Phos2" multi:occur="1">
            <multi:listOfSpeciesFeatureValues>
              <multi:speciesFeatureValue multi:value="mol__000083_mcp__000098_Phos2_on"/>
            </multi:listOfSpeciesFeatureValues>
          </multi:speciesFeature>
          <multi:speciesFeature multi:speciesFeatureType="mol__000085_mcp__000100_JNK1" multi:occur="1">
            <multi:listOfSpeciesFeatureValues>
              <multi:speciesFeatureValue multi:value="mol__000085_mcp__000100_JNK1_on"/>
            </multi:listOfSpeciesFeatureValues>
          </multi:speciesFeature>
          <multi:speciesFeature multi:speciesFeatureType="mol__000085_mcp__000100_JNK2" multi:occur="1">
            <multi:listOfSpeciesFeatureValues>
              <multi:speciesFeatureValue multi:value="mol__000085_mcp__000100_JNK2_off"/>
            </multi:listOfSpeciesFeatureValues>
          </multi:speciesFeature>
          <multi:speciesFeature multi:speciesFeatureType="mol__000085_mcp__000100_JNK3" multi:occur="1">
            <multi:listOfSpeciesFeatureValues>
              <multi:speciesFeatureValue multi:value="mol__000085_mcp__000100_JNK3_off"/>
            </multi:listOfSpeciesFeatureValues>
          </multi:speciesFeature>
          <multi:speciesFeature multi:speciesFeatureType="mol__000085_mcp__000101_Cytosol" multi:occur="1">
            <multi:listOfSpeciesFeatureValues>
              <multi:speciesFeatureValue multi:value="mol__000085_mcp__000101_Cytosol_on"/>
            </multi:listOfSpeciesFeatureValues>
          </multi:speciesFeature>
          <multi:speciesFeature multi:speciesFeatureType="mol__000085_mcp__000101_Nucleus" multi:occur="1">
            <multi:listOfSpeciesFeatureValues>
              <multi:speciesFeatureValue multi:value="mol__000085_mcp__000101_Nucleus_off"/>
            </multi:listOfSpeciesFeatureValues>
          </multi:speciesFeature>
          <multi:speciesFeature multi:speciesFeatureType="mol__000085_mcp__000101_Phos1" multi:occur="1">
            <multi:listOfSpeciesFeatureValues>
              <multi:speciesFeatureValue multi:value="mol__000085_mcp__000101_Phos1_off"/>
            </multi:listOfSpeciesFeatureValues>
          </multi:speciesFeature>
          <multi:speciesFeature multi:speciesFeatureType="mol__000085_mcp__000101_Phos2" multi:occur="1">
            <multi:listOfSpeciesFeatureValues>
              <multi:speciesFeatureValue multi:value="mol__000085_mcp__000101_Phos2_off"/>
            </multi:listOfSpeciesFeatureValues>
          </multi:speciesFeature>
        </multi:listOfSpeciesFeatures>
      </species>
      <species id="cpx__001069" name="JNK123_21" compartment="any" hasOnlySubstanceUnits="true" boundaryCondition="true" constant="false" multi:speciesType="cps__000181">
        <multi:listOfOutwardBindingSites>
          <multi:outwardBindingSite multi:bindingStatus="unbound" multi:component="mol__000085_bst__000206"/>
          <multi:outwardBindingSite multi:bindingStatus="unbound" multi:component="mol__000085_bst__000207"/>
        </multi:listOfOutwardBindingSites>
        <multi:listOfSpeciesFeatures>
          <multi:speciesFeature multi:speciesFeatureType="mol__000085_mcp__000100_JNK1" multi:occur="1">
            <multi:listOfSpeciesFeatureValues>
              <multi:speciesFeatureValue multi:value="mol__000085_mcp__000100_JNK1_on"/>
            </multi:listOfSpeciesFeatureValues>
          </multi:speciesFeature>
          <multi:speciesFeature multi:speciesFeatureType="mol__000085_mcp__000100_JNK2" multi:occur="1">
            <multi:listOfSpeciesFeatureValues>
              <multi:speciesFeatureValue multi:value="mol__000085_mcp__000100_JNK2_off"/>
            </multi:listOfSpeciesFeatureValues>
          </multi:speciesFeature>
          <multi:speciesFeature multi:speciesFeatureType="mol__000085_mcp__000100_JNK3" multi:occur="1">
            <multi:listOfSpeciesFeatureValues>
              <multi:speciesFeatureValue multi:value="mol__000085_mcp__000100_JNK3_off"/>
            </multi:listOfSpeciesFeatureValues>
          </multi:speciesFeature>
          <multi:speciesFeature multi:speciesFeatureType="mol__000085_mcp__000101_Cytosol" multi:occur="1">
            <multi:listOfSpeciesFeatureValues>
              <multi:speciesFeatureValue multi:value="mol__000085_mcp__000101_Cytosol_on"/>
            </multi:listOfSpeciesFeatureValues>
          </multi:speciesFeature>
          <multi:speciesFeature multi:speciesFeatureType="mol__000085_mcp__000101_Nucleus" multi:occur="1">
            <multi:listOfSpeciesFeatureValues>
              <multi:speciesFeatureValue multi:value="mol__000085_mcp__000101_Nucleus_off"/>
            </multi:listOfSpeciesFeatureValues>
          </multi:speciesFeature>
          <multi:speciesFeature multi:speciesFeatureType="mol__000085_mcp__000101_Phos1" multi:occur="1">
            <multi:listOfSpeciesFeatureValues>
              <multi:speciesFeatureValue multi:value="mol__000085_mcp__000101_Phos1_on"/>
            </multi:listOfSpeciesFeatureValues>
          </multi:speciesFeature>
          <multi:speciesFeature multi:speciesFeatureType="mol__000085_mcp__000101_Phos2" multi:occur="1">
            <multi:listOfSpeciesFeatureValues>
              <multi:speciesFeatureValue multi:value="mol__000085_mcp__000101_Phos2_on"/>
            </multi:listOfSpeciesFeatureValues>
          </multi:speciesFeature>
        </multi:listOfSpeciesFeatures>
      </species>
      <species id="cpx__001070" name="JNK123.MKK4_2" compartment="any" hasOnlySubstanceUnits="true" boundaryCondition="true" constant="false" multi:speciesType="cps__000316">
        <multi:listOfOutwardBindingSites>
          <multi:outwardBindingSite multi:bindingStatus="unbound" multi:component="mol__000083_bst__000202"/>
          <multi:outwardBindingSite multi:bindingStatus="unbound" multi:component="mol__000085_bst__000207"/>
        </multi:listOfOutwardBindingSites>
        <multi:listOfSpeciesFeatures>
          <multi:speciesFeature multi:speciesFeatureType="mol__000083_mcp__000098_Phos1" multi:occur="1">
            <multi:listOfSpeciesFeatureValues>
              <multi:speciesFeatureValue multi:value="mol__000083_mcp__000098_Phos1_on"/>
            </multi:listOfSpeciesFeatureValues>
          </multi:speciesFeature>
          <multi:speciesFeature multi:speciesFeatureType="mol__000083_mcp__000098_Phos2" multi:occur="1">
            <multi:listOfSpeciesFeatureValues>
              <multi:speciesFeatureValue multi:value="mol__000083_mcp__000098_Phos2_on"/>
            </multi:listOfSpeciesFeatureValues>
          </multi:speciesFeature>
          <multi:speciesFeature multi:speciesFeatureType="mol__000085_mcp__000100_JNK1" multi:occur="1">
            <multi:listOfSpeciesFeatureValues>
              <multi:speciesFeatureValue multi:value="mol__000085_mcp__000100_JNK1_off"/>
            </multi:listOfSpeciesFeatureValues>
          </multi:speciesFeature>
          <multi:speciesFeature multi:speciesFeatureType="mol__000085_mcp__000100_JNK2" multi:occur="1">
            <multi:listOfSpeciesFeatureValues>
              <multi:speciesFeatureValue multi:value="mol__000085_mcp__000100_JNK2_on"/>
            </multi:listOfSpeciesFeatureValues>
          </multi:speciesFeature>
          <multi:speciesFeature multi:speciesFeatureType="mol__000085_mcp__000100_JNK3" multi:occur="1">
            <multi:listOfSpeciesFeatureValues>
              <multi:speciesFeatureValue multi:value="mol__000085_mcp__000100_JNK3_off"/>
            </multi:listOfSpeciesFeatureValues>
          </multi:speciesFeature>
          <multi:speciesFeature multi:speciesFeatureType="mol__000085_mcp__000101_Cytosol" multi:occur="1">
            <multi:listOfSpeciesFeatureValues>
              <multi:speciesFeatureValue multi:value="mol__000085_mcp__000101_Cytosol_on"/>
            </multi:listOfSpeciesFeatureValues>
          </multi:speciesFeature>
          <multi:speciesFeature multi:speciesFeatureType="mol__000085_mcp__000101_Nucleus" multi:occur="1">
            <multi:listOfSpeciesFeatureValues>
              <multi:speciesFeatureValue multi:value="mol__000085_mcp__000101_Nucleus_off"/>
            </multi:listOfSpeciesFeatureValues>
          </multi:speciesFeature>
          <multi:speciesFeature multi:speciesFeatureType="mol__000085_mcp__000101_Phos1" multi:occur="1">
            <multi:listOfSpeciesFeatureValues>
              <multi:speciesFeatureValue multi:value="mol__000085_mcp__000101_Phos1_off"/>
            </multi:listOfSpeciesFeatureValues>
          </multi:speciesFeature>
          <multi:speciesFeature multi:speciesFeatureType="mol__000085_mcp__000101_Phos2" multi:occur="1">
            <multi:listOfSpeciesFeatureValues>
              <multi:speciesFeatureValue multi:value="mol__000085_mcp__000101_Phos2_off"/>
            </multi:listOfSpeciesFeatureValues>
          </multi:speciesFeature>
        </multi:listOfSpeciesFeatures>
      </species>
      <species id="cpx__001071" name="JNK123_22" compartment="any" hasOnlySubstanceUnits="true" boundaryCondition="true" constant="false" multi:speciesType="cps__000181">
        <multi:listOfOutwardBindingSites>
          <multi:outwardBindingSite multi:bindingStatus="unbound" multi:component="mol__000085_bst__000206"/>
          <multi:outwardBindingSite multi:bindingStatus="unbound" multi:component="mol__000085_bst__000207"/>
        </multi:listOfOutwardBindingSites>
        <multi:listOfSpeciesFeatures>
          <multi:speciesFeature multi:speciesFeatureType="mol__000085_mcp__000100_JNK1" multi:occur="1">
            <multi:listOfSpeciesFeatureValues>
              <multi:speciesFeatureValue multi:value="mol__000085_mcp__000100_JNK1_off"/>
            </multi:listOfSpeciesFeatureValues>
          </multi:speciesFeature>
          <multi:speciesFeature multi:speciesFeatureType="mol__000085_mcp__000100_JNK2" multi:occur="1">
            <multi:listOfSpeciesFeatureValues>
              <multi:speciesFeatureValue multi:value="mol__000085_mcp__000100_JNK2_on"/>
            </multi:listOfSpeciesFeatureValues>
          </multi:speciesFeature>
          <multi:speciesFeature multi:speciesFeatureType="mol__000085_mcp__000100_JNK3" multi:occur="1">
            <multi:listOfSpeciesFeatureValues>
              <multi:speciesFeatureValue multi:value="mol__000085_mcp__000100_JNK3_off"/>
            </multi:listOfSpeciesFeatureValues>
          </multi:speciesFeature>
          <multi:speciesFeature multi:speciesFeatureType="mol__000085_mcp__000101_Cytosol" multi:occur="1">
            <multi:listOfSpeciesFeatureValues>
              <multi:speciesFeatureValue multi:value="mol__000085_mcp__000101_Cytosol_on"/>
            </multi:listOfSpeciesFeatureValues>
          </multi:speciesFeature>
          <multi:speciesFeature multi:speciesFeatureType="mol__000085_mcp__000101_Nucleus" multi:occur="1">
            <multi:listOfSpeciesFeatureValues>
              <multi:speciesFeatureValue multi:value="mol__000085_mcp__000101_Nucleus_off"/>
            </multi:listOfSpeciesFeatureValues>
          </multi:speciesFeature>
          <multi:speciesFeature multi:speciesFeatureType="mol__000085_mcp__000101_Phos1" multi:occur="1">
            <multi:listOfSpeciesFeatureValues>
              <multi:speciesFeatureValue multi:value="mol__000085_mcp__000101_Phos1_on"/>
            </multi:listOfSpeciesFeatureValues>
          </multi:speciesFeature>
          <multi:speciesFeature multi:speciesFeatureType="mol__000085_mcp__000101_Phos2" multi:occur="1">
            <multi:listOfSpeciesFeatureValues>
              <multi:speciesFeatureValue multi:value="mol__000085_mcp__000101_Phos2_on"/>
            </multi:listOfSpeciesFeatureValues>
          </multi:speciesFeature>
        </multi:listOfSpeciesFeatures>
      </species>
      <species id="cpx__001072" name="JNK123.MKK4_3" compartment="any" hasOnlySubstanceUnits="true" boundaryCondition="true" constant="false" multi:speciesType="cps__000316">
        <multi:listOfOutwardBindingSites>
          <multi:outwardBindingSite multi:bindingStatus="unbound" multi:component="mol__000083_bst__000202"/>
          <multi:outwardBindingSite multi:bindingStatus="unbound" multi:component="mol__000085_bst__000207"/>
        </multi:listOfOutwardBindingSites>
        <multi:listOfSpeciesFeatures>
          <multi:speciesFeature multi:speciesFeatureType="mol__000083_mcp__000098_Phos1" multi:occur="1">
            <multi:listOfSpeciesFeatureValues>
              <multi:speciesFeatureValue multi:value="mol__000083_mcp__000098_Phos1_on"/>
            </multi:listOfSpeciesFeatureValues>
          </multi:speciesFeature>
          <multi:speciesFeature multi:speciesFeatureType="mol__000083_mcp__000098_Phos2" multi:occur="1">
            <multi:listOfSpeciesFeatureValues>
              <multi:speciesFeatureValue multi:value="mol__000083_mcp__000098_Phos2_on"/>
            </multi:listOfSpeciesFeatureValues>
          </multi:speciesFeature>
          <multi:speciesFeature multi:speciesFeatureType="mol__000085_mcp__000100_JNK1" multi:occur="1">
            <multi:listOfSpeciesFeatureValues>
              <multi:speciesFeatureValue multi:value="mol__000085_mcp__000100_JNK1_off"/>
            </multi:listOfSpeciesFeatureValues>
          </multi:speciesFeature>
          <multi:speciesFeature multi:speciesFeatureType="mol__000085_mcp__000100_JNK2" multi:occur="1">
            <multi:listOfSpeciesFeatureValues>
              <multi:speciesFeatureValue multi:value="mol__000085_mcp__000100_JNK2_off"/>
            </multi:listOfSpeciesFeatureValues>
          </multi:speciesFeature>
          <multi:speciesFeature multi:speciesFeatureType="mol__000085_mcp__000100_JNK3" multi:occur="1">
            <multi:listOfSpeciesFeatureValues>
              <multi:speciesFeatureValue multi:value="mol__000085_mcp__000100_JNK3_on"/>
            </multi:listOfSpeciesFeatureValues>
          </multi:speciesFeature>
          <multi:speciesFeature multi:speciesFeatureType="mol__000085_mcp__000101_Cytosol" multi:occur="1">
            <multi:listOfSpeciesFeatureValues>
              <multi:speciesFeatureValue multi:value="mol__000085_mcp__000101_Cytosol_on"/>
            </multi:listOfSpeciesFeatureValues>
          </multi:speciesFeature>
          <multi:speciesFeature multi:speciesFeatureType="mol__000085_mcp__000101_Nucleus" multi:occur="1">
            <multi:listOfSpeciesFeatureValues>
              <multi:speciesFeatureValue multi:value="mol__000085_mcp__000101_Nucleus_off"/>
            </multi:listOfSpeciesFeatureValues>
          </multi:speciesFeature>
          <multi:speciesFeature multi:speciesFeatureType="mol__000085_mcp__000101_Phos1" multi:occur="1">
            <multi:listOfSpeciesFeatureValues>
              <multi:speciesFeatureValue multi:value="mol__000085_mcp__000101_Phos1_off"/>
            </multi:listOfSpeciesFeatureValues>
          </multi:speciesFeature>
          <multi:speciesFeature multi:speciesFeatureType="mol__000085_mcp__000101_Phos2" multi:occur="1">
            <multi:listOfSpeciesFeatureValues>
              <multi:speciesFeatureValue multi:value="mol__000085_mcp__000101_Phos2_off"/>
            </multi:listOfSpeciesFeatureValues>
          </multi:speciesFeature>
        </multi:listOfSpeciesFeatures>
      </species>
      <species id="cpx__001073" name="JNK123_23" compartment="any" hasOnlySubstanceUnits="true" boundaryCondition="true" constant="false" multi:speciesType="cps__000181">
        <multi:listOfOutwardBindingSites>
          <multi:outwardBindingSite multi:bindingStatus="unbound" multi:component="mol__000085_bst__000206"/>
          <multi:outwardBindingSite multi:bindingStatus="unbound" multi:component="mol__000085_bst__000207"/>
        </multi:listOfOutwardBindingSites>
        <multi:listOfSpeciesFeatures>
          <multi:speciesFeature multi:speciesFeatureType="mol__000085_mcp__000100_JNK1" multi:occur="1">
            <multi:listOfSpeciesFeatureValues>
              <multi:speciesFeatureValue multi:value="mol__000085_mcp__000100_JNK1_off"/>
            </multi:listOfSpeciesFeatureValues>
          </multi:speciesFeature>
          <multi:speciesFeature multi:speciesFeatureType="mol__000085_mcp__000100_JNK2" multi:occur="1">
            <multi:listOfSpeciesFeatureValues>
              <multi:speciesFeatureValue multi:value="mol__000085_mcp__000100_JNK2_off"/>
            </multi:listOfSpeciesFeatureValues>
          </multi:speciesFeature>
          <multi:speciesFeature multi:speciesFeatureType="mol__000085_mcp__000100_JNK3" multi:occur="1">
            <multi:listOfSpeciesFeatureValues>
              <multi:speciesFeatureValue multi:value="mol__000085_mcp__000100_JNK3_on"/>
            </multi:listOfSpeciesFeatureValues>
          </multi:speciesFeature>
          <multi:speciesFeature multi:speciesFeatureType="mol__000085_mcp__000101_Cytosol" multi:occur="1">
            <multi:listOfSpeciesFeatureValues>
              <multi:speciesFeatureValue multi:value="mol__000085_mcp__000101_Cytosol_on"/>
            </multi:listOfSpeciesFeatureValues>
          </multi:speciesFeature>
          <multi:speciesFeature multi:speciesFeatureType="mol__000085_mcp__000101_Nucleus" multi:occur="1">
            <multi:listOfSpeciesFeatureValues>
              <multi:speciesFeatureValue multi:value="mol__000085_mcp__000101_Nucleus_off"/>
            </multi:listOfSpeciesFeatureValues>
          </multi:speciesFeature>
          <multi:speciesFeature multi:speciesFeatureType="mol__000085_mcp__000101_Phos1" multi:occur="1">
            <multi:listOfSpeciesFeatureValues>
              <multi:speciesFeatureValue multi:value="mol__000085_mcp__000101_Phos1_on"/>
            </multi:listOfSpeciesFeatureValues>
          </multi:speciesFeature>
          <multi:speciesFeature multi:speciesFeatureType="mol__000085_mcp__000101_Phos2" multi:occur="1">
            <multi:listOfSpeciesFeatureValues>
              <multi:speciesFeatureValue multi:value="mol__000085_mcp__000101_Phos2_on"/>
            </multi:listOfSpeciesFeatureValues>
          </multi:speciesFeature>
        </multi:listOfSpeciesFeatures>
      </species>
      <species id="cpx__001074" name="JNK123.MKK7_1" compartment="any" hasOnlySubstanceUnits="true" boundaryCondition="true" constant="false" multi:speciesType="cps__000317">
        <multi:listOfOutwardBindingSites>
          <multi:outwardBindingSite multi:bindingStatus="unbound" multi:component="mol__000084_bst__000204"/>
          <multi:outwardBindingSite multi:bindingStatus="unbound" multi:component="mol__000085_bst__000207"/>
        </multi:listOfOutwardBindingSites>
        <multi:listOfSpeciesFeatures>
          <multi:speciesFeature multi:speciesFeatureType="mol__000084_mcp__000099_Phos1" multi:occur="1">
            <multi:listOfSpeciesFeatureValues>
              <multi:speciesFeatureValue multi:value="mol__000084_mcp__000099_Phos1_on"/>
            </multi:listOfSpeciesFeatureValues>
          </multi:speciesFeature>
          <multi:speciesFeature multi:speciesFeatureType="mol__000084_mcp__000099_Phos2" multi:occur="1">
            <multi:listOfSpeciesFeatureValues>
              <multi:speciesFeatureValue multi:value="mol__000084_mcp__000099_Phos2_on"/>
            </multi:listOfSpeciesFeatureValues>
          </multi:speciesFeature>
          <multi:speciesFeature multi:speciesFeatureType="mol__000085_mcp__000100_JNK1" multi:occur="1">
            <multi:listOfSpeciesFeatureValues>
              <multi:speciesFeatureValue multi:value="mol__000085_mcp__000100_JNK1_on"/>
            </multi:listOfSpeciesFeatureValues>
          </multi:speciesFeature>
          <multi:speciesFeature multi:speciesFeatureType="mol__000085_mcp__000100_JNK2" multi:occur="1">
            <multi:listOfSpeciesFeatureValues>
              <multi:speciesFeatureValue multi:value="mol__000085_mcp__000100_JNK2_off"/>
            </multi:listOfSpeciesFeatureValues>
          </multi:speciesFeature>
          <multi:speciesFeature multi:speciesFeatureType="mol__000085_mcp__000100_JNK3" multi:occur="1">
            <multi:listOfSpeciesFeatureValues>
              <multi:speciesFeatureValue multi:value="mol__000085_mcp__000100_JNK3_off"/>
            </multi:listOfSpeciesFeatureValues>
          </multi:speciesFeature>
          <multi:speciesFeature multi:speciesFeatureType="mol__000085_mcp__000101_Cytosol" multi:occur="1">
            <multi:listOfSpeciesFeatureValues>
              <multi:speciesFeatureValue multi:value="mol__000085_mcp__000101_Cytosol_on"/>
            </multi:listOfSpeciesFeatureValues>
          </multi:speciesFeature>
          <multi:speciesFeature multi:speciesFeatureType="mol__000085_mcp__000101_Nucleus" multi:occur="1">
            <multi:listOfSpeciesFeatureValues>
              <multi:speciesFeatureValue multi:value="mol__000085_mcp__000101_Nucleus_off"/>
            </multi:listOfSpeciesFeatureValues>
          </multi:speciesFeature>
          <multi:speciesFeature multi:speciesFeatureType="mol__000085_mcp__000101_Phos1" multi:occur="1">
            <multi:listOfSpeciesFeatureValues>
              <multi:speciesFeatureValue multi:value="mol__000085_mcp__000101_Phos1_off"/>
            </multi:listOfSpeciesFeatureValues>
          </multi:speciesFeature>
          <multi:speciesFeature multi:speciesFeatureType="mol__000085_mcp__000101_Phos2" multi:occur="1">
            <multi:listOfSpeciesFeatureValues>
              <multi:speciesFeatureValue multi:value="mol__000085_mcp__000101_Phos2_off"/>
            </multi:listOfSpeciesFeatureValues>
          </multi:speciesFeature>
        </multi:listOfSpeciesFeatures>
      </species>
      <species id="cpx__001075" name="JNK123.MKK7_2" compartment="any" hasOnlySubstanceUnits="true" boundaryCondition="true" constant="false" multi:speciesType="cps__000317">
        <multi:listOfOutwardBindingSites>
          <multi:outwardBindingSite multi:bindingStatus="unbound" multi:component="mol__000084_bst__000204"/>
          <multi:outwardBindingSite multi:bindingStatus="unbound" multi:component="mol__000085_bst__000207"/>
        </multi:listOfOutwardBindingSites>
        <multi:listOfSpeciesFeatures>
          <multi:speciesFeature multi:speciesFeatureType="mol__000084_mcp__000099_Phos1" multi:occur="1">
            <multi:listOfSpeciesFeatureValues>
              <multi:speciesFeatureValue multi:value="mol__000084_mcp__000099_Phos1_on"/>
            </multi:listOfSpeciesFeatureValues>
          </multi:speciesFeature>
          <multi:speciesFeature multi:speciesFeatureType="mol__000084_mcp__000099_Phos2" multi:occur="1">
            <multi:listOfSpeciesFeatureValues>
              <multi:speciesFeatureValue multi:value="mol__000084_mcp__000099_Phos2_on"/>
            </multi:listOfSpeciesFeatureValues>
          </multi:speciesFeature>
          <multi:speciesFeature multi:speciesFeatureType="mol__000085_mcp__000100_JNK1" multi:occur="1">
            <multi:listOfSpeciesFeatureValues>
              <multi:speciesFeatureValue multi:value="mol__000085_mcp__000100_JNK1_off"/>
            </multi:listOfSpeciesFeatureValues>
          </multi:speciesFeature>
          <multi:speciesFeature multi:speciesFeatureType="mol__000085_mcp__000100_JNK2" multi:occur="1">
            <multi:listOfSpeciesFeatureValues>
              <multi:speciesFeatureValue multi:value="mol__000085_mcp__000100_JNK2_on"/>
            </multi:listOfSpeciesFeatureValues>
          </multi:speciesFeature>
          <multi:speciesFeature multi:speciesFeatureType="mol__000085_mcp__000100_JNK3" multi:occur="1">
            <multi:listOfSpeciesFeatureValues>
              <multi:speciesFeatureValue multi:value="mol__000085_mcp__000100_JNK3_off"/>
            </multi:listOfSpeciesFeatureValues>
          </multi:speciesFeature>
          <multi:speciesFeature multi:speciesFeatureType="mol__000085_mcp__000101_Cytosol" multi:occur="1">
            <multi:listOfSpeciesFeatureValues>
              <multi:speciesFeatureValue multi:value="mol__000085_mcp__000101_Cytosol_on"/>
            </multi:listOfSpeciesFeatureValues>
          </multi:speciesFeature>
          <multi:speciesFeature multi:speciesFeatureType="mol__000085_mcp__000101_Nucleus" multi:occur="1">
            <multi:listOfSpeciesFeatureValues>
              <multi:speciesFeatureValue multi:value="mol__000085_mcp__000101_Nucleus_off"/>
            </multi:listOfSpeciesFeatureValues>
          </multi:speciesFeature>
          <multi:speciesFeature multi:speciesFeatureType="mol__000085_mcp__000101_Phos1" multi:occur="1">
            <multi:listOfSpeciesFeatureValues>
              <multi:speciesFeatureValue multi:value="mol__000085_mcp__000101_Phos1_off"/>
            </multi:listOfSpeciesFeatureValues>
          </multi:speciesFeature>
          <multi:speciesFeature multi:speciesFeatureType="mol__000085_mcp__000101_Phos2" multi:occur="1">
            <multi:listOfSpeciesFeatureValues>
              <multi:speciesFeatureValue multi:value="mol__000085_mcp__000101_Phos2_off"/>
            </multi:listOfSpeciesFeatureValues>
          </multi:speciesFeature>
        </multi:listOfSpeciesFeatures>
      </species>
      <species id="cpx__001076" name="JNK123.MKK7_3" compartment="any" hasOnlySubstanceUnits="true" boundaryCondition="true" constant="false" multi:speciesType="cps__000317">
        <multi:listOfOutwardBindingSites>
          <multi:outwardBindingSite multi:bindingStatus="unbound" multi:component="mol__000084_bst__000204"/>
          <multi:outwardBindingSite multi:bindingStatus="unbound" multi:component="mol__000085_bst__000207"/>
        </multi:listOfOutwardBindingSites>
        <multi:listOfSpeciesFeatures>
          <multi:speciesFeature multi:speciesFeatureType="mol__000084_mcp__000099_Phos1" multi:occur="1">
            <multi:listOfSpeciesFeatureValues>
              <multi:speciesFeatureValue multi:value="mol__000084_mcp__000099_Phos1_on"/>
            </multi:listOfSpeciesFeatureValues>
          </multi:speciesFeature>
          <multi:speciesFeature multi:speciesFeatureType="mol__000084_mcp__000099_Phos2" multi:occur="1">
            <multi:listOfSpeciesFeatureValues>
              <multi:speciesFeatureValue multi:value="mol__000084_mcp__000099_Phos2_on"/>
            </multi:listOfSpeciesFeatureValues>
          </multi:speciesFeature>
          <multi:speciesFeature multi:speciesFeatureType="mol__000085_mcp__000100_JNK1" multi:occur="1">
            <multi:listOfSpeciesFeatureValues>
              <multi:speciesFeatureValue multi:value="mol__000085_mcp__000100_JNK1_off"/>
            </multi:listOfSpeciesFeatureValues>
          </multi:speciesFeature>
          <multi:speciesFeature multi:speciesFeatureType="mol__000085_mcp__000100_JNK2" multi:occur="1">
            <multi:listOfSpeciesFeatureValues>
              <multi:speciesFeatureValue multi:value="mol__000085_mcp__000100_JNK2_off"/>
            </multi:listOfSpeciesFeatureValues>
          </multi:speciesFeature>
          <multi:speciesFeature multi:speciesFeatureType="mol__000085_mcp__000100_JNK3" multi:occur="1">
            <multi:listOfSpeciesFeatureValues>
              <multi:speciesFeatureValue multi:value="mol__000085_mcp__000100_JNK3_on"/>
            </multi:listOfSpeciesFeatureValues>
          </multi:speciesFeature>
          <multi:speciesFeature multi:speciesFeatureType="mol__000085_mcp__000101_Cytosol" multi:occur="1">
            <multi:listOfSpeciesFeatureValues>
              <multi:speciesFeatureValue multi:value="mol__000085_mcp__000101_Cytosol_on"/>
            </multi:listOfSpeciesFeatureValues>
          </multi:speciesFeature>
          <multi:speciesFeature multi:speciesFeatureType="mol__000085_mcp__000101_Nucleus" multi:occur="1">
            <multi:listOfSpeciesFeatureValues>
              <multi:speciesFeatureValue multi:value="mol__000085_mcp__000101_Nucleus_off"/>
            </multi:listOfSpeciesFeatureValues>
          </multi:speciesFeature>
          <multi:speciesFeature multi:speciesFeatureType="mol__000085_mcp__000101_Phos1" multi:occur="1">
            <multi:listOfSpeciesFeatureValues>
              <multi:speciesFeatureValue multi:value="mol__000085_mcp__000101_Phos1_off"/>
            </multi:listOfSpeciesFeatureValues>
          </multi:speciesFeature>
          <multi:speciesFeature multi:speciesFeatureType="mol__000085_mcp__000101_Phos2" multi:occur="1">
            <multi:listOfSpeciesFeatureValues>
              <multi:speciesFeatureValue multi:value="mol__000085_mcp__000101_Phos2_off"/>
            </multi:listOfSpeciesFeatureValues>
          </multi:speciesFeature>
        </multi:listOfSpeciesFeatures>
      </species>
      <species id="cpx__001077" name="ERK12_17" compartment="any" hasOnlySubstanceUnits="true" boundaryCondition="true" constant="false" multi:speciesType="cps__000173">
        <multi:listOfOutwardBindingSites>
          <multi:outwardBindingSite multi:bindingStatus="unbound" multi:component="mol__000077_bst__000188"/>
          <multi:outwardBindingSite multi:bindingStatus="unbound" multi:component="mol__000077_bst__000189"/>
        </multi:listOfOutwardBindingSites>
        <multi:listOfSpeciesFeatures>
          <multi:speciesFeature multi:speciesFeatureType="mol__000077_mcp__000091_ERK1" multi:occur="1">
            <multi:listOfSpeciesFeatureValues>
              <multi:speciesFeatureValue multi:value="mol__000077_mcp__000091_ERK1_on"/>
            </multi:listOfSpeciesFeatureValues>
          </multi:speciesFeature>
          <multi:speciesFeature multi:speciesFeatureType="mol__000077_mcp__000091_ERK2" multi:occur="1">
            <multi:listOfSpeciesFeatureValues>
              <multi:speciesFeatureValue multi:value="mol__000077_mcp__000091_ERK2_off"/>
            </multi:listOfSpeciesFeatureValues>
          </multi:speciesFeature>
          <multi:speciesFeature multi:speciesFeatureType="mol__000077_mcp__000091_Cytosol" multi:occur="1">
            <multi:listOfSpeciesFeatureValues>
              <multi:speciesFeatureValue multi:value="mol__000077_mcp__000091_Cytosol_off"/>
            </multi:listOfSpeciesFeatureValues>
          </multi:speciesFeature>
          <multi:speciesFeature multi:speciesFeatureType="mol__000077_mcp__000091_Nucleus" multi:occur="1">
            <multi:listOfSpeciesFeatureValues>
              <multi:speciesFeatureValue multi:value="mol__000077_mcp__000091_Nucleus_on"/>
            </multi:listOfSpeciesFeatureValues>
          </multi:speciesFeature>
          <multi:speciesFeature multi:speciesFeatureType="mol__000077_mcp__000091_Phos1" multi:occur="1">
            <multi:listOfSpeciesFeatureValues>
              <multi:speciesFeatureValue multi:value="mol__000077_mcp__000091_Phos1_on"/>
            </multi:listOfSpeciesFeatureValues>
          </multi:speciesFeature>
          <multi:speciesFeature multi:speciesFeatureType="mol__000077_mcp__000091_Phos2" multi:occur="1">
            <multi:listOfSpeciesFeatureValues>
              <multi:speciesFeatureValue multi:value="mol__000077_mcp__000091_Phos2_on"/>
            </multi:listOfSpeciesFeatureValues>
          </multi:speciesFeature>
        </multi:listOfSpeciesFeatures>
      </species>
      <species id="cpx__001078" name="ERK12_18" compartment="any" hasOnlySubstanceUnits="true" boundaryCondition="true" constant="false" multi:speciesType="cps__000173">
        <multi:listOfOutwardBindingSites>
          <multi:outwardBindingSite multi:bindingStatus="unbound" multi:component="mol__000077_bst__000188"/>
          <multi:outwardBindingSite multi:bindingStatus="unbound" multi:component="mol__000077_bst__000189"/>
        </multi:listOfOutwardBindingSites>
        <multi:listOfSpeciesFeatures>
          <multi:speciesFeature multi:speciesFeatureType="mol__000077_mcp__000091_ERK1" multi:occur="1">
            <multi:listOfSpeciesFeatureValues>
              <multi:speciesFeatureValue multi:value="mol__000077_mcp__000091_ERK1_off"/>
            </multi:listOfSpeciesFeatureValues>
          </multi:speciesFeature>
          <multi:speciesFeature multi:speciesFeatureType="mol__000077_mcp__000091_ERK2" multi:occur="1">
            <multi:listOfSpeciesFeatureValues>
              <multi:speciesFeatureValue multi:value="mol__000077_mcp__000091_ERK2_on"/>
            </multi:listOfSpeciesFeatureValues>
          </multi:speciesFeature>
          <multi:speciesFeature multi:speciesFeatureType="mol__000077_mcp__000091_Cytosol" multi:occur="1">
            <multi:listOfSpeciesFeatureValues>
              <multi:speciesFeatureValue multi:value="mol__000077_mcp__000091_Cytosol_off"/>
            </multi:listOfSpeciesFeatureValues>
          </multi:speciesFeature>
          <multi:speciesFeature multi:speciesFeatureType="mol__000077_mcp__000091_Nucleus" multi:occur="1">
            <multi:listOfSpeciesFeatureValues>
              <multi:speciesFeatureValue multi:value="mol__000077_mcp__000091_Nucleus_on"/>
            </multi:listOfSpeciesFeatureValues>
          </multi:speciesFeature>
          <multi:speciesFeature multi:speciesFeatureType="mol__000077_mcp__000091_Phos1" multi:occur="1">
            <multi:listOfSpeciesFeatureValues>
              <multi:speciesFeatureValue multi:value="mol__000077_mcp__000091_Phos1_on"/>
            </multi:listOfSpeciesFeatureValues>
          </multi:speciesFeature>
          <multi:speciesFeature multi:speciesFeatureType="mol__000077_mcp__000091_Phos2" multi:occur="1">
            <multi:listOfSpeciesFeatureValues>
              <multi:speciesFeatureValue multi:value="mol__000077_mcp__000091_Phos2_on"/>
            </multi:listOfSpeciesFeatureValues>
          </multi:speciesFeature>
        </multi:listOfSpeciesFeatures>
      </species>
      <species id="cpx__001079" name="JNK123_24" compartment="any" hasOnlySubstanceUnits="true" boundaryCondition="true" constant="false" multi:speciesType="cps__000181">
        <multi:listOfOutwardBindingSites>
          <multi:outwardBindingSite multi:bindingStatus="unbound" multi:component="mol__000085_bst__000206"/>
          <multi:outwardBindingSite multi:bindingStatus="unbound" multi:component="mol__000085_bst__000207"/>
        </multi:listOfOutwardBindingSites>
        <multi:listOfSpeciesFeatures>
          <multi:speciesFeature multi:speciesFeatureType="mol__000085_mcp__000100_JNK1" multi:occur="1">
            <multi:listOfSpeciesFeatureValues>
              <multi:speciesFeatureValue multi:value="mol__000085_mcp__000100_JNK1_on"/>
            </multi:listOfSpeciesFeatureValues>
          </multi:speciesFeature>
          <multi:speciesFeature multi:speciesFeatureType="mol__000085_mcp__000100_JNK2" multi:occur="1">
            <multi:listOfSpeciesFeatureValues>
              <multi:speciesFeatureValue multi:value="mol__000085_mcp__000100_JNK2_off"/>
            </multi:listOfSpeciesFeatureValues>
          </multi:speciesFeature>
          <multi:speciesFeature multi:speciesFeatureType="mol__000085_mcp__000100_JNK3" multi:occur="1">
            <multi:listOfSpeciesFeatureValues>
              <multi:speciesFeatureValue multi:value="mol__000085_mcp__000100_JNK3_off"/>
            </multi:listOfSpeciesFeatureValues>
          </multi:speciesFeature>
          <multi:speciesFeature multi:speciesFeatureType="mol__000085_mcp__000101_Cytosol" multi:occur="1">
            <multi:listOfSpeciesFeatureValues>
              <multi:speciesFeatureValue multi:value="mol__000085_mcp__000101_Cytosol_off"/>
            </multi:listOfSpeciesFeatureValues>
          </multi:speciesFeature>
          <multi:speciesFeature multi:speciesFeatureType="mol__000085_mcp__000101_Nucleus" multi:occur="1">
            <multi:listOfSpeciesFeatureValues>
              <multi:speciesFeatureValue multi:value="mol__000085_mcp__000101_Nucleus_on"/>
            </multi:listOfSpeciesFeatureValues>
          </multi:speciesFeature>
          <multi:speciesFeature multi:speciesFeatureType="mol__000085_mcp__000101_Phos1" multi:occur="1">
            <multi:listOfSpeciesFeatureValues>
              <multi:speciesFeatureValue multi:value="mol__000085_mcp__000101_Phos1_on"/>
            </multi:listOfSpeciesFeatureValues>
          </multi:speciesFeature>
          <multi:speciesFeature multi:speciesFeatureType="mol__000085_mcp__000101_Phos2" multi:occur="1">
            <multi:listOfSpeciesFeatureValues>
              <multi:speciesFeatureValue multi:value="mol__000085_mcp__000101_Phos2_on"/>
            </multi:listOfSpeciesFeatureValues>
          </multi:speciesFeature>
        </multi:listOfSpeciesFeatures>
      </species>
      <species id="cpx__001080" name="JNK123_25" compartment="any" hasOnlySubstanceUnits="true" boundaryCondition="true" constant="false" multi:speciesType="cps__000181">
        <multi:listOfOutwardBindingSites>
          <multi:outwardBindingSite multi:bindingStatus="unbound" multi:component="mol__000085_bst__000206"/>
          <multi:outwardBindingSite multi:bindingStatus="unbound" multi:component="mol__000085_bst__000207"/>
        </multi:listOfOutwardBindingSites>
        <multi:listOfSpeciesFeatures>
          <multi:speciesFeature multi:speciesFeatureType="mol__000085_mcp__000100_JNK1" multi:occur="1">
            <multi:listOfSpeciesFeatureValues>
              <multi:speciesFeatureValue multi:value="mol__000085_mcp__000100_JNK1_off"/>
            </multi:listOfSpeciesFeatureValues>
          </multi:speciesFeature>
          <multi:speciesFeature multi:speciesFeatureType="mol__000085_mcp__000100_JNK2" multi:occur="1">
            <multi:listOfSpeciesFeatureValues>
              <multi:speciesFeatureValue multi:value="mol__000085_mcp__000100_JNK2_on"/>
            </multi:listOfSpeciesFeatureValues>
          </multi:speciesFeature>
          <multi:speciesFeature multi:speciesFeatureType="mol__000085_mcp__000100_JNK3" multi:occur="1">
            <multi:listOfSpeciesFeatureValues>
              <multi:speciesFeatureValue multi:value="mol__000085_mcp__000100_JNK3_off"/>
            </multi:listOfSpeciesFeatureValues>
          </multi:speciesFeature>
          <multi:speciesFeature multi:speciesFeatureType="mol__000085_mcp__000101_Cytosol" multi:occur="1">
            <multi:listOfSpeciesFeatureValues>
              <multi:speciesFeatureValue multi:value="mol__000085_mcp__000101_Cytosol_off"/>
            </multi:listOfSpeciesFeatureValues>
          </multi:speciesFeature>
          <multi:speciesFeature multi:speciesFeatureType="mol__000085_mcp__000101_Nucleus" multi:occur="1">
            <multi:listOfSpeciesFeatureValues>
              <multi:speciesFeatureValue multi:value="mol__000085_mcp__000101_Nucleus_on"/>
            </multi:listOfSpeciesFeatureValues>
          </multi:speciesFeature>
          <multi:speciesFeature multi:speciesFeatureType="mol__000085_mcp__000101_Phos1" multi:occur="1">
            <multi:listOfSpeciesFeatureValues>
              <multi:speciesFeatureValue multi:value="mol__000085_mcp__000101_Phos1_on"/>
            </multi:listOfSpeciesFeatureValues>
          </multi:speciesFeature>
          <multi:speciesFeature multi:speciesFeatureType="mol__000085_mcp__000101_Phos2" multi:occur="1">
            <multi:listOfSpeciesFeatureValues>
              <multi:speciesFeatureValue multi:value="mol__000085_mcp__000101_Phos2_on"/>
            </multi:listOfSpeciesFeatureValues>
          </multi:speciesFeature>
        </multi:listOfSpeciesFeatures>
      </species>
      <species id="cpx__001081" name="JNK123_26" compartment="any" hasOnlySubstanceUnits="true" boundaryCondition="true" constant="false" multi:speciesType="cps__000181">
        <multi:listOfOutwardBindingSites>
          <multi:outwardBindingSite multi:bindingStatus="unbound" multi:component="mol__000085_bst__000206"/>
          <multi:outwardBindingSite multi:bindingStatus="unbound" multi:component="mol__000085_bst__000207"/>
        </multi:listOfOutwardBindingSites>
        <multi:listOfSpeciesFeatures>
          <multi:speciesFeature multi:speciesFeatureType="mol__000085_mcp__000100_JNK1" multi:occur="1">
            <multi:listOfSpeciesFeatureValues>
              <multi:speciesFeatureValue multi:value="mol__000085_mcp__000100_JNK1_off"/>
            </multi:listOfSpeciesFeatureValues>
          </multi:speciesFeature>
          <multi:speciesFeature multi:speciesFeatureType="mol__000085_mcp__000100_JNK2" multi:occur="1">
            <multi:listOfSpeciesFeatureValues>
              <multi:speciesFeatureValue multi:value="mol__000085_mcp__000100_JNK2_off"/>
            </multi:listOfSpeciesFeatureValues>
          </multi:speciesFeature>
          <multi:speciesFeature multi:speciesFeatureType="mol__000085_mcp__000100_JNK3" multi:occur="1">
            <multi:listOfSpeciesFeatureValues>
              <multi:speciesFeatureValue multi:value="mol__000085_mcp__000100_JNK3_on"/>
            </multi:listOfSpeciesFeatureValues>
          </multi:speciesFeature>
          <multi:speciesFeature multi:speciesFeatureType="mol__000085_mcp__000101_Cytosol" multi:occur="1">
            <multi:listOfSpeciesFeatureValues>
              <multi:speciesFeatureValue multi:value="mol__000085_mcp__000101_Cytosol_off"/>
            </multi:listOfSpeciesFeatureValues>
          </multi:speciesFeature>
          <multi:speciesFeature multi:speciesFeatureType="mol__000085_mcp__000101_Nucleus" multi:occur="1">
            <multi:listOfSpeciesFeatureValues>
              <multi:speciesFeatureValue multi:value="mol__000085_mcp__000101_Nucleus_on"/>
            </multi:listOfSpeciesFeatureValues>
          </multi:speciesFeature>
          <multi:speciesFeature multi:speciesFeatureType="mol__000085_mcp__000101_Phos1" multi:occur="1">
            <multi:listOfSpeciesFeatureValues>
              <multi:speciesFeatureValue multi:value="mol__000085_mcp__000101_Phos1_on"/>
            </multi:listOfSpeciesFeatureValues>
          </multi:speciesFeature>
          <multi:speciesFeature multi:speciesFeatureType="mol__000085_mcp__000101_Phos2" multi:occur="1">
            <multi:listOfSpeciesFeatureValues>
              <multi:speciesFeatureValue multi:value="mol__000085_mcp__000101_Phos2_on"/>
            </multi:listOfSpeciesFeatureValues>
          </multi:speciesFeature>
        </multi:listOfSpeciesFeatures>
      </species>
      <species id="cpx__001082" name="p38abgd_29" compartment="any" hasOnlySubstanceUnits="true" boundaryCondition="true" constant="false" multi:speciesType="cps__000178">
        <multi:listOfOutwardBindingSites>
          <multi:outwardBindingSite multi:bindingStatus="unbound" multi:component="mol__000082_bst__000200"/>
          <multi:outwardBindingSite multi:bindingStatus="unbound" multi:component="mol__000082_bst__000201"/>
        </multi:listOfOutwardBindingSites>
        <multi:listOfSpeciesFeatures>
          <multi:speciesFeature multi:speciesFeatureType="mol__000082_mcp__000096_p38a" multi:occur="1">
            <multi:listOfSpeciesFeatureValues>
              <multi:speciesFeatureValue multi:value="mol__000082_mcp__000096_p38a_on"/>
            </multi:listOfSpeciesFeatureValues>
          </multi:speciesFeature>
          <multi:speciesFeature multi:speciesFeatureType="mol__000082_mcp__000096_p38b" multi:occur="1">
            <multi:listOfSpeciesFeatureValues>
              <multi:speciesFeatureValue multi:value="mol__000082_mcp__000096_p38b_off"/>
            </multi:listOfSpeciesFeatureValues>
          </multi:speciesFeature>
          <multi:speciesFeature multi:speciesFeatureType="mol__000082_mcp__000096_p38g" multi:occur="1">
            <multi:listOfSpeciesFeatureValues>
              <multi:speciesFeatureValue multi:value="mol__000082_mcp__000096_p38g_off"/>
            </multi:listOfSpeciesFeatureValues>
          </multi:speciesFeature>
          <multi:speciesFeature multi:speciesFeatureType="mol__000082_mcp__000096_p38d" multi:occur="1">
            <multi:listOfSpeciesFeatureValues>
              <multi:speciesFeatureValue multi:value="mol__000082_mcp__000096_p38d_off"/>
            </multi:listOfSpeciesFeatureValues>
          </multi:speciesFeature>
          <multi:speciesFeature multi:speciesFeatureType="mol__000082_mcp__000097_Cytosol" multi:occur="1">
            <multi:listOfSpeciesFeatureValues>
              <multi:speciesFeatureValue multi:value="mol__000082_mcp__000097_Cytosol_off"/>
            </multi:listOfSpeciesFeatureValues>
          </multi:speciesFeature>
          <multi:speciesFeature multi:speciesFeatureType="mol__000082_mcp__000097_Nucleus" multi:occur="1">
            <multi:listOfSpeciesFeatureValues>
              <multi:speciesFeatureValue multi:value="mol__000082_mcp__000097_Nucleus_on"/>
            </multi:listOfSpeciesFeatureValues>
          </multi:speciesFeature>
          <multi:speciesFeature multi:speciesFeatureType="mol__000082_mcp__000097_Phos1" multi:occur="1">
            <multi:listOfSpeciesFeatureValues>
              <multi:speciesFeatureValue multi:value="mol__000082_mcp__000097_Phos1_on"/>
            </multi:listOfSpeciesFeatureValues>
          </multi:speciesFeature>
          <multi:speciesFeature multi:speciesFeatureType="mol__000082_mcp__000097_Phos2" multi:occur="1">
            <multi:listOfSpeciesFeatureValues>
              <multi:speciesFeatureValue multi:value="mol__000082_mcp__000097_Phos2_on"/>
            </multi:listOfSpeciesFeatureValues>
          </multi:speciesFeature>
        </multi:listOfSpeciesFeatures>
      </species>
      <species id="cpx__001083" name="p38abgd_30" compartment="any" hasOnlySubstanceUnits="true" boundaryCondition="true" constant="false" multi:speciesType="cps__000178">
        <multi:listOfOutwardBindingSites>
          <multi:outwardBindingSite multi:bindingStatus="unbound" multi:component="mol__000082_bst__000200"/>
          <multi:outwardBindingSite multi:bindingStatus="unbound" multi:component="mol__000082_bst__000201"/>
        </multi:listOfOutwardBindingSites>
        <multi:listOfSpeciesFeatures>
          <multi:speciesFeature multi:speciesFeatureType="mol__000082_mcp__000096_p38a" multi:occur="1">
            <multi:listOfSpeciesFeatureValues>
              <multi:speciesFeatureValue multi:value="mol__000082_mcp__000096_p38a_off"/>
            </multi:listOfSpeciesFeatureValues>
          </multi:speciesFeature>
          <multi:speciesFeature multi:speciesFeatureType="mol__000082_mcp__000096_p38b" multi:occur="1">
            <multi:listOfSpeciesFeatureValues>
              <multi:speciesFeatureValue multi:value="mol__000082_mcp__000096_p38b_on"/>
            </multi:listOfSpeciesFeatureValues>
          </multi:speciesFeature>
          <multi:speciesFeature multi:speciesFeatureType="mol__000082_mcp__000096_p38g" multi:occur="1">
            <multi:listOfSpeciesFeatureValues>
              <multi:speciesFeatureValue multi:value="mol__000082_mcp__000096_p38g_off"/>
            </multi:listOfSpeciesFeatureValues>
          </multi:speciesFeature>
          <multi:speciesFeature multi:speciesFeatureType="mol__000082_mcp__000096_p38d" multi:occur="1">
            <multi:listOfSpeciesFeatureValues>
              <multi:speciesFeatureValue multi:value="mol__000082_mcp__000096_p38d_off"/>
            </multi:listOfSpeciesFeatureValues>
          </multi:speciesFeature>
          <multi:speciesFeature multi:speciesFeatureType="mol__000082_mcp__000097_Cytosol" multi:occur="1">
            <multi:listOfSpeciesFeatureValues>
              <multi:speciesFeatureValue multi:value="mol__000082_mcp__000097_Cytosol_off"/>
            </multi:listOfSpeciesFeatureValues>
          </multi:speciesFeature>
          <multi:speciesFeature multi:speciesFeatureType="mol__000082_mcp__000097_Nucleus" multi:occur="1">
            <multi:listOfSpeciesFeatureValues>
              <multi:speciesFeatureValue multi:value="mol__000082_mcp__000097_Nucleus_on"/>
            </multi:listOfSpeciesFeatureValues>
          </multi:speciesFeature>
          <multi:speciesFeature multi:speciesFeatureType="mol__000082_mcp__000097_Phos1" multi:occur="1">
            <multi:listOfSpeciesFeatureValues>
              <multi:speciesFeatureValue multi:value="mol__000082_mcp__000097_Phos1_on"/>
            </multi:listOfSpeciesFeatureValues>
          </multi:speciesFeature>
          <multi:speciesFeature multi:speciesFeatureType="mol__000082_mcp__000097_Phos2" multi:occur="1">
            <multi:listOfSpeciesFeatureValues>
              <multi:speciesFeatureValue multi:value="mol__000082_mcp__000097_Phos2_on"/>
            </multi:listOfSpeciesFeatureValues>
          </multi:speciesFeature>
        </multi:listOfSpeciesFeatures>
      </species>
      <species id="cpx__001084" name="p38abgd_31" compartment="any" hasOnlySubstanceUnits="true" boundaryCondition="true" constant="false" multi:speciesType="cps__000178">
        <multi:listOfOutwardBindingSites>
          <multi:outwardBindingSite multi:bindingStatus="unbound" multi:component="mol__000082_bst__000200"/>
          <multi:outwardBindingSite multi:bindingStatus="unbound" multi:component="mol__000082_bst__000201"/>
        </multi:listOfOutwardBindingSites>
        <multi:listOfSpeciesFeatures>
          <multi:speciesFeature multi:speciesFeatureType="mol__000082_mcp__000096_p38a" multi:occur="1">
            <multi:listOfSpeciesFeatureValues>
              <multi:speciesFeatureValue multi:value="mol__000082_mcp__000096_p38a_off"/>
            </multi:listOfSpeciesFeatureValues>
          </multi:speciesFeature>
          <multi:speciesFeature multi:speciesFeatureType="mol__000082_mcp__000096_p38b" multi:occur="1">
            <multi:listOfSpeciesFeatureValues>
              <multi:speciesFeatureValue multi:value="mol__000082_mcp__000096_p38b_off"/>
            </multi:listOfSpeciesFeatureValues>
          </multi:speciesFeature>
          <multi:speciesFeature multi:speciesFeatureType="mol__000082_mcp__000096_p38g" multi:occur="1">
            <multi:listOfSpeciesFeatureValues>
              <multi:speciesFeatureValue multi:value="mol__000082_mcp__000096_p38g_on"/>
            </multi:listOfSpeciesFeatureValues>
          </multi:speciesFeature>
          <multi:speciesFeature multi:speciesFeatureType="mol__000082_mcp__000096_p38d" multi:occur="1">
            <multi:listOfSpeciesFeatureValues>
              <multi:speciesFeatureValue multi:value="mol__000082_mcp__000096_p38d_off"/>
            </multi:listOfSpeciesFeatureValues>
          </multi:speciesFeature>
          <multi:speciesFeature multi:speciesFeatureType="mol__000082_mcp__000097_Cytosol" multi:occur="1">
            <multi:listOfSpeciesFeatureValues>
              <multi:speciesFeatureValue multi:value="mol__000082_mcp__000097_Cytosol_off"/>
            </multi:listOfSpeciesFeatureValues>
          </multi:speciesFeature>
          <multi:speciesFeature multi:speciesFeatureType="mol__000082_mcp__000097_Nucleus" multi:occur="1">
            <multi:listOfSpeciesFeatureValues>
              <multi:speciesFeatureValue multi:value="mol__000082_mcp__000097_Nucleus_on"/>
            </multi:listOfSpeciesFeatureValues>
          </multi:speciesFeature>
          <multi:speciesFeature multi:speciesFeatureType="mol__000082_mcp__000097_Phos1" multi:occur="1">
            <multi:listOfSpeciesFeatureValues>
              <multi:speciesFeatureValue multi:value="mol__000082_mcp__000097_Phos1_on"/>
            </multi:listOfSpeciesFeatureValues>
          </multi:speciesFeature>
          <multi:speciesFeature multi:speciesFeatureType="mol__000082_mcp__000097_Phos2" multi:occur="1">
            <multi:listOfSpeciesFeatureValues>
              <multi:speciesFeatureValue multi:value="mol__000082_mcp__000097_Phos2_on"/>
            </multi:listOfSpeciesFeatureValues>
          </multi:speciesFeature>
        </multi:listOfSpeciesFeatures>
      </species>
      <species id="cpx__001085" name="p38abgd_32" compartment="any" hasOnlySubstanceUnits="true" boundaryCondition="true" constant="false" multi:speciesType="cps__000178">
        <multi:listOfOutwardBindingSites>
          <multi:outwardBindingSite multi:bindingStatus="unbound" multi:component="mol__000082_bst__000200"/>
          <multi:outwardBindingSite multi:bindingStatus="unbound" multi:component="mol__000082_bst__000201"/>
        </multi:listOfOutwardBindingSites>
        <multi:listOfSpeciesFeatures>
          <multi:speciesFeature multi:speciesFeatureType="mol__000082_mcp__000096_p38a" multi:occur="1">
            <multi:listOfSpeciesFeatureValues>
              <multi:speciesFeatureValue multi:value="mol__000082_mcp__000096_p38a_off"/>
            </multi:listOfSpeciesFeatureValues>
          </multi:speciesFeature>
          <multi:speciesFeature multi:speciesFeatureType="mol__000082_mcp__000096_p38b" multi:occur="1">
            <multi:listOfSpeciesFeatureValues>
              <multi:speciesFeatureValue multi:value="mol__000082_mcp__000096_p38b_off"/>
            </multi:listOfSpeciesFeatureValues>
          </multi:speciesFeature>
          <multi:speciesFeature multi:speciesFeatureType="mol__000082_mcp__000096_p38g" multi:occur="1">
            <multi:listOfSpeciesFeatureValues>
              <multi:speciesFeatureValue multi:value="mol__000082_mcp__000096_p38g_off"/>
            </multi:listOfSpeciesFeatureValues>
          </multi:speciesFeature>
          <multi:speciesFeature multi:speciesFeatureType="mol__000082_mcp__000096_p38d" multi:occur="1">
            <multi:listOfSpeciesFeatureValues>
              <multi:speciesFeatureValue multi:value="mol__000082_mcp__000096_p38d_on"/>
            </multi:listOfSpeciesFeatureValues>
          </multi:speciesFeature>
          <multi:speciesFeature multi:speciesFeatureType="mol__000082_mcp__000097_Cytosol" multi:occur="1">
            <multi:listOfSpeciesFeatureValues>
              <multi:speciesFeatureValue multi:value="mol__000082_mcp__000097_Cytosol_off"/>
            </multi:listOfSpeciesFeatureValues>
          </multi:speciesFeature>
          <multi:speciesFeature multi:speciesFeatureType="mol__000082_mcp__000097_Nucleus" multi:occur="1">
            <multi:listOfSpeciesFeatureValues>
              <multi:speciesFeatureValue multi:value="mol__000082_mcp__000097_Nucleus_on"/>
            </multi:listOfSpeciesFeatureValues>
          </multi:speciesFeature>
          <multi:speciesFeature multi:speciesFeatureType="mol__000082_mcp__000097_Phos1" multi:occur="1">
            <multi:listOfSpeciesFeatureValues>
              <multi:speciesFeatureValue multi:value="mol__000082_mcp__000097_Phos1_on"/>
            </multi:listOfSpeciesFeatureValues>
          </multi:speciesFeature>
          <multi:speciesFeature multi:speciesFeatureType="mol__000082_mcp__000097_Phos2" multi:occur="1">
            <multi:listOfSpeciesFeatureValues>
              <multi:speciesFeatureValue multi:value="mol__000082_mcp__000097_Phos2_on"/>
            </multi:listOfSpeciesFeatureValues>
          </multi:speciesFeature>
        </multi:listOfSpeciesFeatures>
      </species>
      <species id="cpx__001086" name="ERK12.MSK1_1" compartment="any" hasOnlySubstanceUnits="true" boundaryCondition="true" constant="false" multi:speciesType="cps__000318">
        <multi:listOfOutwardBindingSites>
          <multi:outwardBindingSite multi:bindingStatus="unbound" multi:component="mol__000077_bst__000188"/>
          <multi:outwardBindingSite multi:bindingStatus="unbound" multi:component="mol__000086_bst__000209"/>
        </multi:listOfOutwardBindingSites>
        <multi:listOfSpeciesFeatures>
          <multi:speciesFeature multi:speciesFeatureType="mol__000077_mcp__000091_ERK1" multi:occur="1">
            <multi:listOfSpeciesFeatureValues>
              <multi:speciesFeatureValue multi:value="mol__000077_mcp__000091_ERK1_on"/>
            </multi:listOfSpeciesFeatureValues>
          </multi:speciesFeature>
          <multi:speciesFeature multi:speciesFeatureType="mol__000077_mcp__000091_ERK2" multi:occur="1">
            <multi:listOfSpeciesFeatureValues>
              <multi:speciesFeatureValue multi:value="mol__000077_mcp__000091_ERK2_off"/>
            </multi:listOfSpeciesFeatureValues>
          </multi:speciesFeature>
          <multi:speciesFeature multi:speciesFeatureType="mol__000077_mcp__000091_Cytosol" multi:occur="1">
            <multi:listOfSpeciesFeatureValues>
              <multi:speciesFeatureValue multi:value="mol__000077_mcp__000091_Cytosol_off"/>
            </multi:listOfSpeciesFeatureValues>
          </multi:speciesFeature>
          <multi:speciesFeature multi:speciesFeatureType="mol__000077_mcp__000091_Nucleus" multi:occur="1">
            <multi:listOfSpeciesFeatureValues>
              <multi:speciesFeatureValue multi:value="mol__000077_mcp__000091_Nucleus_on"/>
            </multi:listOfSpeciesFeatureValues>
          </multi:speciesFeature>
          <multi:speciesFeature multi:speciesFeatureType="mol__000077_mcp__000091_Phos1" multi:occur="1">
            <multi:listOfSpeciesFeatureValues>
              <multi:speciesFeatureValue multi:value="mol__000077_mcp__000091_Phos1_on"/>
            </multi:listOfSpeciesFeatureValues>
          </multi:speciesFeature>
          <multi:speciesFeature multi:speciesFeatureType="mol__000077_mcp__000091_Phos2" multi:occur="1">
            <multi:listOfSpeciesFeatureValues>
              <multi:speciesFeatureValue multi:value="mol__000077_mcp__000091_Phos2_on"/>
            </multi:listOfSpeciesFeatureValues>
          </multi:speciesFeature>
          <multi:speciesFeature multi:speciesFeatureType="mol__000086_mcp__000102_Cytosol" multi:occur="1">
            <multi:listOfSpeciesFeatureValues>
              <multi:speciesFeatureValue multi:value="mol__000086_mcp__000102_Cytosol_off"/>
            </multi:listOfSpeciesFeatureValues>
          </multi:speciesFeature>
          <multi:speciesFeature multi:speciesFeatureType="mol__000086_mcp__000102_Nucleus" multi:occur="1">
            <multi:listOfSpeciesFeatureValues>
              <multi:speciesFeatureValue multi:value="mol__000086_mcp__000102_Nucleus_on"/>
            </multi:listOfSpeciesFeatureValues>
          </multi:speciesFeature>
          <multi:speciesFeature multi:speciesFeatureType="mol__000086_mcp__000102_Phos1" multi:occur="1">
            <multi:listOfSpeciesFeatureValues>
              <multi:speciesFeatureValue multi:value="mol__000086_mcp__000102_Phos1_off"/>
            </multi:listOfSpeciesFeatureValues>
          </multi:speciesFeature>
          <multi:speciesFeature multi:speciesFeatureType="mol__000086_mcp__000102_Phos2" multi:occur="1">
            <multi:listOfSpeciesFeatureValues>
              <multi:speciesFeatureValue multi:value="mol__000086_mcp__000102_Phos2_off"/>
            </multi:listOfSpeciesFeatureValues>
          </multi:speciesFeature>
          <multi:speciesFeature multi:speciesFeatureType="mol__000086_mcp__000102_Phos3" multi:occur="1">
            <multi:listOfSpeciesFeatureValues>
              <multi:speciesFeatureValue multi:value="mol__000086_mcp__000102_Phos3_off"/>
            </multi:listOfSpeciesFeatureValues>
          </multi:speciesFeature>
          <multi:speciesFeature multi:speciesFeatureType="mol__000086_mcp__000102_Phos4" multi:occur="1">
            <multi:listOfSpeciesFeatureValues>
              <multi:speciesFeatureValue multi:value="mol__000086_mcp__000102_Phos4_off"/>
            </multi:listOfSpeciesFeatureValues>
          </multi:speciesFeature>
        </multi:listOfSpeciesFeatures>
      </species>
      <species id="cpx__001087" name="MSK1_3" compartment="any" hasOnlySubstanceUnits="true" boundaryCondition="true" constant="false" multi:speciesType="cps__000182">
        <multi:listOfOutwardBindingSites>
          <multi:outwardBindingSite multi:bindingStatus="unbound" multi:component="mol__000086_bst__000208"/>
          <multi:outwardBindingSite multi:bindingStatus="unbound" multi:component="mol__000086_bst__000209"/>
        </multi:listOfOutwardBindingSites>
        <multi:listOfSpeciesFeatures>
          <multi:speciesFeature multi:speciesFeatureType="mol__000086_mcp__000102_Cytosol" multi:occur="1">
            <multi:listOfSpeciesFeatureValues>
              <multi:speciesFeatureValue multi:value="mol__000086_mcp__000102_Cytosol_off"/>
            </multi:listOfSpeciesFeatureValues>
          </multi:speciesFeature>
          <multi:speciesFeature multi:speciesFeatureType="mol__000086_mcp__000102_Nucleus" multi:occur="1">
            <multi:listOfSpeciesFeatureValues>
              <multi:speciesFeatureValue multi:value="mol__000086_mcp__000102_Nucleus_on"/>
            </multi:listOfSpeciesFeatureValues>
          </multi:speciesFeature>
          <multi:speciesFeature multi:speciesFeatureType="mol__000086_mcp__000102_Phos1" multi:occur="1">
            <multi:listOfSpeciesFeatureValues>
              <multi:speciesFeatureValue multi:value="mol__000086_mcp__000102_Phos1_on"/>
            </multi:listOfSpeciesFeatureValues>
          </multi:speciesFeature>
          <multi:speciesFeature multi:speciesFeatureType="mol__000086_mcp__000102_Phos2" multi:occur="1">
            <multi:listOfSpeciesFeatureValues>
              <multi:speciesFeatureValue multi:value="mol__000086_mcp__000102_Phos2_on"/>
            </multi:listOfSpeciesFeatureValues>
          </multi:speciesFeature>
          <multi:speciesFeature multi:speciesFeatureType="mol__000086_mcp__000102_Phos3" multi:occur="1">
            <multi:listOfSpeciesFeatureValues>
              <multi:speciesFeatureValue multi:value="mol__000086_mcp__000102_Phos3_on"/>
            </multi:listOfSpeciesFeatureValues>
          </multi:speciesFeature>
          <multi:speciesFeature multi:speciesFeatureType="mol__000086_mcp__000102_Phos4" multi:occur="1">
            <multi:listOfSpeciesFeatureValues>
              <multi:speciesFeatureValue multi:value="mol__000086_mcp__000102_Phos4_on"/>
            </multi:listOfSpeciesFeatureValues>
          </multi:speciesFeature>
        </multi:listOfSpeciesFeatures>
      </species>
      <species id="cpx__001088" name="ERK12.MSK1_2" compartment="any" hasOnlySubstanceUnits="true" boundaryCondition="true" constant="false" multi:speciesType="cps__000318">
        <multi:listOfOutwardBindingSites>
          <multi:outwardBindingSite multi:bindingStatus="unbound" multi:component="mol__000077_bst__000188"/>
          <multi:outwardBindingSite multi:bindingStatus="unbound" multi:component="mol__000086_bst__000209"/>
        </multi:listOfOutwardBindingSites>
        <multi:listOfSpeciesFeatures>
          <multi:speciesFeature multi:speciesFeatureType="mol__000077_mcp__000091_ERK1" multi:occur="1">
            <multi:listOfSpeciesFeatureValues>
              <multi:speciesFeatureValue multi:value="mol__000077_mcp__000091_ERK1_off"/>
            </multi:listOfSpeciesFeatureValues>
          </multi:speciesFeature>
          <multi:speciesFeature multi:speciesFeatureType="mol__000077_mcp__000091_ERK2" multi:occur="1">
            <multi:listOfSpeciesFeatureValues>
              <multi:speciesFeatureValue multi:value="mol__000077_mcp__000091_ERK2_on"/>
            </multi:listOfSpeciesFeatureValues>
          </multi:speciesFeature>
          <multi:speciesFeature multi:speciesFeatureType="mol__000077_mcp__000091_Cytosol" multi:occur="1">
            <multi:listOfSpeciesFeatureValues>
              <multi:speciesFeatureValue multi:value="mol__000077_mcp__000091_Cytosol_off"/>
            </multi:listOfSpeciesFeatureValues>
          </multi:speciesFeature>
          <multi:speciesFeature multi:speciesFeatureType="mol__000077_mcp__000091_Nucleus" multi:occur="1">
            <multi:listOfSpeciesFeatureValues>
              <multi:speciesFeatureValue multi:value="mol__000077_mcp__000091_Nucleus_on"/>
            </multi:listOfSpeciesFeatureValues>
          </multi:speciesFeature>
          <multi:speciesFeature multi:speciesFeatureType="mol__000077_mcp__000091_Phos1" multi:occur="1">
            <multi:listOfSpeciesFeatureValues>
              <multi:speciesFeatureValue multi:value="mol__000077_mcp__000091_Phos1_on"/>
            </multi:listOfSpeciesFeatureValues>
          </multi:speciesFeature>
          <multi:speciesFeature multi:speciesFeatureType="mol__000077_mcp__000091_Phos2" multi:occur="1">
            <multi:listOfSpeciesFeatureValues>
              <multi:speciesFeatureValue multi:value="mol__000077_mcp__000091_Phos2_on"/>
            </multi:listOfSpeciesFeatureValues>
          </multi:speciesFeature>
          <multi:speciesFeature multi:speciesFeatureType="mol__000086_mcp__000102_Cytosol" multi:occur="1">
            <multi:listOfSpeciesFeatureValues>
              <multi:speciesFeatureValue multi:value="mol__000086_mcp__000102_Cytosol_off"/>
            </multi:listOfSpeciesFeatureValues>
          </multi:speciesFeature>
          <multi:speciesFeature multi:speciesFeatureType="mol__000086_mcp__000102_Nucleus" multi:occur="1">
            <multi:listOfSpeciesFeatureValues>
              <multi:speciesFeatureValue multi:value="mol__000086_mcp__000102_Nucleus_on"/>
            </multi:listOfSpeciesFeatureValues>
          </multi:speciesFeature>
          <multi:speciesFeature multi:speciesFeatureType="mol__000086_mcp__000102_Phos1" multi:occur="1">
            <multi:listOfSpeciesFeatureValues>
              <multi:speciesFeatureValue multi:value="mol__000086_mcp__000102_Phos1_off"/>
            </multi:listOfSpeciesFeatureValues>
          </multi:speciesFeature>
          <multi:speciesFeature multi:speciesFeatureType="mol__000086_mcp__000102_Phos2" multi:occur="1">
            <multi:listOfSpeciesFeatureValues>
              <multi:speciesFeatureValue multi:value="mol__000086_mcp__000102_Phos2_off"/>
            </multi:listOfSpeciesFeatureValues>
          </multi:speciesFeature>
          <multi:speciesFeature multi:speciesFeatureType="mol__000086_mcp__000102_Phos3" multi:occur="1">
            <multi:listOfSpeciesFeatureValues>
              <multi:speciesFeatureValue multi:value="mol__000086_mcp__000102_Phos3_off"/>
            </multi:listOfSpeciesFeatureValues>
          </multi:speciesFeature>
          <multi:speciesFeature multi:speciesFeatureType="mol__000086_mcp__000102_Phos4" multi:occur="1">
            <multi:listOfSpeciesFeatureValues>
              <multi:speciesFeatureValue multi:value="mol__000086_mcp__000102_Phos4_off"/>
            </multi:listOfSpeciesFeatureValues>
          </multi:speciesFeature>
        </multi:listOfSpeciesFeatures>
      </species>
      <species id="cpx__001089" name="MSK1.p38abgd_1" compartment="any" hasOnlySubstanceUnits="true" boundaryCondition="true" constant="false" multi:speciesType="cps__000319">
        <multi:listOfOutwardBindingSites>
          <multi:outwardBindingSite multi:bindingStatus="unbound" multi:component="mol__000082_bst__000200"/>
          <multi:outwardBindingSite multi:bindingStatus="unbound" multi:component="mol__000086_bst__000209"/>
        </multi:listOfOutwardBindingSites>
        <multi:listOfSpeciesFeatures>
          <multi:speciesFeature multi:speciesFeatureType="mol__000082_mcp__000096_p38a" multi:occur="1">
            <multi:listOfSpeciesFeatureValues>
              <multi:speciesFeatureValue multi:value="mol__000082_mcp__000096_p38a_on"/>
            </multi:listOfSpeciesFeatureValues>
          </multi:speciesFeature>
          <multi:speciesFeature multi:speciesFeatureType="mol__000082_mcp__000096_p38b" multi:occur="1">
            <multi:listOfSpeciesFeatureValues>
              <multi:speciesFeatureValue multi:value="mol__000082_mcp__000096_p38b_off"/>
            </multi:listOfSpeciesFeatureValues>
          </multi:speciesFeature>
          <multi:speciesFeature multi:speciesFeatureType="mol__000082_mcp__000096_p38g" multi:occur="1">
            <multi:listOfSpeciesFeatureValues>
              <multi:speciesFeatureValue multi:value="mol__000082_mcp__000096_p38g_off"/>
            </multi:listOfSpeciesFeatureValues>
          </multi:speciesFeature>
          <multi:speciesFeature multi:speciesFeatureType="mol__000082_mcp__000096_p38d" multi:occur="1">
            <multi:listOfSpeciesFeatureValues>
              <multi:speciesFeatureValue multi:value="mol__000082_mcp__000096_p38d_off"/>
            </multi:listOfSpeciesFeatureValues>
          </multi:speciesFeature>
          <multi:speciesFeature multi:speciesFeatureType="mol__000082_mcp__000097_Cytosol" multi:occur="1">
            <multi:listOfSpeciesFeatureValues>
              <multi:speciesFeatureValue multi:value="mol__000082_mcp__000097_Cytosol_off"/>
            </multi:listOfSpeciesFeatureValues>
          </multi:speciesFeature>
          <multi:speciesFeature multi:speciesFeatureType="mol__000082_mcp__000097_Nucleus" multi:occur="1">
            <multi:listOfSpeciesFeatureValues>
              <multi:speciesFeatureValue multi:value="mol__000082_mcp__000097_Nucleus_on"/>
            </multi:listOfSpeciesFeatureValues>
          </multi:speciesFeature>
          <multi:speciesFeature multi:speciesFeatureType="mol__000082_mcp__000097_Phos1" multi:occur="1">
            <multi:listOfSpeciesFeatureValues>
              <multi:speciesFeatureValue multi:value="mol__000082_mcp__000097_Phos1_on"/>
            </multi:listOfSpeciesFeatureValues>
          </multi:speciesFeature>
          <multi:speciesFeature multi:speciesFeatureType="mol__000082_mcp__000097_Phos2" multi:occur="1">
            <multi:listOfSpeciesFeatureValues>
              <multi:speciesFeatureValue multi:value="mol__000082_mcp__000097_Phos2_on"/>
            </multi:listOfSpeciesFeatureValues>
          </multi:speciesFeature>
          <multi:speciesFeature multi:speciesFeatureType="mol__000086_mcp__000102_Cytosol" multi:occur="1">
            <multi:listOfSpeciesFeatureValues>
              <multi:speciesFeatureValue multi:value="mol__000086_mcp__000102_Cytosol_off"/>
            </multi:listOfSpeciesFeatureValues>
          </multi:speciesFeature>
          <multi:speciesFeature multi:speciesFeatureType="mol__000086_mcp__000102_Nucleus" multi:occur="1">
            <multi:listOfSpeciesFeatureValues>
              <multi:speciesFeatureValue multi:value="mol__000086_mcp__000102_Nucleus_on"/>
            </multi:listOfSpeciesFeatureValues>
          </multi:speciesFeature>
          <multi:speciesFeature multi:speciesFeatureType="mol__000086_mcp__000102_Phos1" multi:occur="1">
            <multi:listOfSpeciesFeatureValues>
              <multi:speciesFeatureValue multi:value="mol__000086_mcp__000102_Phos1_off"/>
            </multi:listOfSpeciesFeatureValues>
          </multi:speciesFeature>
          <multi:speciesFeature multi:speciesFeatureType="mol__000086_mcp__000102_Phos2" multi:occur="1">
            <multi:listOfSpeciesFeatureValues>
              <multi:speciesFeatureValue multi:value="mol__000086_mcp__000102_Phos2_off"/>
            </multi:listOfSpeciesFeatureValues>
          </multi:speciesFeature>
          <multi:speciesFeature multi:speciesFeatureType="mol__000086_mcp__000102_Phos3" multi:occur="1">
            <multi:listOfSpeciesFeatureValues>
              <multi:speciesFeatureValue multi:value="mol__000086_mcp__000102_Phos3_off"/>
            </multi:listOfSpeciesFeatureValues>
          </multi:speciesFeature>
          <multi:speciesFeature multi:speciesFeatureType="mol__000086_mcp__000102_Phos4" multi:occur="1">
            <multi:listOfSpeciesFeatureValues>
              <multi:speciesFeatureValue multi:value="mol__000086_mcp__000102_Phos4_off"/>
            </multi:listOfSpeciesFeatureValues>
          </multi:speciesFeature>
        </multi:listOfSpeciesFeatures>
      </species>
      <species id="cpx__001090" name="ELK1_x2.p38abgd_1" compartment="any" hasOnlySubstanceUnits="true" boundaryCondition="true" constant="false" multi:speciesType="cps__000320">
        <multi:listOfOutwardBindingSites>
          <multi:outwardBindingSite multi:bindingStatus="unbound" multi:component="mol__000082_bst__000200"/>
        </multi:listOfOutwardBindingSites>
        <multi:listOfSpeciesFeatures>
          <multi:speciesFeature multi:speciesFeatureType="mol__000082_mcp__000096_p38a" multi:occur="1">
            <multi:listOfSpeciesFeatureValues>
              <multi:speciesFeatureValue multi:value="mol__000082_mcp__000096_p38a_on"/>
            </multi:listOfSpeciesFeatureValues>
          </multi:speciesFeature>
          <multi:speciesFeature multi:speciesFeatureType="mol__000082_mcp__000096_p38b" multi:occur="1">
            <multi:listOfSpeciesFeatureValues>
              <multi:speciesFeatureValue multi:value="mol__000082_mcp__000096_p38b_off"/>
            </multi:listOfSpeciesFeatureValues>
          </multi:speciesFeature>
          <multi:speciesFeature multi:speciesFeatureType="mol__000082_mcp__000096_p38g" multi:occur="1">
            <multi:listOfSpeciesFeatureValues>
              <multi:speciesFeatureValue multi:value="mol__000082_mcp__000096_p38g_off"/>
            </multi:listOfSpeciesFeatureValues>
          </multi:speciesFeature>
          <multi:speciesFeature multi:speciesFeatureType="mol__000082_mcp__000096_p38d" multi:occur="1">
            <multi:listOfSpeciesFeatureValues>
              <multi:speciesFeatureValue multi:value="mol__000082_mcp__000096_p38d_off"/>
            </multi:listOfSpeciesFeatureValues>
          </multi:speciesFeature>
          <multi:speciesFeature multi:speciesFeatureType="mol__000082_mcp__000097_Cytosol" multi:occur="1">
            <multi:listOfSpeciesFeatureValues>
              <multi:speciesFeatureValue multi:value="mol__000082_mcp__000097_Cytosol_off"/>
            </multi:listOfSpeciesFeatureValues>
          </multi:speciesFeature>
          <multi:speciesFeature multi:speciesFeatureType="mol__000082_mcp__000097_Nucleus" multi:occur="1">
            <multi:listOfSpeciesFeatureValues>
              <multi:speciesFeatureValue multi:value="mol__000082_mcp__000097_Nucleus_on"/>
            </multi:listOfSpeciesFeatureValues>
          </multi:speciesFeature>
          <multi:speciesFeature multi:speciesFeatureType="mol__000082_mcp__000097_Phos1" multi:occur="1">
            <multi:listOfSpeciesFeatureValues>
              <multi:speciesFeatureValue multi:value="mol__000082_mcp__000097_Phos1_on"/>
            </multi:listOfSpeciesFeatureValues>
          </multi:speciesFeature>
          <multi:speciesFeature multi:speciesFeatureType="mol__000082_mcp__000097_Phos2" multi:occur="1">
            <multi:listOfSpeciesFeatureValues>
              <multi:speciesFeatureValue multi:value="mol__000082_mcp__000097_Phos2_on"/>
            </multi:listOfSpeciesFeatureValues>
          </multi:speciesFeature>
          <multi:speciesFeature multi:speciesFeatureType="mol__000094_mcp__000112_Cytosol" multi:occur="1">
            <multi:listOfSpeciesFeatureValues>
              <multi:speciesFeatureValue multi:value="mol__000094_mcp__000112_Cytosol_off"/>
            </multi:listOfSpeciesFeatureValues>
          </multi:speciesFeature>
          <multi:speciesFeature multi:speciesFeatureType="mol__000094_mcp__000112_Nucleus" multi:occur="1">
            <multi:listOfSpeciesFeatureValues>
              <multi:speciesFeatureValue multi:value="mol__000094_mcp__000112_Nucleus_on"/>
            </multi:listOfSpeciesFeatureValues>
          </multi:speciesFeature>
          <multi:speciesFeature multi:speciesFeatureType="mol__000094_mcp__000112_Phos" multi:occur="1">
            <multi:listOfSpeciesFeatureValues>
              <multi:speciesFeatureValue multi:value="mol__000094_mcp__000112_Phos_off"/>
            </multi:listOfSpeciesFeatureValues>
          </multi:speciesFeature>
        </multi:listOfSpeciesFeatures>
      </species>
      <species id="cpx__001091" name="MSK1_4" compartment="any" hasOnlySubstanceUnits="true" boundaryCondition="true" constant="false" multi:speciesType="cps__000182">
        <multi:listOfOutwardBindingSites>
          <multi:outwardBindingSite multi:bindingStatus="either" multi:component="mol__000086_bst__000208"/>
          <multi:outwardBindingSite multi:bindingStatus="either" multi:component="mol__000086_bst__000209"/>
        </multi:listOfOutwardBindingSites>
        <multi:listOfSpeciesFeatures>
          <multi:speciesFeature multi:speciesFeatureType="mol__000086_mcp__000102_Phos1" multi:occur="1">
            <multi:listOfSpeciesFeatureValues>
              <multi:speciesFeatureValue multi:value="mol__000086_mcp__000102_Phos1_on"/>
            </multi:listOfSpeciesFeatureValues>
          </multi:speciesFeature>
          <multi:speciesFeature multi:speciesFeatureType="mol__000086_mcp__000102_Phos2" multi:occur="1">
            <multi:listOfSpeciesFeatureValues>
              <multi:speciesFeatureValue multi:value="mol__000086_mcp__000102_Phos2_on"/>
            </multi:listOfSpeciesFeatureValues>
          </multi:speciesFeature>
          <multi:speciesFeature multi:speciesFeatureType="mol__000086_mcp__000102_Phos3" multi:occur="1">
            <multi:listOfSpeciesFeatureValues>
              <multi:speciesFeatureValue multi:value="mol__000086_mcp__000102_Phos3_on"/>
            </multi:listOfSpeciesFeatureValues>
          </multi:speciesFeature>
          <multi:speciesFeature multi:speciesFeatureType="mol__000086_mcp__000102_Phos4" multi:occur="1">
            <multi:listOfSpeciesFeatureValues>
              <multi:speciesFeatureValue multi:value="mol__000086_mcp__000102_Phos4_on"/>
            </multi:listOfSpeciesFeatureValues>
          </multi:speciesFeature>
        </multi:listOfSpeciesFeatures>
      </species>
      <species id="cpx__001092" name="ELK1_x2_3" compartment="any" hasOnlySubstanceUnits="true" boundaryCondition="true" constant="false" multi:speciesType="cps__000190">
        <multi:listOfOutwardBindingSites>
          <multi:outwardBindingSite multi:bindingStatus="unbound" multi:component="mol__000094_bst__000229"/>
        </multi:listOfOutwardBindingSites>
        <multi:listOfSpeciesFeatures>
          <multi:speciesFeature multi:speciesFeatureType="mol__000094_mcp__000112_Cytosol" multi:occur="1">
            <multi:listOfSpeciesFeatureValues>
              <multi:speciesFeatureValue multi:value="mol__000094_mcp__000112_Cytosol_off"/>
            </multi:listOfSpeciesFeatureValues>
          </multi:speciesFeature>
          <multi:speciesFeature multi:speciesFeatureType="mol__000094_mcp__000112_Nucleus" multi:occur="1">
            <multi:listOfSpeciesFeatureValues>
              <multi:speciesFeatureValue multi:value="mol__000094_mcp__000112_Nucleus_on"/>
            </multi:listOfSpeciesFeatureValues>
          </multi:speciesFeature>
          <multi:speciesFeature multi:speciesFeatureType="mol__000094_mcp__000112_Phos" multi:occur="1">
            <multi:listOfSpeciesFeatureValues>
              <multi:speciesFeatureValue multi:value="mol__000094_mcp__000112_Phos_on"/>
            </multi:listOfSpeciesFeatureValues>
          </multi:speciesFeature>
        </multi:listOfSpeciesFeatures>
      </species>
      <species id="cpx__001093" name="ELK1_x2_4" compartment="any" hasOnlySubstanceUnits="true" boundaryCondition="true" constant="false" multi:speciesType="cps__000190">
        <multi:listOfOutwardBindingSites>
          <multi:outwardBindingSite multi:bindingStatus="either" multi:component="mol__000094_bst__000229"/>
        </multi:listOfOutwardBindingSites>
        <multi:listOfSpeciesFeatures>
          <multi:speciesFeature multi:speciesFeatureType="mol__000094_mcp__000112_Phos" multi:occur="1">
            <multi:listOfSpeciesFeatureValues>
              <multi:speciesFeatureValue multi:value="mol__000094_mcp__000112_Phos_on"/>
            </multi:listOfSpeciesFeatureValues>
          </multi:speciesFeature>
        </multi:listOfSpeciesFeatures>
      </species>
      <species id="cpx__001094" name="ELK1_x2.ERK12_1" compartment="any" hasOnlySubstanceUnits="true" boundaryCondition="true" constant="false" multi:speciesType="cps__000321">
        <multi:listOfOutwardBindingSites>
          <multi:outwardBindingSite multi:bindingStatus="unbound" multi:component="mol__000077_bst__000188"/>
        </multi:listOfOutwardBindingSites>
        <multi:listOfSpeciesFeatures>
          <multi:speciesFeature multi:speciesFeatureType="mol__000077_mcp__000091_ERK1" multi:occur="1">
            <multi:listOfSpeciesFeatureValues>
              <multi:speciesFeatureValue multi:value="mol__000077_mcp__000091_ERK1_on"/>
            </multi:listOfSpeciesFeatureValues>
          </multi:speciesFeature>
          <multi:speciesFeature multi:speciesFeatureType="mol__000077_mcp__000091_ERK2" multi:occur="1">
            <multi:listOfSpeciesFeatureValues>
              <multi:speciesFeatureValue multi:value="mol__000077_mcp__000091_ERK2_off"/>
            </multi:listOfSpeciesFeatureValues>
          </multi:speciesFeature>
          <multi:speciesFeature multi:speciesFeatureType="mol__000077_mcp__000091_Cytosol" multi:occur="1">
            <multi:listOfSpeciesFeatureValues>
              <multi:speciesFeatureValue multi:value="mol__000077_mcp__000091_Cytosol_off"/>
            </multi:listOfSpeciesFeatureValues>
          </multi:speciesFeature>
          <multi:speciesFeature multi:speciesFeatureType="mol__000077_mcp__000091_Nucleus" multi:occur="1">
            <multi:listOfSpeciesFeatureValues>
              <multi:speciesFeatureValue multi:value="mol__000077_mcp__000091_Nucleus_on"/>
            </multi:listOfSpeciesFeatureValues>
          </multi:speciesFeature>
          <multi:speciesFeature multi:speciesFeatureType="mol__000077_mcp__000091_Phos1" multi:occur="1">
            <multi:listOfSpeciesFeatureValues>
              <multi:speciesFeatureValue multi:value="mol__000077_mcp__000091_Phos1_on"/>
            </multi:listOfSpeciesFeatureValues>
          </multi:speciesFeature>
          <multi:speciesFeature multi:speciesFeatureType="mol__000077_mcp__000091_Phos2" multi:occur="1">
            <multi:listOfSpeciesFeatureValues>
              <multi:speciesFeatureValue multi:value="mol__000077_mcp__000091_Phos2_on"/>
            </multi:listOfSpeciesFeatureValues>
          </multi:speciesFeature>
          <multi:speciesFeature multi:speciesFeatureType="mol__000094_mcp__000112_Cytosol" multi:occur="1">
            <multi:listOfSpeciesFeatureValues>
              <multi:speciesFeatureValue multi:value="mol__000094_mcp__000112_Cytosol_off"/>
            </multi:listOfSpeciesFeatureValues>
          </multi:speciesFeature>
          <multi:speciesFeature multi:speciesFeatureType="mol__000094_mcp__000112_Nucleus" multi:occur="1">
            <multi:listOfSpeciesFeatureValues>
              <multi:speciesFeatureValue multi:value="mol__000094_mcp__000112_Nucleus_on"/>
            </multi:listOfSpeciesFeatureValues>
          </multi:speciesFeature>
          <multi:speciesFeature multi:speciesFeatureType="mol__000094_mcp__000112_Phos" multi:occur="1">
            <multi:listOfSpeciesFeatureValues>
              <multi:speciesFeatureValue multi:value="mol__000094_mcp__000112_Phos_off"/>
            </multi:listOfSpeciesFeatureValues>
          </multi:speciesFeature>
        </multi:listOfSpeciesFeatures>
      </species>
      <species id="cpx__001095" name="ELK1_x2.ERK12_2" compartment="any" hasOnlySubstanceUnits="true" boundaryCondition="true" constant="false" multi:speciesType="cps__000321">
        <multi:listOfOutwardBindingSites>
          <multi:outwardBindingSite multi:bindingStatus="unbound" multi:component="mol__000077_bst__000188"/>
        </multi:listOfOutwardBindingSites>
        <multi:listOfSpeciesFeatures>
          <multi:speciesFeature multi:speciesFeatureType="mol__000077_mcp__000091_ERK1" multi:occur="1">
            <multi:listOfSpeciesFeatureValues>
              <multi:speciesFeatureValue multi:value="mol__000077_mcp__000091_ERK1_off"/>
            </multi:listOfSpeciesFeatureValues>
          </multi:speciesFeature>
          <multi:speciesFeature multi:speciesFeatureType="mol__000077_mcp__000091_ERK2" multi:occur="1">
            <multi:listOfSpeciesFeatureValues>
              <multi:speciesFeatureValue multi:value="mol__000077_mcp__000091_ERK2_on"/>
            </multi:listOfSpeciesFeatureValues>
          </multi:speciesFeature>
          <multi:speciesFeature multi:speciesFeatureType="mol__000077_mcp__000091_Cytosol" multi:occur="1">
            <multi:listOfSpeciesFeatureValues>
              <multi:speciesFeatureValue multi:value="mol__000077_mcp__000091_Cytosol_off"/>
            </multi:listOfSpeciesFeatureValues>
          </multi:speciesFeature>
          <multi:speciesFeature multi:speciesFeatureType="mol__000077_mcp__000091_Nucleus" multi:occur="1">
            <multi:listOfSpeciesFeatureValues>
              <multi:speciesFeatureValue multi:value="mol__000077_mcp__000091_Nucleus_on"/>
            </multi:listOfSpeciesFeatureValues>
          </multi:speciesFeature>
          <multi:speciesFeature multi:speciesFeatureType="mol__000077_mcp__000091_Phos1" multi:occur="1">
            <multi:listOfSpeciesFeatureValues>
              <multi:speciesFeatureValue multi:value="mol__000077_mcp__000091_Phos1_on"/>
            </multi:listOfSpeciesFeatureValues>
          </multi:speciesFeature>
          <multi:speciesFeature multi:speciesFeatureType="mol__000077_mcp__000091_Phos2" multi:occur="1">
            <multi:listOfSpeciesFeatureValues>
              <multi:speciesFeatureValue multi:value="mol__000077_mcp__000091_Phos2_on"/>
            </multi:listOfSpeciesFeatureValues>
          </multi:speciesFeature>
          <multi:speciesFeature multi:speciesFeatureType="mol__000094_mcp__000112_Cytosol" multi:occur="1">
            <multi:listOfSpeciesFeatureValues>
              <multi:speciesFeatureValue multi:value="mol__000094_mcp__000112_Cytosol_off"/>
            </multi:listOfSpeciesFeatureValues>
          </multi:speciesFeature>
          <multi:speciesFeature multi:speciesFeatureType="mol__000094_mcp__000112_Nucleus" multi:occur="1">
            <multi:listOfSpeciesFeatureValues>
              <multi:speciesFeatureValue multi:value="mol__000094_mcp__000112_Nucleus_on"/>
            </multi:listOfSpeciesFeatureValues>
          </multi:speciesFeature>
          <multi:speciesFeature multi:speciesFeatureType="mol__000094_mcp__000112_Phos" multi:occur="1">
            <multi:listOfSpeciesFeatureValues>
              <multi:speciesFeatureValue multi:value="mol__000094_mcp__000112_Phos_off"/>
            </multi:listOfSpeciesFeatureValues>
          </multi:speciesFeature>
        </multi:listOfSpeciesFeatures>
      </species>
      <species id="cpx__001096" name="ELK1_x2.JNK123_1" compartment="any" hasOnlySubstanceUnits="true" boundaryCondition="true" constant="false" multi:speciesType="cps__000322">
        <multi:listOfOutwardBindingSites>
          <multi:outwardBindingSite multi:bindingStatus="unbound" multi:component="mol__000085_bst__000206"/>
        </multi:listOfOutwardBindingSites>
        <multi:listOfSpeciesFeatures>
          <multi:speciesFeature multi:speciesFeatureType="mol__000085_mcp__000100_JNK1" multi:occur="1">
            <multi:listOfSpeciesFeatureValues>
              <multi:speciesFeatureValue multi:value="mol__000085_mcp__000100_JNK1_on"/>
            </multi:listOfSpeciesFeatureValues>
          </multi:speciesFeature>
          <multi:speciesFeature multi:speciesFeatureType="mol__000085_mcp__000100_JNK2" multi:occur="1">
            <multi:listOfSpeciesFeatureValues>
              <multi:speciesFeatureValue multi:value="mol__000085_mcp__000100_JNK2_off"/>
            </multi:listOfSpeciesFeatureValues>
          </multi:speciesFeature>
          <multi:speciesFeature multi:speciesFeatureType="mol__000085_mcp__000100_JNK3" multi:occur="1">
            <multi:listOfSpeciesFeatureValues>
              <multi:speciesFeatureValue multi:value="mol__000085_mcp__000100_JNK3_off"/>
            </multi:listOfSpeciesFeatureValues>
          </multi:speciesFeature>
          <multi:speciesFeature multi:speciesFeatureType="mol__000085_mcp__000101_Cytosol" multi:occur="1">
            <multi:listOfSpeciesFeatureValues>
              <multi:speciesFeatureValue multi:value="mol__000085_mcp__000101_Cytosol_off"/>
            </multi:listOfSpeciesFeatureValues>
          </multi:speciesFeature>
          <multi:speciesFeature multi:speciesFeatureType="mol__000085_mcp__000101_Nucleus" multi:occur="1">
            <multi:listOfSpeciesFeatureValues>
              <multi:speciesFeatureValue multi:value="mol__000085_mcp__000101_Nucleus_on"/>
            </multi:listOfSpeciesFeatureValues>
          </multi:speciesFeature>
          <multi:speciesFeature multi:speciesFeatureType="mol__000085_mcp__000101_Phos1" multi:occur="1">
            <multi:listOfSpeciesFeatureValues>
              <multi:speciesFeatureValue multi:value="mol__000085_mcp__000101_Phos1_on"/>
            </multi:listOfSpeciesFeatureValues>
          </multi:speciesFeature>
          <multi:speciesFeature multi:speciesFeatureType="mol__000085_mcp__000101_Phos2" multi:occur="1">
            <multi:listOfSpeciesFeatureValues>
              <multi:speciesFeatureValue multi:value="mol__000085_mcp__000101_Phos2_on"/>
            </multi:listOfSpeciesFeatureValues>
          </multi:speciesFeature>
          <multi:speciesFeature multi:speciesFeatureType="mol__000094_mcp__000112_Cytosol" multi:occur="1">
            <multi:listOfSpeciesFeatureValues>
              <multi:speciesFeatureValue multi:value="mol__000094_mcp__000112_Cytosol_off"/>
            </multi:listOfSpeciesFeatureValues>
          </multi:speciesFeature>
          <multi:speciesFeature multi:speciesFeatureType="mol__000094_mcp__000112_Nucleus" multi:occur="1">
            <multi:listOfSpeciesFeatureValues>
              <multi:speciesFeatureValue multi:value="mol__000094_mcp__000112_Nucleus_on"/>
            </multi:listOfSpeciesFeatureValues>
          </multi:speciesFeature>
          <multi:speciesFeature multi:speciesFeatureType="mol__000094_mcp__000112_Phos" multi:occur="1">
            <multi:listOfSpeciesFeatureValues>
              <multi:speciesFeatureValue multi:value="mol__000094_mcp__000112_Phos_off"/>
            </multi:listOfSpeciesFeatureValues>
          </multi:speciesFeature>
        </multi:listOfSpeciesFeatures>
      </species>
      <species id="cpx__001097" name="ELK1_x2.JNK123_2" compartment="any" hasOnlySubstanceUnits="true" boundaryCondition="true" constant="false" multi:speciesType="cps__000322">
        <multi:listOfOutwardBindingSites>
          <multi:outwardBindingSite multi:bindingStatus="unbound" multi:component="mol__000085_bst__000206"/>
        </multi:listOfOutwardBindingSites>
        <multi:listOfSpeciesFeatures>
          <multi:speciesFeature multi:speciesFeatureType="mol__000085_mcp__000100_JNK1" multi:occur="1">
            <multi:listOfSpeciesFeatureValues>
              <multi:speciesFeatureValue multi:value="mol__000085_mcp__000100_JNK1_off"/>
            </multi:listOfSpeciesFeatureValues>
          </multi:speciesFeature>
          <multi:speciesFeature multi:speciesFeatureType="mol__000085_mcp__000100_JNK2" multi:occur="1">
            <multi:listOfSpeciesFeatureValues>
              <multi:speciesFeatureValue multi:value="mol__000085_mcp__000100_JNK2_on"/>
            </multi:listOfSpeciesFeatureValues>
          </multi:speciesFeature>
          <multi:speciesFeature multi:speciesFeatureType="mol__000085_mcp__000100_JNK3" multi:occur="1">
            <multi:listOfSpeciesFeatureValues>
              <multi:speciesFeatureValue multi:value="mol__000085_mcp__000100_JNK3_off"/>
            </multi:listOfSpeciesFeatureValues>
          </multi:speciesFeature>
          <multi:speciesFeature multi:speciesFeatureType="mol__000085_mcp__000101_Cytosol" multi:occur="1">
            <multi:listOfSpeciesFeatureValues>
              <multi:speciesFeatureValue multi:value="mol__000085_mcp__000101_Cytosol_off"/>
            </multi:listOfSpeciesFeatureValues>
          </multi:speciesFeature>
          <multi:speciesFeature multi:speciesFeatureType="mol__000085_mcp__000101_Nucleus" multi:occur="1">
            <multi:listOfSpeciesFeatureValues>
              <multi:speciesFeatureValue multi:value="mol__000085_mcp__000101_Nucleus_on"/>
            </multi:listOfSpeciesFeatureValues>
          </multi:speciesFeature>
          <multi:speciesFeature multi:speciesFeatureType="mol__000085_mcp__000101_Phos1" multi:occur="1">
            <multi:listOfSpeciesFeatureValues>
              <multi:speciesFeatureValue multi:value="mol__000085_mcp__000101_Phos1_on"/>
            </multi:listOfSpeciesFeatureValues>
          </multi:speciesFeature>
          <multi:speciesFeature multi:speciesFeatureType="mol__000085_mcp__000101_Phos2" multi:occur="1">
            <multi:listOfSpeciesFeatureValues>
              <multi:speciesFeatureValue multi:value="mol__000085_mcp__000101_Phos2_on"/>
            </multi:listOfSpeciesFeatureValues>
          </multi:speciesFeature>
          <multi:speciesFeature multi:speciesFeatureType="mol__000094_mcp__000112_Cytosol" multi:occur="1">
            <multi:listOfSpeciesFeatureValues>
              <multi:speciesFeatureValue multi:value="mol__000094_mcp__000112_Cytosol_off"/>
            </multi:listOfSpeciesFeatureValues>
          </multi:speciesFeature>
          <multi:speciesFeature multi:speciesFeatureType="mol__000094_mcp__000112_Nucleus" multi:occur="1">
            <multi:listOfSpeciesFeatureValues>
              <multi:speciesFeatureValue multi:value="mol__000094_mcp__000112_Nucleus_on"/>
            </multi:listOfSpeciesFeatureValues>
          </multi:speciesFeature>
          <multi:speciesFeature multi:speciesFeatureType="mol__000094_mcp__000112_Phos" multi:occur="1">
            <multi:listOfSpeciesFeatureValues>
              <multi:speciesFeatureValue multi:value="mol__000094_mcp__000112_Phos_off"/>
            </multi:listOfSpeciesFeatureValues>
          </multi:speciesFeature>
        </multi:listOfSpeciesFeatures>
      </species>
      <species id="cpx__001098" name="ELK1_x2.JNK123_3" compartment="any" hasOnlySubstanceUnits="true" boundaryCondition="true" constant="false" multi:speciesType="cps__000322">
        <multi:listOfOutwardBindingSites>
          <multi:outwardBindingSite multi:bindingStatus="unbound" multi:component="mol__000085_bst__000206"/>
        </multi:listOfOutwardBindingSites>
        <multi:listOfSpeciesFeatures>
          <multi:speciesFeature multi:speciesFeatureType="mol__000085_mcp__000100_JNK1" multi:occur="1">
            <multi:listOfSpeciesFeatureValues>
              <multi:speciesFeatureValue multi:value="mol__000085_mcp__000100_JNK1_off"/>
            </multi:listOfSpeciesFeatureValues>
          </multi:speciesFeature>
          <multi:speciesFeature multi:speciesFeatureType="mol__000085_mcp__000100_JNK2" multi:occur="1">
            <multi:listOfSpeciesFeatureValues>
              <multi:speciesFeatureValue multi:value="mol__000085_mcp__000100_JNK2_off"/>
            </multi:listOfSpeciesFeatureValues>
          </multi:speciesFeature>
          <multi:speciesFeature multi:speciesFeatureType="mol__000085_mcp__000100_JNK3" multi:occur="1">
            <multi:listOfSpeciesFeatureValues>
              <multi:speciesFeatureValue multi:value="mol__000085_mcp__000100_JNK3_on"/>
            </multi:listOfSpeciesFeatureValues>
          </multi:speciesFeature>
          <multi:speciesFeature multi:speciesFeatureType="mol__000085_mcp__000101_Cytosol" multi:occur="1">
            <multi:listOfSpeciesFeatureValues>
              <multi:speciesFeatureValue multi:value="mol__000085_mcp__000101_Cytosol_off"/>
            </multi:listOfSpeciesFeatureValues>
          </multi:speciesFeature>
          <multi:speciesFeature multi:speciesFeatureType="mol__000085_mcp__000101_Nucleus" multi:occur="1">
            <multi:listOfSpeciesFeatureValues>
              <multi:speciesFeatureValue multi:value="mol__000085_mcp__000101_Nucleus_on"/>
            </multi:listOfSpeciesFeatureValues>
          </multi:speciesFeature>
          <multi:speciesFeature multi:speciesFeatureType="mol__000085_mcp__000101_Phos1" multi:occur="1">
            <multi:listOfSpeciesFeatureValues>
              <multi:speciesFeatureValue multi:value="mol__000085_mcp__000101_Phos1_on"/>
            </multi:listOfSpeciesFeatureValues>
          </multi:speciesFeature>
          <multi:speciesFeature multi:speciesFeatureType="mol__000085_mcp__000101_Phos2" multi:occur="1">
            <multi:listOfSpeciesFeatureValues>
              <multi:speciesFeatureValue multi:value="mol__000085_mcp__000101_Phos2_on"/>
            </multi:listOfSpeciesFeatureValues>
          </multi:speciesFeature>
          <multi:speciesFeature multi:speciesFeatureType="mol__000094_mcp__000112_Cytosol" multi:occur="1">
            <multi:listOfSpeciesFeatureValues>
              <multi:speciesFeatureValue multi:value="mol__000094_mcp__000112_Cytosol_off"/>
            </multi:listOfSpeciesFeatureValues>
          </multi:speciesFeature>
          <multi:speciesFeature multi:speciesFeatureType="mol__000094_mcp__000112_Nucleus" multi:occur="1">
            <multi:listOfSpeciesFeatureValues>
              <multi:speciesFeatureValue multi:value="mol__000094_mcp__000112_Nucleus_on"/>
            </multi:listOfSpeciesFeatureValues>
          </multi:speciesFeature>
          <multi:speciesFeature multi:speciesFeatureType="mol__000094_mcp__000112_Phos" multi:occur="1">
            <multi:listOfSpeciesFeatureValues>
              <multi:speciesFeatureValue multi:value="mol__000094_mcp__000112_Phos_off"/>
            </multi:listOfSpeciesFeatureValues>
          </multi:speciesFeature>
        </multi:listOfSpeciesFeatures>
      </species>
      <species id="cpx__001099" name="ELK1_x2.MSK1_1" compartment="any" hasOnlySubstanceUnits="true" boundaryCondition="true" constant="false" multi:speciesType="cps__000323">
        <multi:listOfOutwardBindingSites>
          <multi:outwardBindingSite multi:bindingStatus="unbound" multi:component="mol__000086_bst__000208"/>
        </multi:listOfOutwardBindingSites>
        <multi:listOfSpeciesFeatures>
          <multi:speciesFeature multi:speciesFeatureType="mol__000086_mcp__000102_Cytosol" multi:occur="1">
            <multi:listOfSpeciesFeatureValues>
              <multi:speciesFeatureValue multi:value="mol__000086_mcp__000102_Cytosol_off"/>
            </multi:listOfSpeciesFeatureValues>
          </multi:speciesFeature>
          <multi:speciesFeature multi:speciesFeatureType="mol__000086_mcp__000102_Nucleus" multi:occur="1">
            <multi:listOfSpeciesFeatureValues>
              <multi:speciesFeatureValue multi:value="mol__000086_mcp__000102_Nucleus_on"/>
            </multi:listOfSpeciesFeatureValues>
          </multi:speciesFeature>
          <multi:speciesFeature multi:speciesFeatureType="mol__000086_mcp__000102_Phos1" multi:occur="1">
            <multi:listOfSpeciesFeatureValues>
              <multi:speciesFeatureValue multi:value="mol__000086_mcp__000102_Phos1_on"/>
            </multi:listOfSpeciesFeatureValues>
          </multi:speciesFeature>
          <multi:speciesFeature multi:speciesFeatureType="mol__000086_mcp__000102_Phos2" multi:occur="1">
            <multi:listOfSpeciesFeatureValues>
              <multi:speciesFeatureValue multi:value="mol__000086_mcp__000102_Phos2_on"/>
            </multi:listOfSpeciesFeatureValues>
          </multi:speciesFeature>
          <multi:speciesFeature multi:speciesFeatureType="mol__000086_mcp__000102_Phos3" multi:occur="1">
            <multi:listOfSpeciesFeatureValues>
              <multi:speciesFeatureValue multi:value="mol__000086_mcp__000102_Phos3_on"/>
            </multi:listOfSpeciesFeatureValues>
          </multi:speciesFeature>
          <multi:speciesFeature multi:speciesFeatureType="mol__000086_mcp__000102_Phos4" multi:occur="1">
            <multi:listOfSpeciesFeatureValues>
              <multi:speciesFeatureValue multi:value="mol__000086_mcp__000102_Phos4_on"/>
            </multi:listOfSpeciesFeatureValues>
          </multi:speciesFeature>
          <multi:speciesFeature multi:speciesFeatureType="mol__000094_mcp__000112_Cytosol" multi:occur="1">
            <multi:listOfSpeciesFeatureValues>
              <multi:speciesFeatureValue multi:value="mol__000094_mcp__000112_Cytosol_off"/>
            </multi:listOfSpeciesFeatureValues>
          </multi:speciesFeature>
          <multi:speciesFeature multi:speciesFeatureType="mol__000094_mcp__000112_Nucleus" multi:occur="1">
            <multi:listOfSpeciesFeatureValues>
              <multi:speciesFeatureValue multi:value="mol__000094_mcp__000112_Nucleus_on"/>
            </multi:listOfSpeciesFeatureValues>
          </multi:speciesFeature>
          <multi:speciesFeature multi:speciesFeatureType="mol__000094_mcp__000112_Phos" multi:occur="1">
            <multi:listOfSpeciesFeatureValues>
              <multi:speciesFeatureValue multi:value="mol__000094_mcp__000112_Phos_off"/>
            </multi:listOfSpeciesFeatureValues>
          </multi:speciesFeature>
        </multi:listOfSpeciesFeatures>
      </species>
      <species id="cpx__001100" name="ELF4.JNK123_1" compartment="any" hasOnlySubstanceUnits="true" boundaryCondition="true" constant="false" multi:speciesType="cps__000324">
        <multi:listOfOutwardBindingSites>
          <multi:outwardBindingSite multi:bindingStatus="unbound" multi:component="mol__000085_bst__000206"/>
        </multi:listOfOutwardBindingSites>
        <multi:listOfSpeciesFeatures>
          <multi:speciesFeature multi:speciesFeatureType="mol__000085_mcp__000100_JNK1" multi:occur="1">
            <multi:listOfSpeciesFeatureValues>
              <multi:speciesFeatureValue multi:value="mol__000085_mcp__000100_JNK1_on"/>
            </multi:listOfSpeciesFeatureValues>
          </multi:speciesFeature>
          <multi:speciesFeature multi:speciesFeatureType="mol__000085_mcp__000100_JNK2" multi:occur="1">
            <multi:listOfSpeciesFeatureValues>
              <multi:speciesFeatureValue multi:value="mol__000085_mcp__000100_JNK2_off"/>
            </multi:listOfSpeciesFeatureValues>
          </multi:speciesFeature>
          <multi:speciesFeature multi:speciesFeatureType="mol__000085_mcp__000100_JNK3" multi:occur="1">
            <multi:listOfSpeciesFeatureValues>
              <multi:speciesFeatureValue multi:value="mol__000085_mcp__000100_JNK3_off"/>
            </multi:listOfSpeciesFeatureValues>
          </multi:speciesFeature>
          <multi:speciesFeature multi:speciesFeatureType="mol__000085_mcp__000101_Cytosol" multi:occur="1">
            <multi:listOfSpeciesFeatureValues>
              <multi:speciesFeatureValue multi:value="mol__000085_mcp__000101_Cytosol_on"/>
            </multi:listOfSpeciesFeatureValues>
          </multi:speciesFeature>
          <multi:speciesFeature multi:speciesFeatureType="mol__000085_mcp__000101_Nucleus" multi:occur="1">
            <multi:listOfSpeciesFeatureValues>
              <multi:speciesFeatureValue multi:value="mol__000085_mcp__000101_Nucleus_off"/>
            </multi:listOfSpeciesFeatureValues>
          </multi:speciesFeature>
          <multi:speciesFeature multi:speciesFeatureType="mol__000085_mcp__000101_Phos1" multi:occur="1">
            <multi:listOfSpeciesFeatureValues>
              <multi:speciesFeatureValue multi:value="mol__000085_mcp__000101_Phos1_on"/>
            </multi:listOfSpeciesFeatureValues>
          </multi:speciesFeature>
          <multi:speciesFeature multi:speciesFeatureType="mol__000085_mcp__000101_Phos2" multi:occur="1">
            <multi:listOfSpeciesFeatureValues>
              <multi:speciesFeatureValue multi:value="mol__000085_mcp__000101_Phos2_on"/>
            </multi:listOfSpeciesFeatureValues>
          </multi:speciesFeature>
          <multi:speciesFeature multi:speciesFeatureType="mol__000097_mcp__000115_Cytosol" multi:occur="1">
            <multi:listOfSpeciesFeatureValues>
              <multi:speciesFeatureValue multi:value="mol__000097_mcp__000115_Cytosol_on"/>
            </multi:listOfSpeciesFeatureValues>
          </multi:speciesFeature>
          <multi:speciesFeature multi:speciesFeatureType="mol__000097_mcp__000115_Nucleus" multi:occur="1">
            <multi:listOfSpeciesFeatureValues>
              <multi:speciesFeatureValue multi:value="mol__000097_mcp__000115_Nucleus_off"/>
            </multi:listOfSpeciesFeatureValues>
          </multi:speciesFeature>
          <multi:speciesFeature multi:speciesFeatureType="mol__000097_mcp__000115_Phos" multi:occur="1">
            <multi:listOfSpeciesFeatureValues>
              <multi:speciesFeatureValue multi:value="mol__000097_mcp__000115_Phos_off"/>
            </multi:listOfSpeciesFeatureValues>
          </multi:speciesFeature>
        </multi:listOfSpeciesFeatures>
      </species>
      <species id="cpx__001101" name="ELF4_3" compartment="any" hasOnlySubstanceUnits="true" boundaryCondition="true" constant="false" multi:speciesType="cps__000193">
        <multi:listOfOutwardBindingSites>
          <multi:outwardBindingSite multi:bindingStatus="unbound" multi:component="mol__000097_bst__000232"/>
        </multi:listOfOutwardBindingSites>
        <multi:listOfSpeciesFeatures>
          <multi:speciesFeature multi:speciesFeatureType="mol__000097_mcp__000115_Cytosol" multi:occur="1">
            <multi:listOfSpeciesFeatureValues>
              <multi:speciesFeatureValue multi:value="mol__000097_mcp__000115_Cytosol_on"/>
            </multi:listOfSpeciesFeatureValues>
          </multi:speciesFeature>
          <multi:speciesFeature multi:speciesFeatureType="mol__000097_mcp__000115_Nucleus" multi:occur="1">
            <multi:listOfSpeciesFeatureValues>
              <multi:speciesFeatureValue multi:value="mol__000097_mcp__000115_Nucleus_off"/>
            </multi:listOfSpeciesFeatureValues>
          </multi:speciesFeature>
          <multi:speciesFeature multi:speciesFeatureType="mol__000097_mcp__000115_Phos" multi:occur="1">
            <multi:listOfSpeciesFeatureValues>
              <multi:speciesFeatureValue multi:value="mol__000097_mcp__000115_Phos_on"/>
            </multi:listOfSpeciesFeatureValues>
          </multi:speciesFeature>
        </multi:listOfSpeciesFeatures>
      </species>
      <species id="cpx__001102" name="ELF4_4" compartment="any" hasOnlySubstanceUnits="true" boundaryCondition="true" constant="false" multi:speciesType="cps__000193">
        <multi:listOfOutwardBindingSites>
          <multi:outwardBindingSite multi:bindingStatus="unbound" multi:component="mol__000097_bst__000232"/>
        </multi:listOfOutwardBindingSites>
        <multi:listOfSpeciesFeatures>
          <multi:speciesFeature multi:speciesFeatureType="mol__000097_mcp__000115_Cytosol" multi:occur="1">
            <multi:listOfSpeciesFeatureValues>
              <multi:speciesFeatureValue multi:value="mol__000097_mcp__000115_Cytosol_off"/>
            </multi:listOfSpeciesFeatureValues>
          </multi:speciesFeature>
          <multi:speciesFeature multi:speciesFeatureType="mol__000097_mcp__000115_Nucleus" multi:occur="1">
            <multi:listOfSpeciesFeatureValues>
              <multi:speciesFeatureValue multi:value="mol__000097_mcp__000115_Nucleus_on"/>
            </multi:listOfSpeciesFeatureValues>
          </multi:speciesFeature>
          <multi:speciesFeature multi:speciesFeatureType="mol__000097_mcp__000115_Phos" multi:occur="1">
            <multi:listOfSpeciesFeatureValues>
              <multi:speciesFeatureValue multi:value="mol__000097_mcp__000115_Phos_on"/>
            </multi:listOfSpeciesFeatureValues>
          </multi:speciesFeature>
        </multi:listOfSpeciesFeatures>
      </species>
      <species id="cpx__001103" name="ERK12.FOS_1" compartment="any" hasOnlySubstanceUnits="true" boundaryCondition="true" constant="false" multi:speciesType="cps__000325">
        <multi:listOfOutwardBindingSites>
          <multi:outwardBindingSite multi:bindingStatus="unbound" multi:component="mol__000077_bst__000188"/>
        </multi:listOfOutwardBindingSites>
        <multi:listOfSpeciesFeatures>
          <multi:speciesFeature multi:speciesFeatureType="mol__000077_mcp__000091_ERK1" multi:occur="1">
            <multi:listOfSpeciesFeatureValues>
              <multi:speciesFeatureValue multi:value="mol__000077_mcp__000091_ERK1_on"/>
            </multi:listOfSpeciesFeatureValues>
          </multi:speciesFeature>
          <multi:speciesFeature multi:speciesFeatureType="mol__000077_mcp__000091_ERK2" multi:occur="1">
            <multi:listOfSpeciesFeatureValues>
              <multi:speciesFeatureValue multi:value="mol__000077_mcp__000091_ERK2_off"/>
            </multi:listOfSpeciesFeatureValues>
          </multi:speciesFeature>
          <multi:speciesFeature multi:speciesFeatureType="mol__000077_mcp__000091_Cytosol" multi:occur="1">
            <multi:listOfSpeciesFeatureValues>
              <multi:speciesFeatureValue multi:value="mol__000077_mcp__000091_Cytosol_on"/>
            </multi:listOfSpeciesFeatureValues>
          </multi:speciesFeature>
          <multi:speciesFeature multi:speciesFeatureType="mol__000077_mcp__000091_Nucleus" multi:occur="1">
            <multi:listOfSpeciesFeatureValues>
              <multi:speciesFeatureValue multi:value="mol__000077_mcp__000091_Nucleus_off"/>
            </multi:listOfSpeciesFeatureValues>
          </multi:speciesFeature>
          <multi:speciesFeature multi:speciesFeatureType="mol__000077_mcp__000091_Phos1" multi:occur="1">
            <multi:listOfSpeciesFeatureValues>
              <multi:speciesFeatureValue multi:value="mol__000077_mcp__000091_Phos1_on"/>
            </multi:listOfSpeciesFeatureValues>
          </multi:speciesFeature>
          <multi:speciesFeature multi:speciesFeatureType="mol__000077_mcp__000091_Phos2" multi:occur="1">
            <multi:listOfSpeciesFeatureValues>
              <multi:speciesFeatureValue multi:value="mol__000077_mcp__000091_Phos2_on"/>
            </multi:listOfSpeciesFeatureValues>
          </multi:speciesFeature>
          <multi:speciesFeature multi:speciesFeatureType="mol__000098_mcp__000116_Cytosol" multi:occur="1">
            <multi:listOfSpeciesFeatureValues>
              <multi:speciesFeatureValue multi:value="mol__000098_mcp__000116_Cytosol_on"/>
            </multi:listOfSpeciesFeatureValues>
          </multi:speciesFeature>
          <multi:speciesFeature multi:speciesFeatureType="mol__000098_mcp__000116_Nucleus" multi:occur="1">
            <multi:listOfSpeciesFeatureValues>
              <multi:speciesFeatureValue multi:value="mol__000098_mcp__000116_Nucleus_off"/>
            </multi:listOfSpeciesFeatureValues>
          </multi:speciesFeature>
          <multi:speciesFeature multi:speciesFeatureType="mol__000098_mcp__000116_Phos" multi:occur="1">
            <multi:listOfSpeciesFeatureValues>
              <multi:speciesFeatureValue multi:value="mol__000098_mcp__000116_Phos_off"/>
            </multi:listOfSpeciesFeatureValues>
          </multi:speciesFeature>
        </multi:listOfSpeciesFeatures>
      </species>
      <species id="cpx__001104" name="FOS_3" compartment="any" hasOnlySubstanceUnits="true" boundaryCondition="true" constant="false" multi:speciesType="cps__000194">
        <multi:listOfOutwardBindingSites>
          <multi:outwardBindingSite multi:bindingStatus="unbound" multi:component="mol__000098_bst__000233"/>
        </multi:listOfOutwardBindingSites>
        <multi:listOfSpeciesFeatures>
          <multi:speciesFeature multi:speciesFeatureType="mol__000098_mcp__000116_Cytosol" multi:occur="1">
            <multi:listOfSpeciesFeatureValues>
              <multi:speciesFeatureValue multi:value="mol__000098_mcp__000116_Cytosol_on"/>
            </multi:listOfSpeciesFeatureValues>
          </multi:speciesFeature>
          <multi:speciesFeature multi:speciesFeatureType="mol__000098_mcp__000116_Nucleus" multi:occur="1">
            <multi:listOfSpeciesFeatureValues>
              <multi:speciesFeatureValue multi:value="mol__000098_mcp__000116_Nucleus_off"/>
            </multi:listOfSpeciesFeatureValues>
          </multi:speciesFeature>
          <multi:speciesFeature multi:speciesFeatureType="mol__000098_mcp__000116_Phos" multi:occur="1">
            <multi:listOfSpeciesFeatureValues>
              <multi:speciesFeatureValue multi:value="mol__000098_mcp__000116_Phos_on"/>
            </multi:listOfSpeciesFeatureValues>
          </multi:speciesFeature>
        </multi:listOfSpeciesFeatures>
      </species>
      <species id="cpx__001105" name="ELF4_5" compartment="any" hasOnlySubstanceUnits="true" boundaryCondition="true" constant="false" multi:speciesType="cps__000193">
        <multi:listOfOutwardBindingSites>
          <multi:outwardBindingSite multi:bindingStatus="either" multi:component="mol__000097_bst__000232"/>
        </multi:listOfOutwardBindingSites>
        <multi:listOfSpeciesFeatures>
          <multi:speciesFeature multi:speciesFeatureType="mol__000097_mcp__000115_Phos" multi:occur="1">
            <multi:listOfSpeciesFeatureValues>
              <multi:speciesFeatureValue multi:value="mol__000097_mcp__000115_Phos_on"/>
            </multi:listOfSpeciesFeatureValues>
          </multi:speciesFeature>
        </multi:listOfSpeciesFeatures>
      </species>
      <species id="cpx__001106" name="ELF4_6" compartment="any" hasOnlySubstanceUnits="true" boundaryCondition="true" constant="false" multi:speciesType="cps__000193">
        <multi:listOfOutwardBindingSites>
          <multi:outwardBindingSite multi:bindingStatus="either" multi:component="mol__000097_bst__000232"/>
        </multi:listOfOutwardBindingSites>
        <multi:listOfSpeciesFeatures>
          <multi:speciesFeature multi:speciesFeatureType="mol__000097_mcp__000115_Cytosol" multi:occur="1">
            <multi:listOfSpeciesFeatureValues>
              <multi:speciesFeatureValue multi:value="mol__000097_mcp__000115_Cytosol_on"/>
            </multi:listOfSpeciesFeatureValues>
          </multi:speciesFeature>
          <multi:speciesFeature multi:speciesFeatureType="mol__000097_mcp__000115_Phos" multi:occur="1">
            <multi:listOfSpeciesFeatureValues>
              <multi:speciesFeatureValue multi:value="mol__000097_mcp__000115_Phos_on"/>
            </multi:listOfSpeciesFeatureValues>
          </multi:speciesFeature>
        </multi:listOfSpeciesFeatures>
      </species>
      <species id="cpx__001107" name="ELF4_7" compartment="any" hasOnlySubstanceUnits="true" boundaryCondition="true" constant="false" multi:speciesType="cps__000193">
        <multi:listOfOutwardBindingSites>
          <multi:outwardBindingSite multi:bindingStatus="either" multi:component="mol__000097_bst__000232"/>
        </multi:listOfOutwardBindingSites>
        <multi:listOfSpeciesFeatures>
          <multi:speciesFeature multi:speciesFeatureType="mol__000097_mcp__000115_Nucleus" multi:occur="1">
            <multi:listOfSpeciesFeatureValues>
              <multi:speciesFeatureValue multi:value="mol__000097_mcp__000115_Nucleus_on"/>
            </multi:listOfSpeciesFeatureValues>
          </multi:speciesFeature>
          <multi:speciesFeature multi:speciesFeatureType="mol__000097_mcp__000115_Phos" multi:occur="1">
            <multi:listOfSpeciesFeatureValues>
              <multi:speciesFeatureValue multi:value="mol__000097_mcp__000115_Phos_on"/>
            </multi:listOfSpeciesFeatureValues>
          </multi:speciesFeature>
        </multi:listOfSpeciesFeatures>
      </species>
      <species id="cpx__001108" name="FOS_4" compartment="any" hasOnlySubstanceUnits="true" boundaryCondition="true" constant="false" multi:speciesType="cps__000194">
        <multi:listOfOutwardBindingSites>
          <multi:outwardBindingSite multi:bindingStatus="unbound" multi:component="mol__000098_bst__000233"/>
        </multi:listOfOutwardBindingSites>
        <multi:listOfSpeciesFeatures>
          <multi:speciesFeature multi:speciesFeatureType="mol__000098_mcp__000116_Cytosol" multi:occur="1">
            <multi:listOfSpeciesFeatureValues>
              <multi:speciesFeatureValue multi:value="mol__000098_mcp__000116_Cytosol_off"/>
            </multi:listOfSpeciesFeatureValues>
          </multi:speciesFeature>
          <multi:speciesFeature multi:speciesFeatureType="mol__000098_mcp__000116_Nucleus" multi:occur="1">
            <multi:listOfSpeciesFeatureValues>
              <multi:speciesFeatureValue multi:value="mol__000098_mcp__000116_Nucleus_on"/>
            </multi:listOfSpeciesFeatureValues>
          </multi:speciesFeature>
          <multi:speciesFeature multi:speciesFeatureType="mol__000098_mcp__000116_Phos" multi:occur="1">
            <multi:listOfSpeciesFeatureValues>
              <multi:speciesFeatureValue multi:value="mol__000098_mcp__000116_Phos_on"/>
            </multi:listOfSpeciesFeatureValues>
          </multi:speciesFeature>
        </multi:listOfSpeciesFeatures>
      </species>
      <species id="cpx__001109" name="FOS_5" compartment="any" hasOnlySubstanceUnits="true" boundaryCondition="true" constant="false" multi:speciesType="cps__000194">
        <multi:listOfOutwardBindingSites>
          <multi:outwardBindingSite multi:bindingStatus="either" multi:component="mol__000098_bst__000233"/>
        </multi:listOfOutwardBindingSites>
        <multi:listOfSpeciesFeatures>
          <multi:speciesFeature multi:speciesFeatureType="mol__000098_mcp__000116_Phos" multi:occur="1">
            <multi:listOfSpeciesFeatureValues>
              <multi:speciesFeatureValue multi:value="mol__000098_mcp__000116_Phos_on"/>
            </multi:listOfSpeciesFeatureValues>
          </multi:speciesFeature>
        </multi:listOfSpeciesFeatures>
      </species>
      <species id="cpx__001110" name="FOS_6" compartment="any" hasOnlySubstanceUnits="true" boundaryCondition="true" constant="false" multi:speciesType="cps__000194">
        <multi:listOfOutwardBindingSites>
          <multi:outwardBindingSite multi:bindingStatus="either" multi:component="mol__000098_bst__000233"/>
        </multi:listOfOutwardBindingSites>
        <multi:listOfSpeciesFeatures>
          <multi:speciesFeature multi:speciesFeatureType="mol__000098_mcp__000116_Cytosol" multi:occur="1">
            <multi:listOfSpeciesFeatureValues>
              <multi:speciesFeatureValue multi:value="mol__000098_mcp__000116_Cytosol_on"/>
            </multi:listOfSpeciesFeatureValues>
          </multi:speciesFeature>
          <multi:speciesFeature multi:speciesFeatureType="mol__000098_mcp__000116_Phos" multi:occur="1">
            <multi:listOfSpeciesFeatureValues>
              <multi:speciesFeatureValue multi:value="mol__000098_mcp__000116_Phos_on"/>
            </multi:listOfSpeciesFeatureValues>
          </multi:speciesFeature>
        </multi:listOfSpeciesFeatures>
      </species>
      <species id="cpx__001111" name="FOS_7" compartment="any" hasOnlySubstanceUnits="true" boundaryCondition="true" constant="false" multi:speciesType="cps__000194">
        <multi:listOfOutwardBindingSites>
          <multi:outwardBindingSite multi:bindingStatus="either" multi:component="mol__000098_bst__000233"/>
        </multi:listOfOutwardBindingSites>
        <multi:listOfSpeciesFeatures>
          <multi:speciesFeature multi:speciesFeatureType="mol__000098_mcp__000116_Nucleus" multi:occur="1">
            <multi:listOfSpeciesFeatureValues>
              <multi:speciesFeatureValue multi:value="mol__000098_mcp__000116_Nucleus_on"/>
            </multi:listOfSpeciesFeatureValues>
          </multi:speciesFeature>
          <multi:speciesFeature multi:speciesFeatureType="mol__000098_mcp__000116_Phos" multi:occur="1">
            <multi:listOfSpeciesFeatureValues>
              <multi:speciesFeatureValue multi:value="mol__000098_mcp__000116_Phos_on"/>
            </multi:listOfSpeciesFeatureValues>
          </multi:speciesFeature>
        </multi:listOfSpeciesFeatures>
      </species>
      <species id="cpx__001112" name="ERK12.FOS_2" compartment="any" hasOnlySubstanceUnits="true" boundaryCondition="true" constant="false" multi:speciesType="cps__000325">
        <multi:listOfOutwardBindingSites>
          <multi:outwardBindingSite multi:bindingStatus="unbound" multi:component="mol__000077_bst__000188"/>
        </multi:listOfOutwardBindingSites>
        <multi:listOfSpeciesFeatures>
          <multi:speciesFeature multi:speciesFeatureType="mol__000077_mcp__000091_ERK1" multi:occur="1">
            <multi:listOfSpeciesFeatureValues>
              <multi:speciesFeatureValue multi:value="mol__000077_mcp__000091_ERK1_off"/>
            </multi:listOfSpeciesFeatureValues>
          </multi:speciesFeature>
          <multi:speciesFeature multi:speciesFeatureType="mol__000077_mcp__000091_ERK2" multi:occur="1">
            <multi:listOfSpeciesFeatureValues>
              <multi:speciesFeatureValue multi:value="mol__000077_mcp__000091_ERK2_on"/>
            </multi:listOfSpeciesFeatureValues>
          </multi:speciesFeature>
          <multi:speciesFeature multi:speciesFeatureType="mol__000077_mcp__000091_Cytosol" multi:occur="1">
            <multi:listOfSpeciesFeatureValues>
              <multi:speciesFeatureValue multi:value="mol__000077_mcp__000091_Cytosol_on"/>
            </multi:listOfSpeciesFeatureValues>
          </multi:speciesFeature>
          <multi:speciesFeature multi:speciesFeatureType="mol__000077_mcp__000091_Nucleus" multi:occur="1">
            <multi:listOfSpeciesFeatureValues>
              <multi:speciesFeatureValue multi:value="mol__000077_mcp__000091_Nucleus_off"/>
            </multi:listOfSpeciesFeatureValues>
          </multi:speciesFeature>
          <multi:speciesFeature multi:speciesFeatureType="mol__000077_mcp__000091_Phos1" multi:occur="1">
            <multi:listOfSpeciesFeatureValues>
              <multi:speciesFeatureValue multi:value="mol__000077_mcp__000091_Phos1_on"/>
            </multi:listOfSpeciesFeatureValues>
          </multi:speciesFeature>
          <multi:speciesFeature multi:speciesFeatureType="mol__000077_mcp__000091_Phos2" multi:occur="1">
            <multi:listOfSpeciesFeatureValues>
              <multi:speciesFeatureValue multi:value="mol__000077_mcp__000091_Phos2_on"/>
            </multi:listOfSpeciesFeatureValues>
          </multi:speciesFeature>
          <multi:speciesFeature multi:speciesFeatureType="mol__000098_mcp__000116_Cytosol" multi:occur="1">
            <multi:listOfSpeciesFeatureValues>
              <multi:speciesFeatureValue multi:value="mol__000098_mcp__000116_Cytosol_on"/>
            </multi:listOfSpeciesFeatureValues>
          </multi:speciesFeature>
          <multi:speciesFeature multi:speciesFeatureType="mol__000098_mcp__000116_Nucleus" multi:occur="1">
            <multi:listOfSpeciesFeatureValues>
              <multi:speciesFeatureValue multi:value="mol__000098_mcp__000116_Nucleus_off"/>
            </multi:listOfSpeciesFeatureValues>
          </multi:speciesFeature>
          <multi:speciesFeature multi:speciesFeatureType="mol__000098_mcp__000116_Phos" multi:occur="1">
            <multi:listOfSpeciesFeatureValues>
              <multi:speciesFeatureValue multi:value="mol__000098_mcp__000116_Phos_off"/>
            </multi:listOfSpeciesFeatureValues>
          </multi:speciesFeature>
        </multi:listOfSpeciesFeatures>
      </species>
      <species id="cpx__001113" name="FOS.p38abgd_1" compartment="any" hasOnlySubstanceUnits="true" boundaryCondition="true" constant="false" multi:speciesType="cps__000326">
        <multi:listOfOutwardBindingSites>
          <multi:outwardBindingSite multi:bindingStatus="unbound" multi:component="mol__000082_bst__000200"/>
        </multi:listOfOutwardBindingSites>
        <multi:listOfSpeciesFeatures>
          <multi:speciesFeature multi:speciesFeatureType="mol__000082_mcp__000096_p38a" multi:occur="1">
            <multi:listOfSpeciesFeatureValues>
              <multi:speciesFeatureValue multi:value="mol__000082_mcp__000096_p38a_on"/>
            </multi:listOfSpeciesFeatureValues>
          </multi:speciesFeature>
          <multi:speciesFeature multi:speciesFeatureType="mol__000082_mcp__000096_p38b" multi:occur="1">
            <multi:listOfSpeciesFeatureValues>
              <multi:speciesFeatureValue multi:value="mol__000082_mcp__000096_p38b_off"/>
            </multi:listOfSpeciesFeatureValues>
          </multi:speciesFeature>
          <multi:speciesFeature multi:speciesFeatureType="mol__000082_mcp__000096_p38g" multi:occur="1">
            <multi:listOfSpeciesFeatureValues>
              <multi:speciesFeatureValue multi:value="mol__000082_mcp__000096_p38g_off"/>
            </multi:listOfSpeciesFeatureValues>
          </multi:speciesFeature>
          <multi:speciesFeature multi:speciesFeatureType="mol__000082_mcp__000096_p38d" multi:occur="1">
            <multi:listOfSpeciesFeatureValues>
              <multi:speciesFeatureValue multi:value="mol__000082_mcp__000096_p38d_off"/>
            </multi:listOfSpeciesFeatureValues>
          </multi:speciesFeature>
          <multi:speciesFeature multi:speciesFeatureType="mol__000082_mcp__000097_Cytosol" multi:occur="1">
            <multi:listOfSpeciesFeatureValues>
              <multi:speciesFeatureValue multi:value="mol__000082_mcp__000097_Cytosol_on"/>
            </multi:listOfSpeciesFeatureValues>
          </multi:speciesFeature>
          <multi:speciesFeature multi:speciesFeatureType="mol__000082_mcp__000097_Nucleus" multi:occur="1">
            <multi:listOfSpeciesFeatureValues>
              <multi:speciesFeatureValue multi:value="mol__000082_mcp__000097_Nucleus_off"/>
            </multi:listOfSpeciesFeatureValues>
          </multi:speciesFeature>
          <multi:speciesFeature multi:speciesFeatureType="mol__000082_mcp__000097_Phos1" multi:occur="1">
            <multi:listOfSpeciesFeatureValues>
              <multi:speciesFeatureValue multi:value="mol__000082_mcp__000097_Phos1_on"/>
            </multi:listOfSpeciesFeatureValues>
          </multi:speciesFeature>
          <multi:speciesFeature multi:speciesFeatureType="mol__000082_mcp__000097_Phos2" multi:occur="1">
            <multi:listOfSpeciesFeatureValues>
              <multi:speciesFeatureValue multi:value="mol__000082_mcp__000097_Phos2_on"/>
            </multi:listOfSpeciesFeatureValues>
          </multi:speciesFeature>
          <multi:speciesFeature multi:speciesFeatureType="mol__000098_mcp__000116_Cytosol" multi:occur="1">
            <multi:listOfSpeciesFeatureValues>
              <multi:speciesFeatureValue multi:value="mol__000098_mcp__000116_Cytosol_on"/>
            </multi:listOfSpeciesFeatureValues>
          </multi:speciesFeature>
          <multi:speciesFeature multi:speciesFeatureType="mol__000098_mcp__000116_Nucleus" multi:occur="1">
            <multi:listOfSpeciesFeatureValues>
              <multi:speciesFeatureValue multi:value="mol__000098_mcp__000116_Nucleus_off"/>
            </multi:listOfSpeciesFeatureValues>
          </multi:speciesFeature>
          <multi:speciesFeature multi:speciesFeatureType="mol__000098_mcp__000116_Phos" multi:occur="1">
            <multi:listOfSpeciesFeatureValues>
              <multi:speciesFeatureValue multi:value="mol__000098_mcp__000116_Phos_off"/>
            </multi:listOfSpeciesFeatureValues>
          </multi:speciesFeature>
        </multi:listOfSpeciesFeatures>
      </species>
      <species id="cpx__001114" name="FOS.p38abgd_2" compartment="any" hasOnlySubstanceUnits="true" boundaryCondition="true" constant="false" multi:speciesType="cps__000326">
        <multi:listOfOutwardBindingSites>
          <multi:outwardBindingSite multi:bindingStatus="unbound" multi:component="mol__000082_bst__000200"/>
        </multi:listOfOutwardBindingSites>
        <multi:listOfSpeciesFeatures>
          <multi:speciesFeature multi:speciesFeatureType="mol__000082_mcp__000096_p38a" multi:occur="1">
            <multi:listOfSpeciesFeatureValues>
              <multi:speciesFeatureValue multi:value="mol__000082_mcp__000096_p38a_off"/>
            </multi:listOfSpeciesFeatureValues>
          </multi:speciesFeature>
          <multi:speciesFeature multi:speciesFeatureType="mol__000082_mcp__000096_p38b" multi:occur="1">
            <multi:listOfSpeciesFeatureValues>
              <multi:speciesFeatureValue multi:value="mol__000082_mcp__000096_p38b_on"/>
            </multi:listOfSpeciesFeatureValues>
          </multi:speciesFeature>
          <multi:speciesFeature multi:speciesFeatureType="mol__000082_mcp__000096_p38g" multi:occur="1">
            <multi:listOfSpeciesFeatureValues>
              <multi:speciesFeatureValue multi:value="mol__000082_mcp__000096_p38g_off"/>
            </multi:listOfSpeciesFeatureValues>
          </multi:speciesFeature>
          <multi:speciesFeature multi:speciesFeatureType="mol__000082_mcp__000096_p38d" multi:occur="1">
            <multi:listOfSpeciesFeatureValues>
              <multi:speciesFeatureValue multi:value="mol__000082_mcp__000096_p38d_off"/>
            </multi:listOfSpeciesFeatureValues>
          </multi:speciesFeature>
          <multi:speciesFeature multi:speciesFeatureType="mol__000082_mcp__000097_Cytosol" multi:occur="1">
            <multi:listOfSpeciesFeatureValues>
              <multi:speciesFeatureValue multi:value="mol__000082_mcp__000097_Cytosol_on"/>
            </multi:listOfSpeciesFeatureValues>
          </multi:speciesFeature>
          <multi:speciesFeature multi:speciesFeatureType="mol__000082_mcp__000097_Nucleus" multi:occur="1">
            <multi:listOfSpeciesFeatureValues>
              <multi:speciesFeatureValue multi:value="mol__000082_mcp__000097_Nucleus_off"/>
            </multi:listOfSpeciesFeatureValues>
          </multi:speciesFeature>
          <multi:speciesFeature multi:speciesFeatureType="mol__000082_mcp__000097_Phos1" multi:occur="1">
            <multi:listOfSpeciesFeatureValues>
              <multi:speciesFeatureValue multi:value="mol__000082_mcp__000097_Phos1_on"/>
            </multi:listOfSpeciesFeatureValues>
          </multi:speciesFeature>
          <multi:speciesFeature multi:speciesFeatureType="mol__000082_mcp__000097_Phos2" multi:occur="1">
            <multi:listOfSpeciesFeatureValues>
              <multi:speciesFeatureValue multi:value="mol__000082_mcp__000097_Phos2_on"/>
            </multi:listOfSpeciesFeatureValues>
          </multi:speciesFeature>
          <multi:speciesFeature multi:speciesFeatureType="mol__000098_mcp__000116_Cytosol" multi:occur="1">
            <multi:listOfSpeciesFeatureValues>
              <multi:speciesFeatureValue multi:value="mol__000098_mcp__000116_Cytosol_on"/>
            </multi:listOfSpeciesFeatureValues>
          </multi:speciesFeature>
          <multi:speciesFeature multi:speciesFeatureType="mol__000098_mcp__000116_Nucleus" multi:occur="1">
            <multi:listOfSpeciesFeatureValues>
              <multi:speciesFeatureValue multi:value="mol__000098_mcp__000116_Nucleus_off"/>
            </multi:listOfSpeciesFeatureValues>
          </multi:speciesFeature>
          <multi:speciesFeature multi:speciesFeatureType="mol__000098_mcp__000116_Phos" multi:occur="1">
            <multi:listOfSpeciesFeatureValues>
              <multi:speciesFeatureValue multi:value="mol__000098_mcp__000116_Phos_off"/>
            </multi:listOfSpeciesFeatureValues>
          </multi:speciesFeature>
        </multi:listOfSpeciesFeatures>
      </species>
      <species id="cpx__001115" name="FOS.p38abgd_3" compartment="any" hasOnlySubstanceUnits="true" boundaryCondition="true" constant="false" multi:speciesType="cps__000326">
        <multi:listOfOutwardBindingSites>
          <multi:outwardBindingSite multi:bindingStatus="unbound" multi:component="mol__000082_bst__000200"/>
        </multi:listOfOutwardBindingSites>
        <multi:listOfSpeciesFeatures>
          <multi:speciesFeature multi:speciesFeatureType="mol__000082_mcp__000096_p38a" multi:occur="1">
            <multi:listOfSpeciesFeatureValues>
              <multi:speciesFeatureValue multi:value="mol__000082_mcp__000096_p38a_off"/>
            </multi:listOfSpeciesFeatureValues>
          </multi:speciesFeature>
          <multi:speciesFeature multi:speciesFeatureType="mol__000082_mcp__000096_p38b" multi:occur="1">
            <multi:listOfSpeciesFeatureValues>
              <multi:speciesFeatureValue multi:value="mol__000082_mcp__000096_p38b_off"/>
            </multi:listOfSpeciesFeatureValues>
          </multi:speciesFeature>
          <multi:speciesFeature multi:speciesFeatureType="mol__000082_mcp__000096_p38g" multi:occur="1">
            <multi:listOfSpeciesFeatureValues>
              <multi:speciesFeatureValue multi:value="mol__000082_mcp__000096_p38g_on"/>
            </multi:listOfSpeciesFeatureValues>
          </multi:speciesFeature>
          <multi:speciesFeature multi:speciesFeatureType="mol__000082_mcp__000096_p38d" multi:occur="1">
            <multi:listOfSpeciesFeatureValues>
              <multi:speciesFeatureValue multi:value="mol__000082_mcp__000096_p38d_off"/>
            </multi:listOfSpeciesFeatureValues>
          </multi:speciesFeature>
          <multi:speciesFeature multi:speciesFeatureType="mol__000082_mcp__000097_Cytosol" multi:occur="1">
            <multi:listOfSpeciesFeatureValues>
              <multi:speciesFeatureValue multi:value="mol__000082_mcp__000097_Cytosol_on"/>
            </multi:listOfSpeciesFeatureValues>
          </multi:speciesFeature>
          <multi:speciesFeature multi:speciesFeatureType="mol__000082_mcp__000097_Nucleus" multi:occur="1">
            <multi:listOfSpeciesFeatureValues>
              <multi:speciesFeatureValue multi:value="mol__000082_mcp__000097_Nucleus_off"/>
            </multi:listOfSpeciesFeatureValues>
          </multi:speciesFeature>
          <multi:speciesFeature multi:speciesFeatureType="mol__000082_mcp__000097_Phos1" multi:occur="1">
            <multi:listOfSpeciesFeatureValues>
              <multi:speciesFeatureValue multi:value="mol__000082_mcp__000097_Phos1_on"/>
            </multi:listOfSpeciesFeatureValues>
          </multi:speciesFeature>
          <multi:speciesFeature multi:speciesFeatureType="mol__000082_mcp__000097_Phos2" multi:occur="1">
            <multi:listOfSpeciesFeatureValues>
              <multi:speciesFeatureValue multi:value="mol__000082_mcp__000097_Phos2_on"/>
            </multi:listOfSpeciesFeatureValues>
          </multi:speciesFeature>
          <multi:speciesFeature multi:speciesFeatureType="mol__000098_mcp__000116_Cytosol" multi:occur="1">
            <multi:listOfSpeciesFeatureValues>
              <multi:speciesFeatureValue multi:value="mol__000098_mcp__000116_Cytosol_on"/>
            </multi:listOfSpeciesFeatureValues>
          </multi:speciesFeature>
          <multi:speciesFeature multi:speciesFeatureType="mol__000098_mcp__000116_Nucleus" multi:occur="1">
            <multi:listOfSpeciesFeatureValues>
              <multi:speciesFeatureValue multi:value="mol__000098_mcp__000116_Nucleus_off"/>
            </multi:listOfSpeciesFeatureValues>
          </multi:speciesFeature>
          <multi:speciesFeature multi:speciesFeatureType="mol__000098_mcp__000116_Phos" multi:occur="1">
            <multi:listOfSpeciesFeatureValues>
              <multi:speciesFeatureValue multi:value="mol__000098_mcp__000116_Phos_off"/>
            </multi:listOfSpeciesFeatureValues>
          </multi:speciesFeature>
        </multi:listOfSpeciesFeatures>
      </species>
      <species id="cpx__001116" name="FOS.p38abgd_4" compartment="any" hasOnlySubstanceUnits="true" boundaryCondition="true" constant="false" multi:speciesType="cps__000326">
        <multi:listOfOutwardBindingSites>
          <multi:outwardBindingSite multi:bindingStatus="unbound" multi:component="mol__000082_bst__000200"/>
        </multi:listOfOutwardBindingSites>
        <multi:listOfSpeciesFeatures>
          <multi:speciesFeature multi:speciesFeatureType="mol__000082_mcp__000096_p38a" multi:occur="1">
            <multi:listOfSpeciesFeatureValues>
              <multi:speciesFeatureValue multi:value="mol__000082_mcp__000096_p38a_off"/>
            </multi:listOfSpeciesFeatureValues>
          </multi:speciesFeature>
          <multi:speciesFeature multi:speciesFeatureType="mol__000082_mcp__000096_p38b" multi:occur="1">
            <multi:listOfSpeciesFeatureValues>
              <multi:speciesFeatureValue multi:value="mol__000082_mcp__000096_p38b_off"/>
            </multi:listOfSpeciesFeatureValues>
          </multi:speciesFeature>
          <multi:speciesFeature multi:speciesFeatureType="mol__000082_mcp__000096_p38g" multi:occur="1">
            <multi:listOfSpeciesFeatureValues>
              <multi:speciesFeatureValue multi:value="mol__000082_mcp__000096_p38g_off"/>
            </multi:listOfSpeciesFeatureValues>
          </multi:speciesFeature>
          <multi:speciesFeature multi:speciesFeatureType="mol__000082_mcp__000096_p38d" multi:occur="1">
            <multi:listOfSpeciesFeatureValues>
              <multi:speciesFeatureValue multi:value="mol__000082_mcp__000096_p38d_on"/>
            </multi:listOfSpeciesFeatureValues>
          </multi:speciesFeature>
          <multi:speciesFeature multi:speciesFeatureType="mol__000082_mcp__000097_Cytosol" multi:occur="1">
            <multi:listOfSpeciesFeatureValues>
              <multi:speciesFeatureValue multi:value="mol__000082_mcp__000097_Cytosol_on"/>
            </multi:listOfSpeciesFeatureValues>
          </multi:speciesFeature>
          <multi:speciesFeature multi:speciesFeatureType="mol__000082_mcp__000097_Nucleus" multi:occur="1">
            <multi:listOfSpeciesFeatureValues>
              <multi:speciesFeatureValue multi:value="mol__000082_mcp__000097_Nucleus_off"/>
            </multi:listOfSpeciesFeatureValues>
          </multi:speciesFeature>
          <multi:speciesFeature multi:speciesFeatureType="mol__000082_mcp__000097_Phos1" multi:occur="1">
            <multi:listOfSpeciesFeatureValues>
              <multi:speciesFeatureValue multi:value="mol__000082_mcp__000097_Phos1_on"/>
            </multi:listOfSpeciesFeatureValues>
          </multi:speciesFeature>
          <multi:speciesFeature multi:speciesFeatureType="mol__000082_mcp__000097_Phos2" multi:occur="1">
            <multi:listOfSpeciesFeatureValues>
              <multi:speciesFeatureValue multi:value="mol__000082_mcp__000097_Phos2_on"/>
            </multi:listOfSpeciesFeatureValues>
          </multi:speciesFeature>
          <multi:speciesFeature multi:speciesFeatureType="mol__000098_mcp__000116_Cytosol" multi:occur="1">
            <multi:listOfSpeciesFeatureValues>
              <multi:speciesFeatureValue multi:value="mol__000098_mcp__000116_Cytosol_on"/>
            </multi:listOfSpeciesFeatureValues>
          </multi:speciesFeature>
          <multi:speciesFeature multi:speciesFeatureType="mol__000098_mcp__000116_Nucleus" multi:occur="1">
            <multi:listOfSpeciesFeatureValues>
              <multi:speciesFeatureValue multi:value="mol__000098_mcp__000116_Nucleus_off"/>
            </multi:listOfSpeciesFeatureValues>
          </multi:speciesFeature>
          <multi:speciesFeature multi:speciesFeatureType="mol__000098_mcp__000116_Phos" multi:occur="1">
            <multi:listOfSpeciesFeatureValues>
              <multi:speciesFeatureValue multi:value="mol__000098_mcp__000116_Phos_off"/>
            </multi:listOfSpeciesFeatureValues>
          </multi:speciesFeature>
        </multi:listOfSpeciesFeatures>
      </species>
      <species id="cpx__001117" name="JunABD_8" compartment="any" hasOnlySubstanceUnits="true" boundaryCondition="true" constant="false" multi:speciesType="cps__000185">
        <multi:listOfOutwardBindingSites>
          <multi:outwardBindingSite multi:bindingStatus="either" multi:component="mol__000089_bst__000221"/>
        </multi:listOfOutwardBindingSites>
        <multi:listOfSpeciesFeatures>
          <multi:speciesFeature multi:speciesFeatureType="mol__000089_mcp__000107_Phos" multi:occur="1">
            <multi:listOfSpeciesFeatureValues>
              <multi:speciesFeatureValue multi:value="mol__000089_mcp__000107_Phos_on"/>
            </multi:listOfSpeciesFeatureValues>
          </multi:speciesFeature>
        </multi:listOfSpeciesFeatures>
      </species>
      <species id="cpx__001118" name="JunABD_9" compartment="any" hasOnlySubstanceUnits="true" boundaryCondition="true" constant="false" multi:speciesType="cps__000185">
        <multi:listOfOutwardBindingSites>
          <multi:outwardBindingSite multi:bindingStatus="either" multi:component="mol__000089_bst__000221"/>
        </multi:listOfOutwardBindingSites>
        <multi:listOfSpeciesFeatures>
          <multi:speciesFeature multi:speciesFeatureType="mol__000089_mcp__000107_JUN" multi:occur="1">
            <multi:listOfSpeciesFeatureValues>
              <multi:speciesFeatureValue multi:value="mol__000089_mcp__000107_JUN_on"/>
            </multi:listOfSpeciesFeatureValues>
          </multi:speciesFeature>
          <multi:speciesFeature multi:speciesFeatureType="mol__000089_mcp__000107_Phos" multi:occur="1">
            <multi:listOfSpeciesFeatureValues>
              <multi:speciesFeatureValue multi:value="mol__000089_mcp__000107_Phos_on"/>
            </multi:listOfSpeciesFeatureValues>
          </multi:speciesFeature>
        </multi:listOfSpeciesFeatures>
      </species>
      <species id="cpx__001119" name="JunABD_10" compartment="any" hasOnlySubstanceUnits="true" boundaryCondition="true" constant="false" multi:speciesType="cps__000185">
        <multi:listOfOutwardBindingSites>
          <multi:outwardBindingSite multi:bindingStatus="either" multi:component="mol__000089_bst__000221"/>
        </multi:listOfOutwardBindingSites>
        <multi:listOfSpeciesFeatures>
          <multi:speciesFeature multi:speciesFeatureType="mol__000089_mcp__000107_JUNB" multi:occur="1">
            <multi:listOfSpeciesFeatureValues>
              <multi:speciesFeatureValue multi:value="mol__000089_mcp__000107_JUNB_on"/>
            </multi:listOfSpeciesFeatureValues>
          </multi:speciesFeature>
          <multi:speciesFeature multi:speciesFeatureType="mol__000089_mcp__000107_Phos" multi:occur="1">
            <multi:listOfSpeciesFeatureValues>
              <multi:speciesFeatureValue multi:value="mol__000089_mcp__000107_Phos_on"/>
            </multi:listOfSpeciesFeatureValues>
          </multi:speciesFeature>
        </multi:listOfSpeciesFeatures>
      </species>
      <species id="cpx__001120" name="JunABD_11" compartment="any" hasOnlySubstanceUnits="true" boundaryCondition="true" constant="false" multi:speciesType="cps__000185">
        <multi:listOfOutwardBindingSites>
          <multi:outwardBindingSite multi:bindingStatus="either" multi:component="mol__000089_bst__000221"/>
        </multi:listOfOutwardBindingSites>
        <multi:listOfSpeciesFeatures>
          <multi:speciesFeature multi:speciesFeatureType="mol__000089_mcp__000107_JUND" multi:occur="1">
            <multi:listOfSpeciesFeatureValues>
              <multi:speciesFeatureValue multi:value="mol__000089_mcp__000107_JUND_on"/>
            </multi:listOfSpeciesFeatureValues>
          </multi:speciesFeature>
          <multi:speciesFeature multi:speciesFeatureType="mol__000089_mcp__000107_Phos" multi:occur="1">
            <multi:listOfSpeciesFeatureValues>
              <multi:speciesFeatureValue multi:value="mol__000089_mcp__000107_Phos_on"/>
            </multi:listOfSpeciesFeatureValues>
          </multi:speciesFeature>
        </multi:listOfSpeciesFeatures>
      </species>
      <species id="cpx__001121" name="JNK123_27" compartment="any" hasOnlySubstanceUnits="true" boundaryCondition="true" constant="false" multi:speciesType="cps__000181">
        <multi:listOfOutwardBindingSites>
          <multi:outwardBindingSite multi:bindingStatus="either" multi:component="mol__000085_bst__000206"/>
          <multi:outwardBindingSite multi:bindingStatus="either" multi:component="mol__000085_bst__000207"/>
        </multi:listOfOutwardBindingSites>
        <multi:listOfSpeciesFeatures>
          <multi:speciesFeature multi:speciesFeatureType="mol__000085_mcp__000100_JNK2" multi:occur="1">
            <multi:listOfSpeciesFeatureValues>
              <multi:speciesFeatureValue multi:value="mol__000085_mcp__000100_JNK2_off"/>
            </multi:listOfSpeciesFeatureValues>
          </multi:speciesFeature>
          <multi:speciesFeature multi:speciesFeatureType="mol__000085_mcp__000101_Phos1" multi:occur="1">
            <multi:listOfSpeciesFeatureValues>
              <multi:speciesFeatureValue multi:value="mol__000085_mcp__000101_Phos1_on"/>
            </multi:listOfSpeciesFeatureValues>
          </multi:speciesFeature>
          <multi:speciesFeature multi:speciesFeatureType="mol__000085_mcp__000101_Phos2" multi:occur="1">
            <multi:listOfSpeciesFeatureValues>
              <multi:speciesFeatureValue multi:value="mol__000085_mcp__000101_Phos2_on"/>
            </multi:listOfSpeciesFeatureValues>
          </multi:speciesFeature>
        </multi:listOfSpeciesFeatures>
      </species>
      <species id="cpx__001122" name="JNK123_28" compartment="any" hasOnlySubstanceUnits="true" boundaryCondition="true" constant="false" multi:speciesType="cps__000181">
        <multi:listOfOutwardBindingSites>
          <multi:outwardBindingSite multi:bindingStatus="either" multi:component="mol__000085_bst__000206"/>
          <multi:outwardBindingSite multi:bindingStatus="either" multi:component="mol__000085_bst__000207"/>
        </multi:listOfOutwardBindingSites>
        <multi:listOfSpeciesFeatures>
          <multi:speciesFeature multi:speciesFeatureType="mol__000085_mcp__000100_JNK2" multi:occur="1">
            <multi:listOfSpeciesFeatureValues>
              <multi:speciesFeatureValue multi:value="mol__000085_mcp__000100_JNK2_off"/>
            </multi:listOfSpeciesFeatureValues>
          </multi:speciesFeature>
          <multi:speciesFeature multi:speciesFeatureType="mol__000085_mcp__000101_Cytosol" multi:occur="1">
            <multi:listOfSpeciesFeatureValues>
              <multi:speciesFeatureValue multi:value="mol__000085_mcp__000101_Cytosol_on"/>
            </multi:listOfSpeciesFeatureValues>
          </multi:speciesFeature>
          <multi:speciesFeature multi:speciesFeatureType="mol__000085_mcp__000101_Phos1" multi:occur="1">
            <multi:listOfSpeciesFeatureValues>
              <multi:speciesFeatureValue multi:value="mol__000085_mcp__000101_Phos1_on"/>
            </multi:listOfSpeciesFeatureValues>
          </multi:speciesFeature>
          <multi:speciesFeature multi:speciesFeatureType="mol__000085_mcp__000101_Phos2" multi:occur="1">
            <multi:listOfSpeciesFeatureValues>
              <multi:speciesFeatureValue multi:value="mol__000085_mcp__000101_Phos2_on"/>
            </multi:listOfSpeciesFeatureValues>
          </multi:speciesFeature>
        </multi:listOfSpeciesFeatures>
      </species>
      <species id="cpx__001123" name="JNK123_29" compartment="any" hasOnlySubstanceUnits="true" boundaryCondition="true" constant="false" multi:speciesType="cps__000181">
        <multi:listOfOutwardBindingSites>
          <multi:outwardBindingSite multi:bindingStatus="either" multi:component="mol__000085_bst__000206"/>
          <multi:outwardBindingSite multi:bindingStatus="either" multi:component="mol__000085_bst__000207"/>
        </multi:listOfOutwardBindingSites>
        <multi:listOfSpeciesFeatures>
          <multi:speciesFeature multi:speciesFeatureType="mol__000085_mcp__000100_JNK2" multi:occur="1">
            <multi:listOfSpeciesFeatureValues>
              <multi:speciesFeatureValue multi:value="mol__000085_mcp__000100_JNK2_off"/>
            </multi:listOfSpeciesFeatureValues>
          </multi:speciesFeature>
          <multi:speciesFeature multi:speciesFeatureType="mol__000085_mcp__000101_Nucleus" multi:occur="1">
            <multi:listOfSpeciesFeatureValues>
              <multi:speciesFeatureValue multi:value="mol__000085_mcp__000101_Nucleus_on"/>
            </multi:listOfSpeciesFeatureValues>
          </multi:speciesFeature>
          <multi:speciesFeature multi:speciesFeatureType="mol__000085_mcp__000101_Phos1" multi:occur="1">
            <multi:listOfSpeciesFeatureValues>
              <multi:speciesFeatureValue multi:value="mol__000085_mcp__000101_Phos1_on"/>
            </multi:listOfSpeciesFeatureValues>
          </multi:speciesFeature>
          <multi:speciesFeature multi:speciesFeatureType="mol__000085_mcp__000101_Phos2" multi:occur="1">
            <multi:listOfSpeciesFeatureValues>
              <multi:speciesFeatureValue multi:value="mol__000085_mcp__000101_Phos2_on"/>
            </multi:listOfSpeciesFeatureValues>
          </multi:speciesFeature>
        </multi:listOfSpeciesFeatures>
      </species>
      <species id="cpx__001124" name="JunABD_12" compartment="any" hasOnlySubstanceUnits="true" boundaryCondition="true" constant="false" multi:speciesType="cps__000185">
        <multi:listOfOutwardBindingSites>
          <multi:outwardBindingSite multi:bindingStatus="either" multi:component="mol__000089_bst__000221"/>
        </multi:listOfOutwardBindingSites>
        <multi:listOfSpeciesFeatures>
          <multi:speciesFeature multi:speciesFeatureType="mol__000089_mcp__000107_JUNB" multi:occur="1">
            <multi:listOfSpeciesFeatureValues>
              <multi:speciesFeatureValue multi:value="mol__000089_mcp__000107_JUNB_off"/>
            </multi:listOfSpeciesFeatureValues>
          </multi:speciesFeature>
          <multi:speciesFeature multi:speciesFeatureType="mol__000089_mcp__000107_Phos" multi:occur="1">
            <multi:listOfSpeciesFeatureValues>
              <multi:speciesFeatureValue multi:value="mol__000089_mcp__000107_Phos_on"/>
            </multi:listOfSpeciesFeatureValues>
          </multi:speciesFeature>
        </multi:listOfSpeciesFeatures>
      </species>
      <species id="cpx__001125" name="MKK12_10" compartment="any" hasOnlySubstanceUnits="true" boundaryCondition="true" constant="false" multi:speciesType="cps__000172">
        <multi:listOfOutwardBindingSites>
          <multi:outwardBindingSite multi:bindingStatus="either" multi:component="mol__000076_bst__000186"/>
          <multi:outwardBindingSite multi:bindingStatus="either" multi:component="mol__000076_bst__000187"/>
        </multi:listOfOutwardBindingSites>
        <multi:listOfSpeciesFeatures>
          <multi:speciesFeature multi:speciesFeatureType="mol__000076_mcp__000090_Phos1" multi:occur="1">
            <multi:listOfSpeciesFeatureValues>
              <multi:speciesFeatureValue multi:value="mol__000076_mcp__000090_Phos1_on"/>
            </multi:listOfSpeciesFeatureValues>
          </multi:speciesFeature>
          <multi:speciesFeature multi:speciesFeatureType="mol__000076_mcp__000090_Phos2" multi:occur="1">
            <multi:listOfSpeciesFeatureValues>
              <multi:speciesFeatureValue multi:value="mol__000076_mcp__000090_Phos2_on"/>
            </multi:listOfSpeciesFeatureValues>
          </multi:speciesFeature>
        </multi:listOfSpeciesFeatures>
      </species>
      <species id="cpx__001126" name="MKK36_10" compartment="any" hasOnlySubstanceUnits="true" boundaryCondition="true" constant="false" multi:speciesType="cps__000174">
        <multi:listOfOutwardBindingSites>
          <multi:outwardBindingSite multi:bindingStatus="either" multi:component="mol__000078_bst__000190"/>
          <multi:outwardBindingSite multi:bindingStatus="either" multi:component="mol__000078_bst__000191"/>
        </multi:listOfOutwardBindingSites>
        <multi:listOfSpeciesFeatures>
          <multi:speciesFeature multi:speciesFeatureType="mol__000078_mcp__000092_Phos1" multi:occur="1">
            <multi:listOfSpeciesFeatureValues>
              <multi:speciesFeatureValue multi:value="mol__000078_mcp__000092_Phos1_on"/>
            </multi:listOfSpeciesFeatureValues>
          </multi:speciesFeature>
          <multi:speciesFeature multi:speciesFeatureType="mol__000078_mcp__000092_Phos2" multi:occur="1">
            <multi:listOfSpeciesFeatureValues>
              <multi:speciesFeatureValue multi:value="mol__000078_mcp__000092_Phos2_on"/>
            </multi:listOfSpeciesFeatureValues>
          </multi:speciesFeature>
        </multi:listOfSpeciesFeatures>
      </species>
      <species id="cpx__001127" name="ERK12.JunABD_1" compartment="any" hasOnlySubstanceUnits="true" boundaryCondition="true" constant="false" multi:speciesType="cps__000327">
        <multi:listOfOutwardBindingSites>
          <multi:outwardBindingSite multi:bindingStatus="unbound" multi:component="mol__000077_bst__000188"/>
        </multi:listOfOutwardBindingSites>
        <multi:listOfSpeciesFeatures>
          <multi:speciesFeature multi:speciesFeatureType="mol__000077_mcp__000091_ERK1" multi:occur="1">
            <multi:listOfSpeciesFeatureValues>
              <multi:speciesFeatureValue multi:value="mol__000077_mcp__000091_ERK1_on"/>
            </multi:listOfSpeciesFeatureValues>
          </multi:speciesFeature>
          <multi:speciesFeature multi:speciesFeatureType="mol__000077_mcp__000091_ERK2" multi:occur="1">
            <multi:listOfSpeciesFeatureValues>
              <multi:speciesFeatureValue multi:value="mol__000077_mcp__000091_ERK2_off"/>
            </multi:listOfSpeciesFeatureValues>
          </multi:speciesFeature>
          <multi:speciesFeature multi:speciesFeatureType="mol__000077_mcp__000091_Cytosol" multi:occur="1">
            <multi:listOfSpeciesFeatureValues>
              <multi:speciesFeatureValue multi:value="mol__000077_mcp__000091_Cytosol_off"/>
            </multi:listOfSpeciesFeatureValues>
          </multi:speciesFeature>
          <multi:speciesFeature multi:speciesFeatureType="mol__000077_mcp__000091_Nucleus" multi:occur="1">
            <multi:listOfSpeciesFeatureValues>
              <multi:speciesFeatureValue multi:value="mol__000077_mcp__000091_Nucleus_on"/>
            </multi:listOfSpeciesFeatureValues>
          </multi:speciesFeature>
          <multi:speciesFeature multi:speciesFeatureType="mol__000077_mcp__000091_Phos1" multi:occur="1">
            <multi:listOfSpeciesFeatureValues>
              <multi:speciesFeatureValue multi:value="mol__000077_mcp__000091_Phos1_on"/>
            </multi:listOfSpeciesFeatureValues>
          </multi:speciesFeature>
          <multi:speciesFeature multi:speciesFeatureType="mol__000077_mcp__000091_Phos2" multi:occur="1">
            <multi:listOfSpeciesFeatureValues>
              <multi:speciesFeatureValue multi:value="mol__000077_mcp__000091_Phos2_on"/>
            </multi:listOfSpeciesFeatureValues>
          </multi:speciesFeature>
          <multi:speciesFeature multi:speciesFeatureType="mol__000089_mcp__000107_JUN" multi:occur="1">
            <multi:listOfSpeciesFeatureValues>
              <multi:speciesFeatureValue multi:value="mol__000089_mcp__000107_JUN_on"/>
            </multi:listOfSpeciesFeatureValues>
          </multi:speciesFeature>
          <multi:speciesFeature multi:speciesFeatureType="mol__000089_mcp__000107_JUNB" multi:occur="1">
            <multi:listOfSpeciesFeatureValues>
              <multi:speciesFeatureValue multi:value="mol__000089_mcp__000107_JUNB_off"/>
            </multi:listOfSpeciesFeatureValues>
          </multi:speciesFeature>
          <multi:speciesFeature multi:speciesFeatureType="mol__000089_mcp__000107_JUND" multi:occur="1">
            <multi:listOfSpeciesFeatureValues>
              <multi:speciesFeatureValue multi:value="mol__000089_mcp__000107_JUND_off"/>
            </multi:listOfSpeciesFeatureValues>
          </multi:speciesFeature>
          <multi:speciesFeature multi:speciesFeatureType="mol__000089_mcp__000107_Cytosol" multi:occur="1">
            <multi:listOfSpeciesFeatureValues>
              <multi:speciesFeatureValue multi:value="mol__000089_mcp__000107_Cytosol_off"/>
            </multi:listOfSpeciesFeatureValues>
          </multi:speciesFeature>
          <multi:speciesFeature multi:speciesFeatureType="mol__000089_mcp__000107_Nucleus" multi:occur="1">
            <multi:listOfSpeciesFeatureValues>
              <multi:speciesFeatureValue multi:value="mol__000089_mcp__000107_Nucleus_on"/>
            </multi:listOfSpeciesFeatureValues>
          </multi:speciesFeature>
          <multi:speciesFeature multi:speciesFeatureType="mol__000089_mcp__000107_Phos" multi:occur="1">
            <multi:listOfSpeciesFeatureValues>
              <multi:speciesFeatureValue multi:value="mol__000089_mcp__000107_Phos_off"/>
            </multi:listOfSpeciesFeatureValues>
          </multi:speciesFeature>
        </multi:listOfSpeciesFeatures>
      </species>
      <species id="cpx__001128" name="JunABD_13" compartment="any" hasOnlySubstanceUnits="true" boundaryCondition="true" constant="false" multi:speciesType="cps__000185">
        <multi:listOfOutwardBindingSites>
          <multi:outwardBindingSite multi:bindingStatus="unbound" multi:component="mol__000089_bst__000221"/>
        </multi:listOfOutwardBindingSites>
        <multi:listOfSpeciesFeatures>
          <multi:speciesFeature multi:speciesFeatureType="mol__000089_mcp__000107_JUN" multi:occur="1">
            <multi:listOfSpeciesFeatureValues>
              <multi:speciesFeatureValue multi:value="mol__000089_mcp__000107_JUN_on"/>
            </multi:listOfSpeciesFeatureValues>
          </multi:speciesFeature>
          <multi:speciesFeature multi:speciesFeatureType="mol__000089_mcp__000107_JUNB" multi:occur="1">
            <multi:listOfSpeciesFeatureValues>
              <multi:speciesFeatureValue multi:value="mol__000089_mcp__000107_JUNB_off"/>
            </multi:listOfSpeciesFeatureValues>
          </multi:speciesFeature>
          <multi:speciesFeature multi:speciesFeatureType="mol__000089_mcp__000107_JUND" multi:occur="1">
            <multi:listOfSpeciesFeatureValues>
              <multi:speciesFeatureValue multi:value="mol__000089_mcp__000107_JUND_off"/>
            </multi:listOfSpeciesFeatureValues>
          </multi:speciesFeature>
          <multi:speciesFeature multi:speciesFeatureType="mol__000089_mcp__000107_Cytosol" multi:occur="1">
            <multi:listOfSpeciesFeatureValues>
              <multi:speciesFeatureValue multi:value="mol__000089_mcp__000107_Cytosol_off"/>
            </multi:listOfSpeciesFeatureValues>
          </multi:speciesFeature>
          <multi:speciesFeature multi:speciesFeatureType="mol__000089_mcp__000107_Nucleus" multi:occur="1">
            <multi:listOfSpeciesFeatureValues>
              <multi:speciesFeatureValue multi:value="mol__000089_mcp__000107_Nucleus_on"/>
            </multi:listOfSpeciesFeatureValues>
          </multi:speciesFeature>
          <multi:speciesFeature multi:speciesFeatureType="mol__000089_mcp__000107_Phos" multi:occur="1">
            <multi:listOfSpeciesFeatureValues>
              <multi:speciesFeatureValue multi:value="mol__000089_mcp__000107_Phos_on"/>
            </multi:listOfSpeciesFeatureValues>
          </multi:speciesFeature>
        </multi:listOfSpeciesFeatures>
      </species>
      <species id="cpx__001129" name="ERK12.JunABD_2" compartment="any" hasOnlySubstanceUnits="true" boundaryCondition="true" constant="false" multi:speciesType="cps__000327">
        <multi:listOfOutwardBindingSites>
          <multi:outwardBindingSite multi:bindingStatus="unbound" multi:component="mol__000077_bst__000188"/>
        </multi:listOfOutwardBindingSites>
        <multi:listOfSpeciesFeatures>
          <multi:speciesFeature multi:speciesFeatureType="mol__000077_mcp__000091_ERK1" multi:occur="1">
            <multi:listOfSpeciesFeatureValues>
              <multi:speciesFeatureValue multi:value="mol__000077_mcp__000091_ERK1_off"/>
            </multi:listOfSpeciesFeatureValues>
          </multi:speciesFeature>
          <multi:speciesFeature multi:speciesFeatureType="mol__000077_mcp__000091_ERK2" multi:occur="1">
            <multi:listOfSpeciesFeatureValues>
              <multi:speciesFeatureValue multi:value="mol__000077_mcp__000091_ERK2_on"/>
            </multi:listOfSpeciesFeatureValues>
          </multi:speciesFeature>
          <multi:speciesFeature multi:speciesFeatureType="mol__000077_mcp__000091_Cytosol" multi:occur="1">
            <multi:listOfSpeciesFeatureValues>
              <multi:speciesFeatureValue multi:value="mol__000077_mcp__000091_Cytosol_off"/>
            </multi:listOfSpeciesFeatureValues>
          </multi:speciesFeature>
          <multi:speciesFeature multi:speciesFeatureType="mol__000077_mcp__000091_Nucleus" multi:occur="1">
            <multi:listOfSpeciesFeatureValues>
              <multi:speciesFeatureValue multi:value="mol__000077_mcp__000091_Nucleus_on"/>
            </multi:listOfSpeciesFeatureValues>
          </multi:speciesFeature>
          <multi:speciesFeature multi:speciesFeatureType="mol__000077_mcp__000091_Phos1" multi:occur="1">
            <multi:listOfSpeciesFeatureValues>
              <multi:speciesFeatureValue multi:value="mol__000077_mcp__000091_Phos1_on"/>
            </multi:listOfSpeciesFeatureValues>
          </multi:speciesFeature>
          <multi:speciesFeature multi:speciesFeatureType="mol__000077_mcp__000091_Phos2" multi:occur="1">
            <multi:listOfSpeciesFeatureValues>
              <multi:speciesFeatureValue multi:value="mol__000077_mcp__000091_Phos2_on"/>
            </multi:listOfSpeciesFeatureValues>
          </multi:speciesFeature>
          <multi:speciesFeature multi:speciesFeatureType="mol__000089_mcp__000107_JUN" multi:occur="1">
            <multi:listOfSpeciesFeatureValues>
              <multi:speciesFeatureValue multi:value="mol__000089_mcp__000107_JUN_on"/>
            </multi:listOfSpeciesFeatureValues>
          </multi:speciesFeature>
          <multi:speciesFeature multi:speciesFeatureType="mol__000089_mcp__000107_JUNB" multi:occur="1">
            <multi:listOfSpeciesFeatureValues>
              <multi:speciesFeatureValue multi:value="mol__000089_mcp__000107_JUNB_off"/>
            </multi:listOfSpeciesFeatureValues>
          </multi:speciesFeature>
          <multi:speciesFeature multi:speciesFeatureType="mol__000089_mcp__000107_JUND" multi:occur="1">
            <multi:listOfSpeciesFeatureValues>
              <multi:speciesFeatureValue multi:value="mol__000089_mcp__000107_JUND_off"/>
            </multi:listOfSpeciesFeatureValues>
          </multi:speciesFeature>
          <multi:speciesFeature multi:speciesFeatureType="mol__000089_mcp__000107_Cytosol" multi:occur="1">
            <multi:listOfSpeciesFeatureValues>
              <multi:speciesFeatureValue multi:value="mol__000089_mcp__000107_Cytosol_off"/>
            </multi:listOfSpeciesFeatureValues>
          </multi:speciesFeature>
          <multi:speciesFeature multi:speciesFeatureType="mol__000089_mcp__000107_Nucleus" multi:occur="1">
            <multi:listOfSpeciesFeatureValues>
              <multi:speciesFeatureValue multi:value="mol__000089_mcp__000107_Nucleus_on"/>
            </multi:listOfSpeciesFeatureValues>
          </multi:speciesFeature>
          <multi:speciesFeature multi:speciesFeatureType="mol__000089_mcp__000107_Phos" multi:occur="1">
            <multi:listOfSpeciesFeatureValues>
              <multi:speciesFeatureValue multi:value="mol__000089_mcp__000107_Phos_off"/>
            </multi:listOfSpeciesFeatureValues>
          </multi:speciesFeature>
        </multi:listOfSpeciesFeatures>
      </species>
      <species id="cpx__001130" name="ERK12.JunABD_3" compartment="any" hasOnlySubstanceUnits="true" boundaryCondition="true" constant="false" multi:speciesType="cps__000327">
        <multi:listOfOutwardBindingSites>
          <multi:outwardBindingSite multi:bindingStatus="unbound" multi:component="mol__000077_bst__000188"/>
        </multi:listOfOutwardBindingSites>
        <multi:listOfSpeciesFeatures>
          <multi:speciesFeature multi:speciesFeatureType="mol__000077_mcp__000091_ERK1" multi:occur="1">
            <multi:listOfSpeciesFeatureValues>
              <multi:speciesFeatureValue multi:value="mol__000077_mcp__000091_ERK1_on"/>
            </multi:listOfSpeciesFeatureValues>
          </multi:speciesFeature>
          <multi:speciesFeature multi:speciesFeatureType="mol__000077_mcp__000091_ERK2" multi:occur="1">
            <multi:listOfSpeciesFeatureValues>
              <multi:speciesFeatureValue multi:value="mol__000077_mcp__000091_ERK2_off"/>
            </multi:listOfSpeciesFeatureValues>
          </multi:speciesFeature>
          <multi:speciesFeature multi:speciesFeatureType="mol__000077_mcp__000091_Cytosol" multi:occur="1">
            <multi:listOfSpeciesFeatureValues>
              <multi:speciesFeatureValue multi:value="mol__000077_mcp__000091_Cytosol_off"/>
            </multi:listOfSpeciesFeatureValues>
          </multi:speciesFeature>
          <multi:speciesFeature multi:speciesFeatureType="mol__000077_mcp__000091_Nucleus" multi:occur="1">
            <multi:listOfSpeciesFeatureValues>
              <multi:speciesFeatureValue multi:value="mol__000077_mcp__000091_Nucleus_on"/>
            </multi:listOfSpeciesFeatureValues>
          </multi:speciesFeature>
          <multi:speciesFeature multi:speciesFeatureType="mol__000077_mcp__000091_Phos1" multi:occur="1">
            <multi:listOfSpeciesFeatureValues>
              <multi:speciesFeatureValue multi:value="mol__000077_mcp__000091_Phos1_on"/>
            </multi:listOfSpeciesFeatureValues>
          </multi:speciesFeature>
          <multi:speciesFeature multi:speciesFeatureType="mol__000077_mcp__000091_Phos2" multi:occur="1">
            <multi:listOfSpeciesFeatureValues>
              <multi:speciesFeatureValue multi:value="mol__000077_mcp__000091_Phos2_on"/>
            </multi:listOfSpeciesFeatureValues>
          </multi:speciesFeature>
          <multi:speciesFeature multi:speciesFeatureType="mol__000089_mcp__000107_JUN" multi:occur="1">
            <multi:listOfSpeciesFeatureValues>
              <multi:speciesFeatureValue multi:value="mol__000089_mcp__000107_JUN_off"/>
            </multi:listOfSpeciesFeatureValues>
          </multi:speciesFeature>
          <multi:speciesFeature multi:speciesFeatureType="mol__000089_mcp__000107_JUNB" multi:occur="1">
            <multi:listOfSpeciesFeatureValues>
              <multi:speciesFeatureValue multi:value="mol__000089_mcp__000107_JUNB_on"/>
            </multi:listOfSpeciesFeatureValues>
          </multi:speciesFeature>
          <multi:speciesFeature multi:speciesFeatureType="mol__000089_mcp__000107_JUND" multi:occur="1">
            <multi:listOfSpeciesFeatureValues>
              <multi:speciesFeatureValue multi:value="mol__000089_mcp__000107_JUND_off"/>
            </multi:listOfSpeciesFeatureValues>
          </multi:speciesFeature>
          <multi:speciesFeature multi:speciesFeatureType="mol__000089_mcp__000107_Cytosol" multi:occur="1">
            <multi:listOfSpeciesFeatureValues>
              <multi:speciesFeatureValue multi:value="mol__000089_mcp__000107_Cytosol_off"/>
            </multi:listOfSpeciesFeatureValues>
          </multi:speciesFeature>
          <multi:speciesFeature multi:speciesFeatureType="mol__000089_mcp__000107_Nucleus" multi:occur="1">
            <multi:listOfSpeciesFeatureValues>
              <multi:speciesFeatureValue multi:value="mol__000089_mcp__000107_Nucleus_on"/>
            </multi:listOfSpeciesFeatureValues>
          </multi:speciesFeature>
          <multi:speciesFeature multi:speciesFeatureType="mol__000089_mcp__000107_Phos" multi:occur="1">
            <multi:listOfSpeciesFeatureValues>
              <multi:speciesFeatureValue multi:value="mol__000089_mcp__000107_Phos_off"/>
            </multi:listOfSpeciesFeatureValues>
          </multi:speciesFeature>
        </multi:listOfSpeciesFeatures>
      </species>
      <species id="cpx__001131" name="JunABD_14" compartment="any" hasOnlySubstanceUnits="true" boundaryCondition="true" constant="false" multi:speciesType="cps__000185">
        <multi:listOfOutwardBindingSites>
          <multi:outwardBindingSite multi:bindingStatus="unbound" multi:component="mol__000089_bst__000221"/>
        </multi:listOfOutwardBindingSites>
        <multi:listOfSpeciesFeatures>
          <multi:speciesFeature multi:speciesFeatureType="mol__000089_mcp__000107_JUN" multi:occur="1">
            <multi:listOfSpeciesFeatureValues>
              <multi:speciesFeatureValue multi:value="mol__000089_mcp__000107_JUN_off"/>
            </multi:listOfSpeciesFeatureValues>
          </multi:speciesFeature>
          <multi:speciesFeature multi:speciesFeatureType="mol__000089_mcp__000107_JUNB" multi:occur="1">
            <multi:listOfSpeciesFeatureValues>
              <multi:speciesFeatureValue multi:value="mol__000089_mcp__000107_JUNB_on"/>
            </multi:listOfSpeciesFeatureValues>
          </multi:speciesFeature>
          <multi:speciesFeature multi:speciesFeatureType="mol__000089_mcp__000107_JUND" multi:occur="1">
            <multi:listOfSpeciesFeatureValues>
              <multi:speciesFeatureValue multi:value="mol__000089_mcp__000107_JUND_off"/>
            </multi:listOfSpeciesFeatureValues>
          </multi:speciesFeature>
          <multi:speciesFeature multi:speciesFeatureType="mol__000089_mcp__000107_Cytosol" multi:occur="1">
            <multi:listOfSpeciesFeatureValues>
              <multi:speciesFeatureValue multi:value="mol__000089_mcp__000107_Cytosol_off"/>
            </multi:listOfSpeciesFeatureValues>
          </multi:speciesFeature>
          <multi:speciesFeature multi:speciesFeatureType="mol__000089_mcp__000107_Nucleus" multi:occur="1">
            <multi:listOfSpeciesFeatureValues>
              <multi:speciesFeatureValue multi:value="mol__000089_mcp__000107_Nucleus_on"/>
            </multi:listOfSpeciesFeatureValues>
          </multi:speciesFeature>
          <multi:speciesFeature multi:speciesFeatureType="mol__000089_mcp__000107_Phos" multi:occur="1">
            <multi:listOfSpeciesFeatureValues>
              <multi:speciesFeatureValue multi:value="mol__000089_mcp__000107_Phos_on"/>
            </multi:listOfSpeciesFeatureValues>
          </multi:speciesFeature>
        </multi:listOfSpeciesFeatures>
      </species>
      <species id="cpx__001132" name="JunABD_15" compartment="any" hasOnlySubstanceUnits="true" boundaryCondition="true" constant="false" multi:speciesType="cps__000185">
        <multi:listOfOutwardBindingSites>
          <multi:outwardBindingSite multi:bindingStatus="unbound" multi:component="mol__000089_bst__000221"/>
        </multi:listOfOutwardBindingSites>
        <multi:listOfSpeciesFeatures>
          <multi:speciesFeature multi:speciesFeatureType="mol__000089_mcp__000107_JUN" multi:occur="1">
            <multi:listOfSpeciesFeatureValues>
              <multi:speciesFeatureValue multi:value="mol__000089_mcp__000107_JUN_off"/>
            </multi:listOfSpeciesFeatureValues>
          </multi:speciesFeature>
          <multi:speciesFeature multi:speciesFeatureType="mol__000089_mcp__000107_JUNB" multi:occur="1">
            <multi:listOfSpeciesFeatureValues>
              <multi:speciesFeatureValue multi:value="mol__000089_mcp__000107_JUNB_off"/>
            </multi:listOfSpeciesFeatureValues>
          </multi:speciesFeature>
          <multi:speciesFeature multi:speciesFeatureType="mol__000089_mcp__000107_JUND" multi:occur="1">
            <multi:listOfSpeciesFeatureValues>
              <multi:speciesFeatureValue multi:value="mol__000089_mcp__000107_JUND_on"/>
            </multi:listOfSpeciesFeatureValues>
          </multi:speciesFeature>
          <multi:speciesFeature multi:speciesFeatureType="mol__000089_mcp__000107_Cytosol" multi:occur="1">
            <multi:listOfSpeciesFeatureValues>
              <multi:speciesFeatureValue multi:value="mol__000089_mcp__000107_Cytosol_off"/>
            </multi:listOfSpeciesFeatureValues>
          </multi:speciesFeature>
          <multi:speciesFeature multi:speciesFeatureType="mol__000089_mcp__000107_Nucleus" multi:occur="1">
            <multi:listOfSpeciesFeatureValues>
              <multi:speciesFeatureValue multi:value="mol__000089_mcp__000107_Nucleus_on"/>
            </multi:listOfSpeciesFeatureValues>
          </multi:speciesFeature>
          <multi:speciesFeature multi:speciesFeatureType="mol__000089_mcp__000107_Phos" multi:occur="1">
            <multi:listOfSpeciesFeatureValues>
              <multi:speciesFeatureValue multi:value="mol__000089_mcp__000107_Phos_on"/>
            </multi:listOfSpeciesFeatureValues>
          </multi:speciesFeature>
        </multi:listOfSpeciesFeatures>
      </species>
      <species id="cpx__001133" name="ERK12.JunABD_4" compartment="any" hasOnlySubstanceUnits="true" boundaryCondition="true" constant="false" multi:speciesType="cps__000327">
        <multi:listOfOutwardBindingSites>
          <multi:outwardBindingSite multi:bindingStatus="unbound" multi:component="mol__000077_bst__000188"/>
        </multi:listOfOutwardBindingSites>
        <multi:listOfSpeciesFeatures>
          <multi:speciesFeature multi:speciesFeatureType="mol__000077_mcp__000091_ERK1" multi:occur="1">
            <multi:listOfSpeciesFeatureValues>
              <multi:speciesFeatureValue multi:value="mol__000077_mcp__000091_ERK1_off"/>
            </multi:listOfSpeciesFeatureValues>
          </multi:speciesFeature>
          <multi:speciesFeature multi:speciesFeatureType="mol__000077_mcp__000091_ERK2" multi:occur="1">
            <multi:listOfSpeciesFeatureValues>
              <multi:speciesFeatureValue multi:value="mol__000077_mcp__000091_ERK2_on"/>
            </multi:listOfSpeciesFeatureValues>
          </multi:speciesFeature>
          <multi:speciesFeature multi:speciesFeatureType="mol__000077_mcp__000091_Cytosol" multi:occur="1">
            <multi:listOfSpeciesFeatureValues>
              <multi:speciesFeatureValue multi:value="mol__000077_mcp__000091_Cytosol_off"/>
            </multi:listOfSpeciesFeatureValues>
          </multi:speciesFeature>
          <multi:speciesFeature multi:speciesFeatureType="mol__000077_mcp__000091_Nucleus" multi:occur="1">
            <multi:listOfSpeciesFeatureValues>
              <multi:speciesFeatureValue multi:value="mol__000077_mcp__000091_Nucleus_on"/>
            </multi:listOfSpeciesFeatureValues>
          </multi:speciesFeature>
          <multi:speciesFeature multi:speciesFeatureType="mol__000077_mcp__000091_Phos1" multi:occur="1">
            <multi:listOfSpeciesFeatureValues>
              <multi:speciesFeatureValue multi:value="mol__000077_mcp__000091_Phos1_on"/>
            </multi:listOfSpeciesFeatureValues>
          </multi:speciesFeature>
          <multi:speciesFeature multi:speciesFeatureType="mol__000077_mcp__000091_Phos2" multi:occur="1">
            <multi:listOfSpeciesFeatureValues>
              <multi:speciesFeatureValue multi:value="mol__000077_mcp__000091_Phos2_on"/>
            </multi:listOfSpeciesFeatureValues>
          </multi:speciesFeature>
          <multi:speciesFeature multi:speciesFeatureType="mol__000089_mcp__000107_JUN" multi:occur="1">
            <multi:listOfSpeciesFeatureValues>
              <multi:speciesFeatureValue multi:value="mol__000089_mcp__000107_JUN_off"/>
            </multi:listOfSpeciesFeatureValues>
          </multi:speciesFeature>
          <multi:speciesFeature multi:speciesFeatureType="mol__000089_mcp__000107_JUNB" multi:occur="1">
            <multi:listOfSpeciesFeatureValues>
              <multi:speciesFeatureValue multi:value="mol__000089_mcp__000107_JUNB_on"/>
            </multi:listOfSpeciesFeatureValues>
          </multi:speciesFeature>
          <multi:speciesFeature multi:speciesFeatureType="mol__000089_mcp__000107_JUND" multi:occur="1">
            <multi:listOfSpeciesFeatureValues>
              <multi:speciesFeatureValue multi:value="mol__000089_mcp__000107_JUND_off"/>
            </multi:listOfSpeciesFeatureValues>
          </multi:speciesFeature>
          <multi:speciesFeature multi:speciesFeatureType="mol__000089_mcp__000107_Cytosol" multi:occur="1">
            <multi:listOfSpeciesFeatureValues>
              <multi:speciesFeatureValue multi:value="mol__000089_mcp__000107_Cytosol_off"/>
            </multi:listOfSpeciesFeatureValues>
          </multi:speciesFeature>
          <multi:speciesFeature multi:speciesFeatureType="mol__000089_mcp__000107_Nucleus" multi:occur="1">
            <multi:listOfSpeciesFeatureValues>
              <multi:speciesFeatureValue multi:value="mol__000089_mcp__000107_Nucleus_on"/>
            </multi:listOfSpeciesFeatureValues>
          </multi:speciesFeature>
          <multi:speciesFeature multi:speciesFeatureType="mol__000089_mcp__000107_Phos" multi:occur="1">
            <multi:listOfSpeciesFeatureValues>
              <multi:speciesFeatureValue multi:value="mol__000089_mcp__000107_Phos_off"/>
            </multi:listOfSpeciesFeatureValues>
          </multi:speciesFeature>
        </multi:listOfSpeciesFeatures>
      </species>
      <species id="cpx__001134" name="ERK12.JunABD_5" compartment="any" hasOnlySubstanceUnits="true" boundaryCondition="true" constant="false" multi:speciesType="cps__000327">
        <multi:listOfOutwardBindingSites>
          <multi:outwardBindingSite multi:bindingStatus="unbound" multi:component="mol__000077_bst__000188"/>
        </multi:listOfOutwardBindingSites>
        <multi:listOfSpeciesFeatures>
          <multi:speciesFeature multi:speciesFeatureType="mol__000077_mcp__000091_ERK1" multi:occur="1">
            <multi:listOfSpeciesFeatureValues>
              <multi:speciesFeatureValue multi:value="mol__000077_mcp__000091_ERK1_on"/>
            </multi:listOfSpeciesFeatureValues>
          </multi:speciesFeature>
          <multi:speciesFeature multi:speciesFeatureType="mol__000077_mcp__000091_ERK2" multi:occur="1">
            <multi:listOfSpeciesFeatureValues>
              <multi:speciesFeatureValue multi:value="mol__000077_mcp__000091_ERK2_off"/>
            </multi:listOfSpeciesFeatureValues>
          </multi:speciesFeature>
          <multi:speciesFeature multi:speciesFeatureType="mol__000077_mcp__000091_Cytosol" multi:occur="1">
            <multi:listOfSpeciesFeatureValues>
              <multi:speciesFeatureValue multi:value="mol__000077_mcp__000091_Cytosol_off"/>
            </multi:listOfSpeciesFeatureValues>
          </multi:speciesFeature>
          <multi:speciesFeature multi:speciesFeatureType="mol__000077_mcp__000091_Nucleus" multi:occur="1">
            <multi:listOfSpeciesFeatureValues>
              <multi:speciesFeatureValue multi:value="mol__000077_mcp__000091_Nucleus_on"/>
            </multi:listOfSpeciesFeatureValues>
          </multi:speciesFeature>
          <multi:speciesFeature multi:speciesFeatureType="mol__000077_mcp__000091_Phos1" multi:occur="1">
            <multi:listOfSpeciesFeatureValues>
              <multi:speciesFeatureValue multi:value="mol__000077_mcp__000091_Phos1_on"/>
            </multi:listOfSpeciesFeatureValues>
          </multi:speciesFeature>
          <multi:speciesFeature multi:speciesFeatureType="mol__000077_mcp__000091_Phos2" multi:occur="1">
            <multi:listOfSpeciesFeatureValues>
              <multi:speciesFeatureValue multi:value="mol__000077_mcp__000091_Phos2_on"/>
            </multi:listOfSpeciesFeatureValues>
          </multi:speciesFeature>
          <multi:speciesFeature multi:speciesFeatureType="mol__000089_mcp__000107_JUN" multi:occur="1">
            <multi:listOfSpeciesFeatureValues>
              <multi:speciesFeatureValue multi:value="mol__000089_mcp__000107_JUN_off"/>
            </multi:listOfSpeciesFeatureValues>
          </multi:speciesFeature>
          <multi:speciesFeature multi:speciesFeatureType="mol__000089_mcp__000107_JUNB" multi:occur="1">
            <multi:listOfSpeciesFeatureValues>
              <multi:speciesFeatureValue multi:value="mol__000089_mcp__000107_JUNB_off"/>
            </multi:listOfSpeciesFeatureValues>
          </multi:speciesFeature>
          <multi:speciesFeature multi:speciesFeatureType="mol__000089_mcp__000107_JUND" multi:occur="1">
            <multi:listOfSpeciesFeatureValues>
              <multi:speciesFeatureValue multi:value="mol__000089_mcp__000107_JUND_on"/>
            </multi:listOfSpeciesFeatureValues>
          </multi:speciesFeature>
          <multi:speciesFeature multi:speciesFeatureType="mol__000089_mcp__000107_Cytosol" multi:occur="1">
            <multi:listOfSpeciesFeatureValues>
              <multi:speciesFeatureValue multi:value="mol__000089_mcp__000107_Cytosol_off"/>
            </multi:listOfSpeciesFeatureValues>
          </multi:speciesFeature>
          <multi:speciesFeature multi:speciesFeatureType="mol__000089_mcp__000107_Nucleus" multi:occur="1">
            <multi:listOfSpeciesFeatureValues>
              <multi:speciesFeatureValue multi:value="mol__000089_mcp__000107_Nucleus_on"/>
            </multi:listOfSpeciesFeatureValues>
          </multi:speciesFeature>
          <multi:speciesFeature multi:speciesFeatureType="mol__000089_mcp__000107_Phos" multi:occur="1">
            <multi:listOfSpeciesFeatureValues>
              <multi:speciesFeatureValue multi:value="mol__000089_mcp__000107_Phos_off"/>
            </multi:listOfSpeciesFeatureValues>
          </multi:speciesFeature>
        </multi:listOfSpeciesFeatures>
      </species>
      <species id="cpx__001135" name="ERK12.JunABD_6" compartment="any" hasOnlySubstanceUnits="true" boundaryCondition="true" constant="false" multi:speciesType="cps__000327">
        <multi:listOfOutwardBindingSites>
          <multi:outwardBindingSite multi:bindingStatus="unbound" multi:component="mol__000077_bst__000188"/>
        </multi:listOfOutwardBindingSites>
        <multi:listOfSpeciesFeatures>
          <multi:speciesFeature multi:speciesFeatureType="mol__000077_mcp__000091_ERK1" multi:occur="1">
            <multi:listOfSpeciesFeatureValues>
              <multi:speciesFeatureValue multi:value="mol__000077_mcp__000091_ERK1_off"/>
            </multi:listOfSpeciesFeatureValues>
          </multi:speciesFeature>
          <multi:speciesFeature multi:speciesFeatureType="mol__000077_mcp__000091_ERK2" multi:occur="1">
            <multi:listOfSpeciesFeatureValues>
              <multi:speciesFeatureValue multi:value="mol__000077_mcp__000091_ERK2_on"/>
            </multi:listOfSpeciesFeatureValues>
          </multi:speciesFeature>
          <multi:speciesFeature multi:speciesFeatureType="mol__000077_mcp__000091_Cytosol" multi:occur="1">
            <multi:listOfSpeciesFeatureValues>
              <multi:speciesFeatureValue multi:value="mol__000077_mcp__000091_Cytosol_off"/>
            </multi:listOfSpeciesFeatureValues>
          </multi:speciesFeature>
          <multi:speciesFeature multi:speciesFeatureType="mol__000077_mcp__000091_Nucleus" multi:occur="1">
            <multi:listOfSpeciesFeatureValues>
              <multi:speciesFeatureValue multi:value="mol__000077_mcp__000091_Nucleus_on"/>
            </multi:listOfSpeciesFeatureValues>
          </multi:speciesFeature>
          <multi:speciesFeature multi:speciesFeatureType="mol__000077_mcp__000091_Phos1" multi:occur="1">
            <multi:listOfSpeciesFeatureValues>
              <multi:speciesFeatureValue multi:value="mol__000077_mcp__000091_Phos1_on"/>
            </multi:listOfSpeciesFeatureValues>
          </multi:speciesFeature>
          <multi:speciesFeature multi:speciesFeatureType="mol__000077_mcp__000091_Phos2" multi:occur="1">
            <multi:listOfSpeciesFeatureValues>
              <multi:speciesFeatureValue multi:value="mol__000077_mcp__000091_Phos2_on"/>
            </multi:listOfSpeciesFeatureValues>
          </multi:speciesFeature>
          <multi:speciesFeature multi:speciesFeatureType="mol__000089_mcp__000107_JUN" multi:occur="1">
            <multi:listOfSpeciesFeatureValues>
              <multi:speciesFeatureValue multi:value="mol__000089_mcp__000107_JUN_off"/>
            </multi:listOfSpeciesFeatureValues>
          </multi:speciesFeature>
          <multi:speciesFeature multi:speciesFeatureType="mol__000089_mcp__000107_JUNB" multi:occur="1">
            <multi:listOfSpeciesFeatureValues>
              <multi:speciesFeatureValue multi:value="mol__000089_mcp__000107_JUNB_off"/>
            </multi:listOfSpeciesFeatureValues>
          </multi:speciesFeature>
          <multi:speciesFeature multi:speciesFeatureType="mol__000089_mcp__000107_JUND" multi:occur="1">
            <multi:listOfSpeciesFeatureValues>
              <multi:speciesFeatureValue multi:value="mol__000089_mcp__000107_JUND_on"/>
            </multi:listOfSpeciesFeatureValues>
          </multi:speciesFeature>
          <multi:speciesFeature multi:speciesFeatureType="mol__000089_mcp__000107_Cytosol" multi:occur="1">
            <multi:listOfSpeciesFeatureValues>
              <multi:speciesFeatureValue multi:value="mol__000089_mcp__000107_Cytosol_off"/>
            </multi:listOfSpeciesFeatureValues>
          </multi:speciesFeature>
          <multi:speciesFeature multi:speciesFeatureType="mol__000089_mcp__000107_Nucleus" multi:occur="1">
            <multi:listOfSpeciesFeatureValues>
              <multi:speciesFeatureValue multi:value="mol__000089_mcp__000107_Nucleus_on"/>
            </multi:listOfSpeciesFeatureValues>
          </multi:speciesFeature>
          <multi:speciesFeature multi:speciesFeatureType="mol__000089_mcp__000107_Phos" multi:occur="1">
            <multi:listOfSpeciesFeatureValues>
              <multi:speciesFeatureValue multi:value="mol__000089_mcp__000107_Phos_off"/>
            </multi:listOfSpeciesFeatureValues>
          </multi:speciesFeature>
        </multi:listOfSpeciesFeatures>
      </species>
      <species id="cpx__001136" name="JNK123.JunABD_1" compartment="any" hasOnlySubstanceUnits="true" boundaryCondition="true" constant="false" multi:speciesType="cps__000328">
        <multi:listOfOutwardBindingSites>
          <multi:outwardBindingSite multi:bindingStatus="unbound" multi:component="mol__000085_bst__000206"/>
        </multi:listOfOutwardBindingSites>
        <multi:listOfSpeciesFeatures>
          <multi:speciesFeature multi:speciesFeatureType="mol__000085_mcp__000100_JNK1" multi:occur="1">
            <multi:listOfSpeciesFeatureValues>
              <multi:speciesFeatureValue multi:value="mol__000085_mcp__000100_JNK1_on"/>
            </multi:listOfSpeciesFeatureValues>
          </multi:speciesFeature>
          <multi:speciesFeature multi:speciesFeatureType="mol__000085_mcp__000100_JNK2" multi:occur="1">
            <multi:listOfSpeciesFeatureValues>
              <multi:speciesFeatureValue multi:value="mol__000085_mcp__000100_JNK2_off"/>
            </multi:listOfSpeciesFeatureValues>
          </multi:speciesFeature>
          <multi:speciesFeature multi:speciesFeatureType="mol__000085_mcp__000100_JNK3" multi:occur="1">
            <multi:listOfSpeciesFeatureValues>
              <multi:speciesFeatureValue multi:value="mol__000085_mcp__000100_JNK3_off"/>
            </multi:listOfSpeciesFeatureValues>
          </multi:speciesFeature>
          <multi:speciesFeature multi:speciesFeatureType="mol__000085_mcp__000101_Cytosol" multi:occur="1">
            <multi:listOfSpeciesFeatureValues>
              <multi:speciesFeatureValue multi:value="mol__000085_mcp__000101_Cytosol_off"/>
            </multi:listOfSpeciesFeatureValues>
          </multi:speciesFeature>
          <multi:speciesFeature multi:speciesFeatureType="mol__000085_mcp__000101_Nucleus" multi:occur="1">
            <multi:listOfSpeciesFeatureValues>
              <multi:speciesFeatureValue multi:value="mol__000085_mcp__000101_Nucleus_on"/>
            </multi:listOfSpeciesFeatureValues>
          </multi:speciesFeature>
          <multi:speciesFeature multi:speciesFeatureType="mol__000085_mcp__000101_Phos1" multi:occur="1">
            <multi:listOfSpeciesFeatureValues>
              <multi:speciesFeatureValue multi:value="mol__000085_mcp__000101_Phos1_on"/>
            </multi:listOfSpeciesFeatureValues>
          </multi:speciesFeature>
          <multi:speciesFeature multi:speciesFeatureType="mol__000085_mcp__000101_Phos2" multi:occur="1">
            <multi:listOfSpeciesFeatureValues>
              <multi:speciesFeatureValue multi:value="mol__000085_mcp__000101_Phos2_on"/>
            </multi:listOfSpeciesFeatureValues>
          </multi:speciesFeature>
          <multi:speciesFeature multi:speciesFeatureType="mol__000089_mcp__000107_JUN" multi:occur="1">
            <multi:listOfSpeciesFeatureValues>
              <multi:speciesFeatureValue multi:value="mol__000089_mcp__000107_JUN_on"/>
            </multi:listOfSpeciesFeatureValues>
          </multi:speciesFeature>
          <multi:speciesFeature multi:speciesFeatureType="mol__000089_mcp__000107_JUNB" multi:occur="1">
            <multi:listOfSpeciesFeatureValues>
              <multi:speciesFeatureValue multi:value="mol__000089_mcp__000107_JUNB_off"/>
            </multi:listOfSpeciesFeatureValues>
          </multi:speciesFeature>
          <multi:speciesFeature multi:speciesFeatureType="mol__000089_mcp__000107_JUND" multi:occur="1">
            <multi:listOfSpeciesFeatureValues>
              <multi:speciesFeatureValue multi:value="mol__000089_mcp__000107_JUND_off"/>
            </multi:listOfSpeciesFeatureValues>
          </multi:speciesFeature>
          <multi:speciesFeature multi:speciesFeatureType="mol__000089_mcp__000107_Cytosol" multi:occur="1">
            <multi:listOfSpeciesFeatureValues>
              <multi:speciesFeatureValue multi:value="mol__000089_mcp__000107_Cytosol_off"/>
            </multi:listOfSpeciesFeatureValues>
          </multi:speciesFeature>
          <multi:speciesFeature multi:speciesFeatureType="mol__000089_mcp__000107_Nucleus" multi:occur="1">
            <multi:listOfSpeciesFeatureValues>
              <multi:speciesFeatureValue multi:value="mol__000089_mcp__000107_Nucleus_on"/>
            </multi:listOfSpeciesFeatureValues>
          </multi:speciesFeature>
          <multi:speciesFeature multi:speciesFeatureType="mol__000089_mcp__000107_Phos" multi:occur="1">
            <multi:listOfSpeciesFeatureValues>
              <multi:speciesFeatureValue multi:value="mol__000089_mcp__000107_Phos_off"/>
            </multi:listOfSpeciesFeatureValues>
          </multi:speciesFeature>
        </multi:listOfSpeciesFeatures>
      </species>
      <species id="cpx__001137" name="JNK123.JunABD_2" compartment="any" hasOnlySubstanceUnits="true" boundaryCondition="true" constant="false" multi:speciesType="cps__000328">
        <multi:listOfOutwardBindingSites>
          <multi:outwardBindingSite multi:bindingStatus="unbound" multi:component="mol__000085_bst__000206"/>
        </multi:listOfOutwardBindingSites>
        <multi:listOfSpeciesFeatures>
          <multi:speciesFeature multi:speciesFeatureType="mol__000085_mcp__000100_JNK1" multi:occur="1">
            <multi:listOfSpeciesFeatureValues>
              <multi:speciesFeatureValue multi:value="mol__000085_mcp__000100_JNK1_off"/>
            </multi:listOfSpeciesFeatureValues>
          </multi:speciesFeature>
          <multi:speciesFeature multi:speciesFeatureType="mol__000085_mcp__000100_JNK2" multi:occur="1">
            <multi:listOfSpeciesFeatureValues>
              <multi:speciesFeatureValue multi:value="mol__000085_mcp__000100_JNK2_on"/>
            </multi:listOfSpeciesFeatureValues>
          </multi:speciesFeature>
          <multi:speciesFeature multi:speciesFeatureType="mol__000085_mcp__000100_JNK3" multi:occur="1">
            <multi:listOfSpeciesFeatureValues>
              <multi:speciesFeatureValue multi:value="mol__000085_mcp__000100_JNK3_off"/>
            </multi:listOfSpeciesFeatureValues>
          </multi:speciesFeature>
          <multi:speciesFeature multi:speciesFeatureType="mol__000085_mcp__000101_Cytosol" multi:occur="1">
            <multi:listOfSpeciesFeatureValues>
              <multi:speciesFeatureValue multi:value="mol__000085_mcp__000101_Cytosol_off"/>
            </multi:listOfSpeciesFeatureValues>
          </multi:speciesFeature>
          <multi:speciesFeature multi:speciesFeatureType="mol__000085_mcp__000101_Nucleus" multi:occur="1">
            <multi:listOfSpeciesFeatureValues>
              <multi:speciesFeatureValue multi:value="mol__000085_mcp__000101_Nucleus_on"/>
            </multi:listOfSpeciesFeatureValues>
          </multi:speciesFeature>
          <multi:speciesFeature multi:speciesFeatureType="mol__000085_mcp__000101_Phos1" multi:occur="1">
            <multi:listOfSpeciesFeatureValues>
              <multi:speciesFeatureValue multi:value="mol__000085_mcp__000101_Phos1_on"/>
            </multi:listOfSpeciesFeatureValues>
          </multi:speciesFeature>
          <multi:speciesFeature multi:speciesFeatureType="mol__000085_mcp__000101_Phos2" multi:occur="1">
            <multi:listOfSpeciesFeatureValues>
              <multi:speciesFeatureValue multi:value="mol__000085_mcp__000101_Phos2_on"/>
            </multi:listOfSpeciesFeatureValues>
          </multi:speciesFeature>
          <multi:speciesFeature multi:speciesFeatureType="mol__000089_mcp__000107_JUN" multi:occur="1">
            <multi:listOfSpeciesFeatureValues>
              <multi:speciesFeatureValue multi:value="mol__000089_mcp__000107_JUN_on"/>
            </multi:listOfSpeciesFeatureValues>
          </multi:speciesFeature>
          <multi:speciesFeature multi:speciesFeatureType="mol__000089_mcp__000107_JUNB" multi:occur="1">
            <multi:listOfSpeciesFeatureValues>
              <multi:speciesFeatureValue multi:value="mol__000089_mcp__000107_JUNB_off"/>
            </multi:listOfSpeciesFeatureValues>
          </multi:speciesFeature>
          <multi:speciesFeature multi:speciesFeatureType="mol__000089_mcp__000107_JUND" multi:occur="1">
            <multi:listOfSpeciesFeatureValues>
              <multi:speciesFeatureValue multi:value="mol__000089_mcp__000107_JUND_off"/>
            </multi:listOfSpeciesFeatureValues>
          </multi:speciesFeature>
          <multi:speciesFeature multi:speciesFeatureType="mol__000089_mcp__000107_Cytosol" multi:occur="1">
            <multi:listOfSpeciesFeatureValues>
              <multi:speciesFeatureValue multi:value="mol__000089_mcp__000107_Cytosol_off"/>
            </multi:listOfSpeciesFeatureValues>
          </multi:speciesFeature>
          <multi:speciesFeature multi:speciesFeatureType="mol__000089_mcp__000107_Nucleus" multi:occur="1">
            <multi:listOfSpeciesFeatureValues>
              <multi:speciesFeatureValue multi:value="mol__000089_mcp__000107_Nucleus_on"/>
            </multi:listOfSpeciesFeatureValues>
          </multi:speciesFeature>
          <multi:speciesFeature multi:speciesFeatureType="mol__000089_mcp__000107_Phos" multi:occur="1">
            <multi:listOfSpeciesFeatureValues>
              <multi:speciesFeatureValue multi:value="mol__000089_mcp__000107_Phos_off"/>
            </multi:listOfSpeciesFeatureValues>
          </multi:speciesFeature>
        </multi:listOfSpeciesFeatures>
      </species>
      <species id="cpx__001138" name="JNK123.JunABD_3" compartment="any" hasOnlySubstanceUnits="true" boundaryCondition="true" constant="false" multi:speciesType="cps__000328">
        <multi:listOfOutwardBindingSites>
          <multi:outwardBindingSite multi:bindingStatus="unbound" multi:component="mol__000085_bst__000206"/>
        </multi:listOfOutwardBindingSites>
        <multi:listOfSpeciesFeatures>
          <multi:speciesFeature multi:speciesFeatureType="mol__000085_mcp__000100_JNK1" multi:occur="1">
            <multi:listOfSpeciesFeatureValues>
              <multi:speciesFeatureValue multi:value="mol__000085_mcp__000100_JNK1_off"/>
            </multi:listOfSpeciesFeatureValues>
          </multi:speciesFeature>
          <multi:speciesFeature multi:speciesFeatureType="mol__000085_mcp__000100_JNK2" multi:occur="1">
            <multi:listOfSpeciesFeatureValues>
              <multi:speciesFeatureValue multi:value="mol__000085_mcp__000100_JNK2_off"/>
            </multi:listOfSpeciesFeatureValues>
          </multi:speciesFeature>
          <multi:speciesFeature multi:speciesFeatureType="mol__000085_mcp__000100_JNK3" multi:occur="1">
            <multi:listOfSpeciesFeatureValues>
              <multi:speciesFeatureValue multi:value="mol__000085_mcp__000100_JNK3_on"/>
            </multi:listOfSpeciesFeatureValues>
          </multi:speciesFeature>
          <multi:speciesFeature multi:speciesFeatureType="mol__000085_mcp__000101_Cytosol" multi:occur="1">
            <multi:listOfSpeciesFeatureValues>
              <multi:speciesFeatureValue multi:value="mol__000085_mcp__000101_Cytosol_off"/>
            </multi:listOfSpeciesFeatureValues>
          </multi:speciesFeature>
          <multi:speciesFeature multi:speciesFeatureType="mol__000085_mcp__000101_Nucleus" multi:occur="1">
            <multi:listOfSpeciesFeatureValues>
              <multi:speciesFeatureValue multi:value="mol__000085_mcp__000101_Nucleus_on"/>
            </multi:listOfSpeciesFeatureValues>
          </multi:speciesFeature>
          <multi:speciesFeature multi:speciesFeatureType="mol__000085_mcp__000101_Phos1" multi:occur="1">
            <multi:listOfSpeciesFeatureValues>
              <multi:speciesFeatureValue multi:value="mol__000085_mcp__000101_Phos1_on"/>
            </multi:listOfSpeciesFeatureValues>
          </multi:speciesFeature>
          <multi:speciesFeature multi:speciesFeatureType="mol__000085_mcp__000101_Phos2" multi:occur="1">
            <multi:listOfSpeciesFeatureValues>
              <multi:speciesFeatureValue multi:value="mol__000085_mcp__000101_Phos2_on"/>
            </multi:listOfSpeciesFeatureValues>
          </multi:speciesFeature>
          <multi:speciesFeature multi:speciesFeatureType="mol__000089_mcp__000107_JUN" multi:occur="1">
            <multi:listOfSpeciesFeatureValues>
              <multi:speciesFeatureValue multi:value="mol__000089_mcp__000107_JUN_on"/>
            </multi:listOfSpeciesFeatureValues>
          </multi:speciesFeature>
          <multi:speciesFeature multi:speciesFeatureType="mol__000089_mcp__000107_JUNB" multi:occur="1">
            <multi:listOfSpeciesFeatureValues>
              <multi:speciesFeatureValue multi:value="mol__000089_mcp__000107_JUNB_off"/>
            </multi:listOfSpeciesFeatureValues>
          </multi:speciesFeature>
          <multi:speciesFeature multi:speciesFeatureType="mol__000089_mcp__000107_JUND" multi:occur="1">
            <multi:listOfSpeciesFeatureValues>
              <multi:speciesFeatureValue multi:value="mol__000089_mcp__000107_JUND_off"/>
            </multi:listOfSpeciesFeatureValues>
          </multi:speciesFeature>
          <multi:speciesFeature multi:speciesFeatureType="mol__000089_mcp__000107_Cytosol" multi:occur="1">
            <multi:listOfSpeciesFeatureValues>
              <multi:speciesFeatureValue multi:value="mol__000089_mcp__000107_Cytosol_off"/>
            </multi:listOfSpeciesFeatureValues>
          </multi:speciesFeature>
          <multi:speciesFeature multi:speciesFeatureType="mol__000089_mcp__000107_Nucleus" multi:occur="1">
            <multi:listOfSpeciesFeatureValues>
              <multi:speciesFeatureValue multi:value="mol__000089_mcp__000107_Nucleus_on"/>
            </multi:listOfSpeciesFeatureValues>
          </multi:speciesFeature>
          <multi:speciesFeature multi:speciesFeatureType="mol__000089_mcp__000107_Phos" multi:occur="1">
            <multi:listOfSpeciesFeatureValues>
              <multi:speciesFeatureValue multi:value="mol__000089_mcp__000107_Phos_off"/>
            </multi:listOfSpeciesFeatureValues>
          </multi:speciesFeature>
        </multi:listOfSpeciesFeatures>
      </species>
      <species id="cpx__001139" name="JNK123.JunABD_4" compartment="any" hasOnlySubstanceUnits="true" boundaryCondition="true" constant="false" multi:speciesType="cps__000328">
        <multi:listOfOutwardBindingSites>
          <multi:outwardBindingSite multi:bindingStatus="unbound" multi:component="mol__000085_bst__000206"/>
        </multi:listOfOutwardBindingSites>
        <multi:listOfSpeciesFeatures>
          <multi:speciesFeature multi:speciesFeatureType="mol__000085_mcp__000100_JNK1" multi:occur="1">
            <multi:listOfSpeciesFeatureValues>
              <multi:speciesFeatureValue multi:value="mol__000085_mcp__000100_JNK1_on"/>
            </multi:listOfSpeciesFeatureValues>
          </multi:speciesFeature>
          <multi:speciesFeature multi:speciesFeatureType="mol__000085_mcp__000100_JNK2" multi:occur="1">
            <multi:listOfSpeciesFeatureValues>
              <multi:speciesFeatureValue multi:value="mol__000085_mcp__000100_JNK2_off"/>
            </multi:listOfSpeciesFeatureValues>
          </multi:speciesFeature>
          <multi:speciesFeature multi:speciesFeatureType="mol__000085_mcp__000100_JNK3" multi:occur="1">
            <multi:listOfSpeciesFeatureValues>
              <multi:speciesFeatureValue multi:value="mol__000085_mcp__000100_JNK3_off"/>
            </multi:listOfSpeciesFeatureValues>
          </multi:speciesFeature>
          <multi:speciesFeature multi:speciesFeatureType="mol__000085_mcp__000101_Cytosol" multi:occur="1">
            <multi:listOfSpeciesFeatureValues>
              <multi:speciesFeatureValue multi:value="mol__000085_mcp__000101_Cytosol_off"/>
            </multi:listOfSpeciesFeatureValues>
          </multi:speciesFeature>
          <multi:speciesFeature multi:speciesFeatureType="mol__000085_mcp__000101_Nucleus" multi:occur="1">
            <multi:listOfSpeciesFeatureValues>
              <multi:speciesFeatureValue multi:value="mol__000085_mcp__000101_Nucleus_on"/>
            </multi:listOfSpeciesFeatureValues>
          </multi:speciesFeature>
          <multi:speciesFeature multi:speciesFeatureType="mol__000085_mcp__000101_Phos1" multi:occur="1">
            <multi:listOfSpeciesFeatureValues>
              <multi:speciesFeatureValue multi:value="mol__000085_mcp__000101_Phos1_on"/>
            </multi:listOfSpeciesFeatureValues>
          </multi:speciesFeature>
          <multi:speciesFeature multi:speciesFeatureType="mol__000085_mcp__000101_Phos2" multi:occur="1">
            <multi:listOfSpeciesFeatureValues>
              <multi:speciesFeatureValue multi:value="mol__000085_mcp__000101_Phos2_on"/>
            </multi:listOfSpeciesFeatureValues>
          </multi:speciesFeature>
          <multi:speciesFeature multi:speciesFeatureType="mol__000089_mcp__000107_JUN" multi:occur="1">
            <multi:listOfSpeciesFeatureValues>
              <multi:speciesFeatureValue multi:value="mol__000089_mcp__000107_JUN_off"/>
            </multi:listOfSpeciesFeatureValues>
          </multi:speciesFeature>
          <multi:speciesFeature multi:speciesFeatureType="mol__000089_mcp__000107_JUNB" multi:occur="1">
            <multi:listOfSpeciesFeatureValues>
              <multi:speciesFeatureValue multi:value="mol__000089_mcp__000107_JUNB_on"/>
            </multi:listOfSpeciesFeatureValues>
          </multi:speciesFeature>
          <multi:speciesFeature multi:speciesFeatureType="mol__000089_mcp__000107_JUND" multi:occur="1">
            <multi:listOfSpeciesFeatureValues>
              <multi:speciesFeatureValue multi:value="mol__000089_mcp__000107_JUND_off"/>
            </multi:listOfSpeciesFeatureValues>
          </multi:speciesFeature>
          <multi:speciesFeature multi:speciesFeatureType="mol__000089_mcp__000107_Cytosol" multi:occur="1">
            <multi:listOfSpeciesFeatureValues>
              <multi:speciesFeatureValue multi:value="mol__000089_mcp__000107_Cytosol_off"/>
            </multi:listOfSpeciesFeatureValues>
          </multi:speciesFeature>
          <multi:speciesFeature multi:speciesFeatureType="mol__000089_mcp__000107_Nucleus" multi:occur="1">
            <multi:listOfSpeciesFeatureValues>
              <multi:speciesFeatureValue multi:value="mol__000089_mcp__000107_Nucleus_on"/>
            </multi:listOfSpeciesFeatureValues>
          </multi:speciesFeature>
          <multi:speciesFeature multi:speciesFeatureType="mol__000089_mcp__000107_Phos" multi:occur="1">
            <multi:listOfSpeciesFeatureValues>
              <multi:speciesFeatureValue multi:value="mol__000089_mcp__000107_Phos_off"/>
            </multi:listOfSpeciesFeatureValues>
          </multi:speciesFeature>
        </multi:listOfSpeciesFeatures>
      </species>
      <species id="cpx__001140" name="JNK123.JunABD_5" compartment="any" hasOnlySubstanceUnits="true" boundaryCondition="true" constant="false" multi:speciesType="cps__000328">
        <multi:listOfOutwardBindingSites>
          <multi:outwardBindingSite multi:bindingStatus="unbound" multi:component="mol__000085_bst__000206"/>
        </multi:listOfOutwardBindingSites>
        <multi:listOfSpeciesFeatures>
          <multi:speciesFeature multi:speciesFeatureType="mol__000085_mcp__000100_JNK1" multi:occur="1">
            <multi:listOfSpeciesFeatureValues>
              <multi:speciesFeatureValue multi:value="mol__000085_mcp__000100_JNK1_on"/>
            </multi:listOfSpeciesFeatureValues>
          </multi:speciesFeature>
          <multi:speciesFeature multi:speciesFeatureType="mol__000085_mcp__000100_JNK2" multi:occur="1">
            <multi:listOfSpeciesFeatureValues>
              <multi:speciesFeatureValue multi:value="mol__000085_mcp__000100_JNK2_off"/>
            </multi:listOfSpeciesFeatureValues>
          </multi:speciesFeature>
          <multi:speciesFeature multi:speciesFeatureType="mol__000085_mcp__000100_JNK3" multi:occur="1">
            <multi:listOfSpeciesFeatureValues>
              <multi:speciesFeatureValue multi:value="mol__000085_mcp__000100_JNK3_off"/>
            </multi:listOfSpeciesFeatureValues>
          </multi:speciesFeature>
          <multi:speciesFeature multi:speciesFeatureType="mol__000085_mcp__000101_Cytosol" multi:occur="1">
            <multi:listOfSpeciesFeatureValues>
              <multi:speciesFeatureValue multi:value="mol__000085_mcp__000101_Cytosol_off"/>
            </multi:listOfSpeciesFeatureValues>
          </multi:speciesFeature>
          <multi:speciesFeature multi:speciesFeatureType="mol__000085_mcp__000101_Nucleus" multi:occur="1">
            <multi:listOfSpeciesFeatureValues>
              <multi:speciesFeatureValue multi:value="mol__000085_mcp__000101_Nucleus_on"/>
            </multi:listOfSpeciesFeatureValues>
          </multi:speciesFeature>
          <multi:speciesFeature multi:speciesFeatureType="mol__000085_mcp__000101_Phos1" multi:occur="1">
            <multi:listOfSpeciesFeatureValues>
              <multi:speciesFeatureValue multi:value="mol__000085_mcp__000101_Phos1_on"/>
            </multi:listOfSpeciesFeatureValues>
          </multi:speciesFeature>
          <multi:speciesFeature multi:speciesFeatureType="mol__000085_mcp__000101_Phos2" multi:occur="1">
            <multi:listOfSpeciesFeatureValues>
              <multi:speciesFeatureValue multi:value="mol__000085_mcp__000101_Phos2_on"/>
            </multi:listOfSpeciesFeatureValues>
          </multi:speciesFeature>
          <multi:speciesFeature multi:speciesFeatureType="mol__000089_mcp__000107_JUN" multi:occur="1">
            <multi:listOfSpeciesFeatureValues>
              <multi:speciesFeatureValue multi:value="mol__000089_mcp__000107_JUN_off"/>
            </multi:listOfSpeciesFeatureValues>
          </multi:speciesFeature>
          <multi:speciesFeature multi:speciesFeatureType="mol__000089_mcp__000107_JUNB" multi:occur="1">
            <multi:listOfSpeciesFeatureValues>
              <multi:speciesFeatureValue multi:value="mol__000089_mcp__000107_JUNB_off"/>
            </multi:listOfSpeciesFeatureValues>
          </multi:speciesFeature>
          <multi:speciesFeature multi:speciesFeatureType="mol__000089_mcp__000107_JUND" multi:occur="1">
            <multi:listOfSpeciesFeatureValues>
              <multi:speciesFeatureValue multi:value="mol__000089_mcp__000107_JUND_on"/>
            </multi:listOfSpeciesFeatureValues>
          </multi:speciesFeature>
          <multi:speciesFeature multi:speciesFeatureType="mol__000089_mcp__000107_Cytosol" multi:occur="1">
            <multi:listOfSpeciesFeatureValues>
              <multi:speciesFeatureValue multi:value="mol__000089_mcp__000107_Cytosol_off"/>
            </multi:listOfSpeciesFeatureValues>
          </multi:speciesFeature>
          <multi:speciesFeature multi:speciesFeatureType="mol__000089_mcp__000107_Nucleus" multi:occur="1">
            <multi:listOfSpeciesFeatureValues>
              <multi:speciesFeatureValue multi:value="mol__000089_mcp__000107_Nucleus_on"/>
            </multi:listOfSpeciesFeatureValues>
          </multi:speciesFeature>
          <multi:speciesFeature multi:speciesFeatureType="mol__000089_mcp__000107_Phos" multi:occur="1">
            <multi:listOfSpeciesFeatureValues>
              <multi:speciesFeatureValue multi:value="mol__000089_mcp__000107_Phos_off"/>
            </multi:listOfSpeciesFeatureValues>
          </multi:speciesFeature>
        </multi:listOfSpeciesFeatures>
      </species>
      <species id="cpx__001141" name="JNK123.JunABD_6" compartment="any" hasOnlySubstanceUnits="true" boundaryCondition="true" constant="false" multi:speciesType="cps__000328">
        <multi:listOfOutwardBindingSites>
          <multi:outwardBindingSite multi:bindingStatus="unbound" multi:component="mol__000085_bst__000206"/>
        </multi:listOfOutwardBindingSites>
        <multi:listOfSpeciesFeatures>
          <multi:speciesFeature multi:speciesFeatureType="mol__000085_mcp__000100_JNK1" multi:occur="1">
            <multi:listOfSpeciesFeatureValues>
              <multi:speciesFeatureValue multi:value="mol__000085_mcp__000100_JNK1_off"/>
            </multi:listOfSpeciesFeatureValues>
          </multi:speciesFeature>
          <multi:speciesFeature multi:speciesFeatureType="mol__000085_mcp__000100_JNK2" multi:occur="1">
            <multi:listOfSpeciesFeatureValues>
              <multi:speciesFeatureValue multi:value="mol__000085_mcp__000100_JNK2_on"/>
            </multi:listOfSpeciesFeatureValues>
          </multi:speciesFeature>
          <multi:speciesFeature multi:speciesFeatureType="mol__000085_mcp__000100_JNK3" multi:occur="1">
            <multi:listOfSpeciesFeatureValues>
              <multi:speciesFeatureValue multi:value="mol__000085_mcp__000100_JNK3_off"/>
            </multi:listOfSpeciesFeatureValues>
          </multi:speciesFeature>
          <multi:speciesFeature multi:speciesFeatureType="mol__000085_mcp__000101_Cytosol" multi:occur="1">
            <multi:listOfSpeciesFeatureValues>
              <multi:speciesFeatureValue multi:value="mol__000085_mcp__000101_Cytosol_off"/>
            </multi:listOfSpeciesFeatureValues>
          </multi:speciesFeature>
          <multi:speciesFeature multi:speciesFeatureType="mol__000085_mcp__000101_Nucleus" multi:occur="1">
            <multi:listOfSpeciesFeatureValues>
              <multi:speciesFeatureValue multi:value="mol__000085_mcp__000101_Nucleus_on"/>
            </multi:listOfSpeciesFeatureValues>
          </multi:speciesFeature>
          <multi:speciesFeature multi:speciesFeatureType="mol__000085_mcp__000101_Phos1" multi:occur="1">
            <multi:listOfSpeciesFeatureValues>
              <multi:speciesFeatureValue multi:value="mol__000085_mcp__000101_Phos1_on"/>
            </multi:listOfSpeciesFeatureValues>
          </multi:speciesFeature>
          <multi:speciesFeature multi:speciesFeatureType="mol__000085_mcp__000101_Phos2" multi:occur="1">
            <multi:listOfSpeciesFeatureValues>
              <multi:speciesFeatureValue multi:value="mol__000085_mcp__000101_Phos2_on"/>
            </multi:listOfSpeciesFeatureValues>
          </multi:speciesFeature>
          <multi:speciesFeature multi:speciesFeatureType="mol__000089_mcp__000107_JUN" multi:occur="1">
            <multi:listOfSpeciesFeatureValues>
              <multi:speciesFeatureValue multi:value="mol__000089_mcp__000107_JUN_off"/>
            </multi:listOfSpeciesFeatureValues>
          </multi:speciesFeature>
          <multi:speciesFeature multi:speciesFeatureType="mol__000089_mcp__000107_JUNB" multi:occur="1">
            <multi:listOfSpeciesFeatureValues>
              <multi:speciesFeatureValue multi:value="mol__000089_mcp__000107_JUNB_off"/>
            </multi:listOfSpeciesFeatureValues>
          </multi:speciesFeature>
          <multi:speciesFeature multi:speciesFeatureType="mol__000089_mcp__000107_JUND" multi:occur="1">
            <multi:listOfSpeciesFeatureValues>
              <multi:speciesFeatureValue multi:value="mol__000089_mcp__000107_JUND_on"/>
            </multi:listOfSpeciesFeatureValues>
          </multi:speciesFeature>
          <multi:speciesFeature multi:speciesFeatureType="mol__000089_mcp__000107_Cytosol" multi:occur="1">
            <multi:listOfSpeciesFeatureValues>
              <multi:speciesFeatureValue multi:value="mol__000089_mcp__000107_Cytosol_off"/>
            </multi:listOfSpeciesFeatureValues>
          </multi:speciesFeature>
          <multi:speciesFeature multi:speciesFeatureType="mol__000089_mcp__000107_Nucleus" multi:occur="1">
            <multi:listOfSpeciesFeatureValues>
              <multi:speciesFeatureValue multi:value="mol__000089_mcp__000107_Nucleus_on"/>
            </multi:listOfSpeciesFeatureValues>
          </multi:speciesFeature>
          <multi:speciesFeature multi:speciesFeatureType="mol__000089_mcp__000107_Phos" multi:occur="1">
            <multi:listOfSpeciesFeatureValues>
              <multi:speciesFeatureValue multi:value="mol__000089_mcp__000107_Phos_off"/>
            </multi:listOfSpeciesFeatureValues>
          </multi:speciesFeature>
        </multi:listOfSpeciesFeatures>
      </species>
      <species id="cpx__001142" name="JunABD.p38abgd_1" compartment="any" hasOnlySubstanceUnits="true" boundaryCondition="true" constant="false" multi:speciesType="cps__000329">
        <multi:listOfOutwardBindingSites>
          <multi:outwardBindingSite multi:bindingStatus="unbound" multi:component="mol__000082_bst__000200"/>
        </multi:listOfOutwardBindingSites>
        <multi:listOfSpeciesFeatures>
          <multi:speciesFeature multi:speciesFeatureType="mol__000082_mcp__000096_p38a" multi:occur="1">
            <multi:listOfSpeciesFeatureValues>
              <multi:speciesFeatureValue multi:value="mol__000082_mcp__000096_p38a_on"/>
            </multi:listOfSpeciesFeatureValues>
          </multi:speciesFeature>
          <multi:speciesFeature multi:speciesFeatureType="mol__000082_mcp__000096_p38b" multi:occur="1">
            <multi:listOfSpeciesFeatureValues>
              <multi:speciesFeatureValue multi:value="mol__000082_mcp__000096_p38b_off"/>
            </multi:listOfSpeciesFeatureValues>
          </multi:speciesFeature>
          <multi:speciesFeature multi:speciesFeatureType="mol__000082_mcp__000096_p38g" multi:occur="1">
            <multi:listOfSpeciesFeatureValues>
              <multi:speciesFeatureValue multi:value="mol__000082_mcp__000096_p38g_off"/>
            </multi:listOfSpeciesFeatureValues>
          </multi:speciesFeature>
          <multi:speciesFeature multi:speciesFeatureType="mol__000082_mcp__000096_p38d" multi:occur="1">
            <multi:listOfSpeciesFeatureValues>
              <multi:speciesFeatureValue multi:value="mol__000082_mcp__000096_p38d_off"/>
            </multi:listOfSpeciesFeatureValues>
          </multi:speciesFeature>
          <multi:speciesFeature multi:speciesFeatureType="mol__000082_mcp__000097_Cytosol" multi:occur="1">
            <multi:listOfSpeciesFeatureValues>
              <multi:speciesFeatureValue multi:value="mol__000082_mcp__000097_Cytosol_off"/>
            </multi:listOfSpeciesFeatureValues>
          </multi:speciesFeature>
          <multi:speciesFeature multi:speciesFeatureType="mol__000082_mcp__000097_Nucleus" multi:occur="1">
            <multi:listOfSpeciesFeatureValues>
              <multi:speciesFeatureValue multi:value="mol__000082_mcp__000097_Nucleus_on"/>
            </multi:listOfSpeciesFeatureValues>
          </multi:speciesFeature>
          <multi:speciesFeature multi:speciesFeatureType="mol__000082_mcp__000097_Phos1" multi:occur="1">
            <multi:listOfSpeciesFeatureValues>
              <multi:speciesFeatureValue multi:value="mol__000082_mcp__000097_Phos1_on"/>
            </multi:listOfSpeciesFeatureValues>
          </multi:speciesFeature>
          <multi:speciesFeature multi:speciesFeatureType="mol__000082_mcp__000097_Phos2" multi:occur="1">
            <multi:listOfSpeciesFeatureValues>
              <multi:speciesFeatureValue multi:value="mol__000082_mcp__000097_Phos2_on"/>
            </multi:listOfSpeciesFeatureValues>
          </multi:speciesFeature>
          <multi:speciesFeature multi:speciesFeatureType="mol__000089_mcp__000107_JUN" multi:occur="1">
            <multi:listOfSpeciesFeatureValues>
              <multi:speciesFeatureValue multi:value="mol__000089_mcp__000107_JUN_on"/>
            </multi:listOfSpeciesFeatureValues>
          </multi:speciesFeature>
          <multi:speciesFeature multi:speciesFeatureType="mol__000089_mcp__000107_JUNB" multi:occur="1">
            <multi:listOfSpeciesFeatureValues>
              <multi:speciesFeatureValue multi:value="mol__000089_mcp__000107_JUNB_off"/>
            </multi:listOfSpeciesFeatureValues>
          </multi:speciesFeature>
          <multi:speciesFeature multi:speciesFeatureType="mol__000089_mcp__000107_JUND" multi:occur="1">
            <multi:listOfSpeciesFeatureValues>
              <multi:speciesFeatureValue multi:value="mol__000089_mcp__000107_JUND_off"/>
            </multi:listOfSpeciesFeatureValues>
          </multi:speciesFeature>
          <multi:speciesFeature multi:speciesFeatureType="mol__000089_mcp__000107_Cytosol" multi:occur="1">
            <multi:listOfSpeciesFeatureValues>
              <multi:speciesFeatureValue multi:value="mol__000089_mcp__000107_Cytosol_off"/>
            </multi:listOfSpeciesFeatureValues>
          </multi:speciesFeature>
          <multi:speciesFeature multi:speciesFeatureType="mol__000089_mcp__000107_Nucleus" multi:occur="1">
            <multi:listOfSpeciesFeatureValues>
              <multi:speciesFeatureValue multi:value="mol__000089_mcp__000107_Nucleus_on"/>
            </multi:listOfSpeciesFeatureValues>
          </multi:speciesFeature>
          <multi:speciesFeature multi:speciesFeatureType="mol__000089_mcp__000107_Phos" multi:occur="1">
            <multi:listOfSpeciesFeatureValues>
              <multi:speciesFeatureValue multi:value="mol__000089_mcp__000107_Phos_off"/>
            </multi:listOfSpeciesFeatureValues>
          </multi:speciesFeature>
        </multi:listOfSpeciesFeatures>
      </species>
      <species id="cpx__001143" name="JunABD.p38abgd_2" compartment="any" hasOnlySubstanceUnits="true" boundaryCondition="true" constant="false" multi:speciesType="cps__000329">
        <multi:listOfOutwardBindingSites>
          <multi:outwardBindingSite multi:bindingStatus="unbound" multi:component="mol__000082_bst__000200"/>
        </multi:listOfOutwardBindingSites>
        <multi:listOfSpeciesFeatures>
          <multi:speciesFeature multi:speciesFeatureType="mol__000082_mcp__000096_p38a" multi:occur="1">
            <multi:listOfSpeciesFeatureValues>
              <multi:speciesFeatureValue multi:value="mol__000082_mcp__000096_p38a_off"/>
            </multi:listOfSpeciesFeatureValues>
          </multi:speciesFeature>
          <multi:speciesFeature multi:speciesFeatureType="mol__000082_mcp__000096_p38b" multi:occur="1">
            <multi:listOfSpeciesFeatureValues>
              <multi:speciesFeatureValue multi:value="mol__000082_mcp__000096_p38b_on"/>
            </multi:listOfSpeciesFeatureValues>
          </multi:speciesFeature>
          <multi:speciesFeature multi:speciesFeatureType="mol__000082_mcp__000096_p38g" multi:occur="1">
            <multi:listOfSpeciesFeatureValues>
              <multi:speciesFeatureValue multi:value="mol__000082_mcp__000096_p38g_off"/>
            </multi:listOfSpeciesFeatureValues>
          </multi:speciesFeature>
          <multi:speciesFeature multi:speciesFeatureType="mol__000082_mcp__000096_p38d" multi:occur="1">
            <multi:listOfSpeciesFeatureValues>
              <multi:speciesFeatureValue multi:value="mol__000082_mcp__000096_p38d_off"/>
            </multi:listOfSpeciesFeatureValues>
          </multi:speciesFeature>
          <multi:speciesFeature multi:speciesFeatureType="mol__000082_mcp__000097_Cytosol" multi:occur="1">
            <multi:listOfSpeciesFeatureValues>
              <multi:speciesFeatureValue multi:value="mol__000082_mcp__000097_Cytosol_off"/>
            </multi:listOfSpeciesFeatureValues>
          </multi:speciesFeature>
          <multi:speciesFeature multi:speciesFeatureType="mol__000082_mcp__000097_Nucleus" multi:occur="1">
            <multi:listOfSpeciesFeatureValues>
              <multi:speciesFeatureValue multi:value="mol__000082_mcp__000097_Nucleus_on"/>
            </multi:listOfSpeciesFeatureValues>
          </multi:speciesFeature>
          <multi:speciesFeature multi:speciesFeatureType="mol__000082_mcp__000097_Phos1" multi:occur="1">
            <multi:listOfSpeciesFeatureValues>
              <multi:speciesFeatureValue multi:value="mol__000082_mcp__000097_Phos1_on"/>
            </multi:listOfSpeciesFeatureValues>
          </multi:speciesFeature>
          <multi:speciesFeature multi:speciesFeatureType="mol__000082_mcp__000097_Phos2" multi:occur="1">
            <multi:listOfSpeciesFeatureValues>
              <multi:speciesFeatureValue multi:value="mol__000082_mcp__000097_Phos2_on"/>
            </multi:listOfSpeciesFeatureValues>
          </multi:speciesFeature>
          <multi:speciesFeature multi:speciesFeatureType="mol__000089_mcp__000107_JUN" multi:occur="1">
            <multi:listOfSpeciesFeatureValues>
              <multi:speciesFeatureValue multi:value="mol__000089_mcp__000107_JUN_on"/>
            </multi:listOfSpeciesFeatureValues>
          </multi:speciesFeature>
          <multi:speciesFeature multi:speciesFeatureType="mol__000089_mcp__000107_JUNB" multi:occur="1">
            <multi:listOfSpeciesFeatureValues>
              <multi:speciesFeatureValue multi:value="mol__000089_mcp__000107_JUNB_off"/>
            </multi:listOfSpeciesFeatureValues>
          </multi:speciesFeature>
          <multi:speciesFeature multi:speciesFeatureType="mol__000089_mcp__000107_JUND" multi:occur="1">
            <multi:listOfSpeciesFeatureValues>
              <multi:speciesFeatureValue multi:value="mol__000089_mcp__000107_JUND_off"/>
            </multi:listOfSpeciesFeatureValues>
          </multi:speciesFeature>
          <multi:speciesFeature multi:speciesFeatureType="mol__000089_mcp__000107_Cytosol" multi:occur="1">
            <multi:listOfSpeciesFeatureValues>
              <multi:speciesFeatureValue multi:value="mol__000089_mcp__000107_Cytosol_off"/>
            </multi:listOfSpeciesFeatureValues>
          </multi:speciesFeature>
          <multi:speciesFeature multi:speciesFeatureType="mol__000089_mcp__000107_Nucleus" multi:occur="1">
            <multi:listOfSpeciesFeatureValues>
              <multi:speciesFeatureValue multi:value="mol__000089_mcp__000107_Nucleus_on"/>
            </multi:listOfSpeciesFeatureValues>
          </multi:speciesFeature>
          <multi:speciesFeature multi:speciesFeatureType="mol__000089_mcp__000107_Phos" multi:occur="1">
            <multi:listOfSpeciesFeatureValues>
              <multi:speciesFeatureValue multi:value="mol__000089_mcp__000107_Phos_off"/>
            </multi:listOfSpeciesFeatureValues>
          </multi:speciesFeature>
        </multi:listOfSpeciesFeatures>
      </species>
      <species id="cpx__001144" name="JunABD.p38abgd_3" compartment="any" hasOnlySubstanceUnits="true" boundaryCondition="true" constant="false" multi:speciesType="cps__000329">
        <multi:listOfOutwardBindingSites>
          <multi:outwardBindingSite multi:bindingStatus="unbound" multi:component="mol__000082_bst__000200"/>
        </multi:listOfOutwardBindingSites>
        <multi:listOfSpeciesFeatures>
          <multi:speciesFeature multi:speciesFeatureType="mol__000082_mcp__000096_p38a" multi:occur="1">
            <multi:listOfSpeciesFeatureValues>
              <multi:speciesFeatureValue multi:value="mol__000082_mcp__000096_p38a_off"/>
            </multi:listOfSpeciesFeatureValues>
          </multi:speciesFeature>
          <multi:speciesFeature multi:speciesFeatureType="mol__000082_mcp__000096_p38b" multi:occur="1">
            <multi:listOfSpeciesFeatureValues>
              <multi:speciesFeatureValue multi:value="mol__000082_mcp__000096_p38b_off"/>
            </multi:listOfSpeciesFeatureValues>
          </multi:speciesFeature>
          <multi:speciesFeature multi:speciesFeatureType="mol__000082_mcp__000096_p38g" multi:occur="1">
            <multi:listOfSpeciesFeatureValues>
              <multi:speciesFeatureValue multi:value="mol__000082_mcp__000096_p38g_on"/>
            </multi:listOfSpeciesFeatureValues>
          </multi:speciesFeature>
          <multi:speciesFeature multi:speciesFeatureType="mol__000082_mcp__000096_p38d" multi:occur="1">
            <multi:listOfSpeciesFeatureValues>
              <multi:speciesFeatureValue multi:value="mol__000082_mcp__000096_p38d_off"/>
            </multi:listOfSpeciesFeatureValues>
          </multi:speciesFeature>
          <multi:speciesFeature multi:speciesFeatureType="mol__000082_mcp__000097_Cytosol" multi:occur="1">
            <multi:listOfSpeciesFeatureValues>
              <multi:speciesFeatureValue multi:value="mol__000082_mcp__000097_Cytosol_off"/>
            </multi:listOfSpeciesFeatureValues>
          </multi:speciesFeature>
          <multi:speciesFeature multi:speciesFeatureType="mol__000082_mcp__000097_Nucleus" multi:occur="1">
            <multi:listOfSpeciesFeatureValues>
              <multi:speciesFeatureValue multi:value="mol__000082_mcp__000097_Nucleus_on"/>
            </multi:listOfSpeciesFeatureValues>
          </multi:speciesFeature>
          <multi:speciesFeature multi:speciesFeatureType="mol__000082_mcp__000097_Phos1" multi:occur="1">
            <multi:listOfSpeciesFeatureValues>
              <multi:speciesFeatureValue multi:value="mol__000082_mcp__000097_Phos1_on"/>
            </multi:listOfSpeciesFeatureValues>
          </multi:speciesFeature>
          <multi:speciesFeature multi:speciesFeatureType="mol__000082_mcp__000097_Phos2" multi:occur="1">
            <multi:listOfSpeciesFeatureValues>
              <multi:speciesFeatureValue multi:value="mol__000082_mcp__000097_Phos2_on"/>
            </multi:listOfSpeciesFeatureValues>
          </multi:speciesFeature>
          <multi:speciesFeature multi:speciesFeatureType="mol__000089_mcp__000107_JUN" multi:occur="1">
            <multi:listOfSpeciesFeatureValues>
              <multi:speciesFeatureValue multi:value="mol__000089_mcp__000107_JUN_on"/>
            </multi:listOfSpeciesFeatureValues>
          </multi:speciesFeature>
          <multi:speciesFeature multi:speciesFeatureType="mol__000089_mcp__000107_JUNB" multi:occur="1">
            <multi:listOfSpeciesFeatureValues>
              <multi:speciesFeatureValue multi:value="mol__000089_mcp__000107_JUNB_off"/>
            </multi:listOfSpeciesFeatureValues>
          </multi:speciesFeature>
          <multi:speciesFeature multi:speciesFeatureType="mol__000089_mcp__000107_JUND" multi:occur="1">
            <multi:listOfSpeciesFeatureValues>
              <multi:speciesFeatureValue multi:value="mol__000089_mcp__000107_JUND_off"/>
            </multi:listOfSpeciesFeatureValues>
          </multi:speciesFeature>
          <multi:speciesFeature multi:speciesFeatureType="mol__000089_mcp__000107_Cytosol" multi:occur="1">
            <multi:listOfSpeciesFeatureValues>
              <multi:speciesFeatureValue multi:value="mol__000089_mcp__000107_Cytosol_off"/>
            </multi:listOfSpeciesFeatureValues>
          </multi:speciesFeature>
          <multi:speciesFeature multi:speciesFeatureType="mol__000089_mcp__000107_Nucleus" multi:occur="1">
            <multi:listOfSpeciesFeatureValues>
              <multi:speciesFeatureValue multi:value="mol__000089_mcp__000107_Nucleus_on"/>
            </multi:listOfSpeciesFeatureValues>
          </multi:speciesFeature>
          <multi:speciesFeature multi:speciesFeatureType="mol__000089_mcp__000107_Phos" multi:occur="1">
            <multi:listOfSpeciesFeatureValues>
              <multi:speciesFeatureValue multi:value="mol__000089_mcp__000107_Phos_off"/>
            </multi:listOfSpeciesFeatureValues>
          </multi:speciesFeature>
        </multi:listOfSpeciesFeatures>
      </species>
      <species id="cpx__001145" name="IRAK4_x4CG.MAL_x4CG.MyD88_x6CG_1" compartment="any" hasOnlySubstanceUnits="true" boundaryCondition="true" constant="false" multi:speciesType="cps__000330">
        <multi:listOfOutwardBindingSites>
          <multi:outwardBindingSite multi:bindingStatus="bound" multi:component="mol__000121_bst__000258"/>
          <multi:outwardBindingSite multi:bindingStatus="unbound" multi:component="mol__000121_bst__000259"/>
          <multi:outwardBindingSite multi:bindingStatus="bound" multi:component="mol__000121_bst__000260"/>
          <multi:outwardBindingSite multi:bindingStatus="unbound" multi:component="mol__000122_bst__000263"/>
          <multi:outwardBindingSite multi:bindingStatus="unbound" multi:component="mol__000122_bst__000264"/>
          <multi:outwardBindingSite multi:bindingStatus="either" multi:component="mol__000123_bst__000267"/>
        </multi:listOfOutwardBindingSites>
        <multi:listOfSpeciesFeatures>
          <multi:speciesFeature multi:speciesFeatureType="mol__000121_mcp__000139_Phos" multi:occur="1">
            <multi:listOfSpeciesFeatureValues>
              <multi:speciesFeatureValue multi:value="mol__000121_mcp__000139_Phos_off"/>
            </multi:listOfSpeciesFeatureValues>
          </multi:speciesFeature>
          <multi:speciesFeature multi:speciesFeatureType="mol__000121_mcp__000139_K48Ub" multi:occur="1">
            <multi:listOfSpeciesFeatureValues>
              <multi:speciesFeatureValue multi:value="mol__000121_mcp__000139_K48Ub_off"/>
            </multi:listOfSpeciesFeatureValues>
          </multi:speciesFeature>
          <multi:speciesFeature multi:speciesFeatureType="mol__000123_mcp__000143_Phos1" multi:occur="1">
            <multi:listOfSpeciesFeatureValues>
              <multi:speciesFeatureValue multi:value="mol__000123_mcp__000143_Phos1_on"/>
            </multi:listOfSpeciesFeatureValues>
          </multi:speciesFeature>
          <multi:speciesFeature multi:speciesFeatureType="mol__000123_mcp__000143_Phos2" multi:occur="1">
            <multi:listOfSpeciesFeatureValues>
              <multi:speciesFeatureValue multi:value="mol__000123_mcp__000143_Phos2_on"/>
            </multi:listOfSpeciesFeatureValues>
          </multi:speciesFeature>
          <multi:speciesFeature multi:speciesFeatureType="mol__000123_mcp__000143_Phos3" multi:occur="1">
            <multi:listOfSpeciesFeatureValues>
              <multi:speciesFeatureValue multi:value="mol__000123_mcp__000143_Phos3_on"/>
            </multi:listOfSpeciesFeatureValues>
          </multi:speciesFeature>
          <multi:speciesFeature multi:speciesFeatureType="mol__000123_mcp__000143_Phos4" multi:occur="1">
            <multi:listOfSpeciesFeatureValues>
              <multi:speciesFeatureValue multi:value="mol__000123_mcp__000143_Phos4_on"/>
            </multi:listOfSpeciesFeatureValues>
          </multi:speciesFeature>
        </multi:listOfSpeciesFeatures>
      </species>
      <species id="cpx__001146" name="IRAK4_x4CG.MAL_x4CG.MyD88_x6CG_2" compartment="any" hasOnlySubstanceUnits="true" boundaryCondition="true" constant="false" multi:speciesType="cps__000330">
        <multi:listOfOutwardBindingSites>
          <multi:outwardBindingSite multi:bindingStatus="bound" multi:component="mol__000121_bst__000258"/>
          <multi:outwardBindingSite multi:bindingStatus="unbound" multi:component="mol__000121_bst__000259"/>
          <multi:outwardBindingSite multi:bindingStatus="bound" multi:component="mol__000121_bst__000260"/>
          <multi:outwardBindingSite multi:bindingStatus="unbound" multi:component="mol__000122_bst__000263"/>
          <multi:outwardBindingSite multi:bindingStatus="unbound" multi:component="mol__000122_bst__000264"/>
          <multi:outwardBindingSite multi:bindingStatus="either" multi:component="mol__000123_bst__000267"/>
        </multi:listOfOutwardBindingSites>
        <multi:listOfSpeciesFeatures>
          <multi:speciesFeature multi:speciesFeatureType="mol__000121_mcp__000139_Phos" multi:occur="1">
            <multi:listOfSpeciesFeatureValues>
              <multi:speciesFeatureValue multi:value="mol__000121_mcp__000139_Phos_on"/>
            </multi:listOfSpeciesFeatureValues>
          </multi:speciesFeature>
          <multi:speciesFeature multi:speciesFeatureType="mol__000121_mcp__000139_K48Ub" multi:occur="1">
            <multi:listOfSpeciesFeatureValues>
              <multi:speciesFeatureValue multi:value="mol__000121_mcp__000139_K48Ub_off"/>
            </multi:listOfSpeciesFeatureValues>
          </multi:speciesFeature>
          <multi:speciesFeature multi:speciesFeatureType="mol__000123_mcp__000143_Phos1" multi:occur="1">
            <multi:listOfSpeciesFeatureValues>
              <multi:speciesFeatureValue multi:value="mol__000123_mcp__000143_Phos1_on"/>
            </multi:listOfSpeciesFeatureValues>
          </multi:speciesFeature>
          <multi:speciesFeature multi:speciesFeatureType="mol__000123_mcp__000143_Phos2" multi:occur="1">
            <multi:listOfSpeciesFeatureValues>
              <multi:speciesFeatureValue multi:value="mol__000123_mcp__000143_Phos2_on"/>
            </multi:listOfSpeciesFeatureValues>
          </multi:speciesFeature>
          <multi:speciesFeature multi:speciesFeatureType="mol__000123_mcp__000143_Phos3" multi:occur="1">
            <multi:listOfSpeciesFeatureValues>
              <multi:speciesFeatureValue multi:value="mol__000123_mcp__000143_Phos3_on"/>
            </multi:listOfSpeciesFeatureValues>
          </multi:speciesFeature>
          <multi:speciesFeature multi:speciesFeatureType="mol__000123_mcp__000143_Phos4" multi:occur="1">
            <multi:listOfSpeciesFeatureValues>
              <multi:speciesFeatureValue multi:value="mol__000123_mcp__000143_Phos4_on"/>
            </multi:listOfSpeciesFeatureValues>
          </multi:speciesFeature>
        </multi:listOfSpeciesFeatures>
      </species>
      <species id="cpx__001147" name="IRAK1_x4CG.IRAK4_x4CG.MAL_x4CG.MyD88_x6CG_1" compartment="any" hasOnlySubstanceUnits="true" boundaryCondition="true" constant="false" multi:speciesType="cps__000331">
        <multi:listOfOutwardBindingSites>
          <multi:outwardBindingSite multi:bindingStatus="bound" multi:component="mol__000121_bst__000258"/>
          <multi:outwardBindingSite multi:bindingStatus="unbound" multi:component="mol__000121_bst__000259"/>
          <multi:outwardBindingSite multi:bindingStatus="bound" multi:component="mol__000121_bst__000260"/>
          <multi:outwardBindingSite multi:bindingStatus="unbound" multi:component="mol__000122_bst__000263"/>
          <multi:outwardBindingSite multi:bindingStatus="unbound" multi:component="mol__000122_bst__000264"/>
          <multi:outwardBindingSite multi:bindingStatus="unbound" multi:component="mol__000124_bst__000269"/>
          <multi:outwardBindingSite multi:bindingStatus="unbound" multi:component="mol__000124_bst__000270"/>
          <multi:outwardBindingSite multi:bindingStatus="unbound" multi:component="mol__000124_bst__000271"/>
          <multi:outwardBindingSite multi:bindingStatus="unbound" multi:component="mol__000124_bst__000272"/>
          <multi:outwardBindingSite multi:bindingStatus="unbound" multi:component="mol__000124_bst__000273"/>
        </multi:listOfOutwardBindingSites>
        <multi:listOfSpeciesFeatures>
          <multi:speciesFeature multi:speciesFeatureType="mol__000121_mcp__000139_Phos" multi:occur="1">
            <multi:listOfSpeciesFeatureValues>
              <multi:speciesFeatureValue multi:value="mol__000121_mcp__000139_Phos_off"/>
            </multi:listOfSpeciesFeatureValues>
          </multi:speciesFeature>
          <multi:speciesFeature multi:speciesFeatureType="mol__000121_mcp__000139_K48Ub" multi:occur="1">
            <multi:listOfSpeciesFeatureValues>
              <multi:speciesFeatureValue multi:value="mol__000121_mcp__000139_K48Ub_off"/>
            </multi:listOfSpeciesFeatureValues>
          </multi:speciesFeature>
          <multi:speciesFeature multi:speciesFeatureType="mol__000123_mcp__000143_Phos1" multi:occur="1">
            <multi:listOfSpeciesFeatureValues>
              <multi:speciesFeatureValue multi:value="mol__000123_mcp__000143_Phos1_on"/>
            </multi:listOfSpeciesFeatureValues>
          </multi:speciesFeature>
          <multi:speciesFeature multi:speciesFeatureType="mol__000123_mcp__000143_Phos2" multi:occur="1">
            <multi:listOfSpeciesFeatureValues>
              <multi:speciesFeatureValue multi:value="mol__000123_mcp__000143_Phos2_on"/>
            </multi:listOfSpeciesFeatureValues>
          </multi:speciesFeature>
          <multi:speciesFeature multi:speciesFeatureType="mol__000123_mcp__000143_Phos3" multi:occur="1">
            <multi:listOfSpeciesFeatureValues>
              <multi:speciesFeatureValue multi:value="mol__000123_mcp__000143_Phos3_on"/>
            </multi:listOfSpeciesFeatureValues>
          </multi:speciesFeature>
          <multi:speciesFeature multi:speciesFeatureType="mol__000123_mcp__000143_Phos4" multi:occur="1">
            <multi:listOfSpeciesFeatureValues>
              <multi:speciesFeatureValue multi:value="mol__000123_mcp__000143_Phos4_on"/>
            </multi:listOfSpeciesFeatureValues>
          </multi:speciesFeature>
          <multi:speciesFeature multi:speciesFeatureType="mol__000124_mcp__000145_Phos1" multi:occur="1">
            <multi:listOfSpeciesFeatureValues>
              <multi:speciesFeatureValue multi:value="mol__000124_mcp__000145_Phos1_on"/>
            </multi:listOfSpeciesFeatureValues>
          </multi:speciesFeature>
          <multi:speciesFeature multi:speciesFeatureType="mol__000124_mcp__000145_Phos2" multi:occur="1">
            <multi:listOfSpeciesFeatureValues>
              <multi:speciesFeatureValue multi:value="mol__000124_mcp__000145_Phos2_on"/>
            </multi:listOfSpeciesFeatureValues>
          </multi:speciesFeature>
          <multi:speciesFeature multi:speciesFeatureType="mol__000124_mcp__000145_K63Ub" multi:occur="1">
            <multi:listOfSpeciesFeatureValues>
              <multi:speciesFeatureValue multi:value="mol__000124_mcp__000145_K63Ub_off"/>
            </multi:listOfSpeciesFeatureValues>
          </multi:speciesFeature>
          <multi:speciesFeature multi:speciesFeatureType="mol__000124_mcp__000145_K63M1Ub" multi:occur="1">
            <multi:listOfSpeciesFeatureValues>
              <multi:speciesFeatureValue multi:value="mol__000124_mcp__000145_K63M1Ub_off"/>
            </multi:listOfSpeciesFeatureValues>
          </multi:speciesFeature>
          <multi:speciesFeature multi:speciesFeatureType="mol__000124_mcp__000145_K48Ub" multi:occur="1">
            <multi:listOfSpeciesFeatureValues>
              <multi:speciesFeatureValue multi:value="mol__000124_mcp__000145_K48Ub_off"/>
            </multi:listOfSpeciesFeatureValues>
          </multi:speciesFeature>
        </multi:listOfSpeciesFeatures>
      </species>
      <species id="cpx__001148" name="IRAK1_x4CG.IRAK4_x4CG.MAL_x4CG.MyD88_x6CG_2" compartment="any" hasOnlySubstanceUnits="true" boundaryCondition="true" constant="false" multi:speciesType="cps__000331">
        <multi:listOfOutwardBindingSites>
          <multi:outwardBindingSite multi:bindingStatus="bound" multi:component="mol__000121_bst__000258"/>
          <multi:outwardBindingSite multi:bindingStatus="unbound" multi:component="mol__000121_bst__000259"/>
          <multi:outwardBindingSite multi:bindingStatus="bound" multi:component="mol__000121_bst__000260"/>
          <multi:outwardBindingSite multi:bindingStatus="unbound" multi:component="mol__000122_bst__000263"/>
          <multi:outwardBindingSite multi:bindingStatus="unbound" multi:component="mol__000122_bst__000264"/>
          <multi:outwardBindingSite multi:bindingStatus="unbound" multi:component="mol__000124_bst__000269"/>
          <multi:outwardBindingSite multi:bindingStatus="unbound" multi:component="mol__000124_bst__000270"/>
          <multi:outwardBindingSite multi:bindingStatus="unbound" multi:component="mol__000124_bst__000271"/>
          <multi:outwardBindingSite multi:bindingStatus="unbound" multi:component="mol__000124_bst__000272"/>
          <multi:outwardBindingSite multi:bindingStatus="unbound" multi:component="mol__000124_bst__000273"/>
        </multi:listOfOutwardBindingSites>
        <multi:listOfSpeciesFeatures>
          <multi:speciesFeature multi:speciesFeatureType="mol__000121_mcp__000139_Phos" multi:occur="1">
            <multi:listOfSpeciesFeatureValues>
              <multi:speciesFeatureValue multi:value="mol__000121_mcp__000139_Phos_on"/>
            </multi:listOfSpeciesFeatureValues>
          </multi:speciesFeature>
          <multi:speciesFeature multi:speciesFeatureType="mol__000121_mcp__000139_K48Ub" multi:occur="1">
            <multi:listOfSpeciesFeatureValues>
              <multi:speciesFeatureValue multi:value="mol__000121_mcp__000139_K48Ub_off"/>
            </multi:listOfSpeciesFeatureValues>
          </multi:speciesFeature>
          <multi:speciesFeature multi:speciesFeatureType="mol__000123_mcp__000143_Phos1" multi:occur="1">
            <multi:listOfSpeciesFeatureValues>
              <multi:speciesFeatureValue multi:value="mol__000123_mcp__000143_Phos1_on"/>
            </multi:listOfSpeciesFeatureValues>
          </multi:speciesFeature>
          <multi:speciesFeature multi:speciesFeatureType="mol__000123_mcp__000143_Phos2" multi:occur="1">
            <multi:listOfSpeciesFeatureValues>
              <multi:speciesFeatureValue multi:value="mol__000123_mcp__000143_Phos2_on"/>
            </multi:listOfSpeciesFeatureValues>
          </multi:speciesFeature>
          <multi:speciesFeature multi:speciesFeatureType="mol__000123_mcp__000143_Phos3" multi:occur="1">
            <multi:listOfSpeciesFeatureValues>
              <multi:speciesFeatureValue multi:value="mol__000123_mcp__000143_Phos3_on"/>
            </multi:listOfSpeciesFeatureValues>
          </multi:speciesFeature>
          <multi:speciesFeature multi:speciesFeatureType="mol__000123_mcp__000143_Phos4" multi:occur="1">
            <multi:listOfSpeciesFeatureValues>
              <multi:speciesFeatureValue multi:value="mol__000123_mcp__000143_Phos4_on"/>
            </multi:listOfSpeciesFeatureValues>
          </multi:speciesFeature>
          <multi:speciesFeature multi:speciesFeatureType="mol__000124_mcp__000145_Phos1" multi:occur="1">
            <multi:listOfSpeciesFeatureValues>
              <multi:speciesFeatureValue multi:value="mol__000124_mcp__000145_Phos1_on"/>
            </multi:listOfSpeciesFeatureValues>
          </multi:speciesFeature>
          <multi:speciesFeature multi:speciesFeatureType="mol__000124_mcp__000145_Phos2" multi:occur="1">
            <multi:listOfSpeciesFeatureValues>
              <multi:speciesFeatureValue multi:value="mol__000124_mcp__000145_Phos2_on"/>
            </multi:listOfSpeciesFeatureValues>
          </multi:speciesFeature>
          <multi:speciesFeature multi:speciesFeatureType="mol__000124_mcp__000145_K63Ub" multi:occur="1">
            <multi:listOfSpeciesFeatureValues>
              <multi:speciesFeatureValue multi:value="mol__000124_mcp__000145_K63Ub_off"/>
            </multi:listOfSpeciesFeatureValues>
          </multi:speciesFeature>
          <multi:speciesFeature multi:speciesFeatureType="mol__000124_mcp__000145_K63M1Ub" multi:occur="1">
            <multi:listOfSpeciesFeatureValues>
              <multi:speciesFeatureValue multi:value="mol__000124_mcp__000145_K63M1Ub_off"/>
            </multi:listOfSpeciesFeatureValues>
          </multi:speciesFeature>
          <multi:speciesFeature multi:speciesFeatureType="mol__000124_mcp__000145_K48Ub" multi:occur="1">
            <multi:listOfSpeciesFeatureValues>
              <multi:speciesFeatureValue multi:value="mol__000124_mcp__000145_K48Ub_off"/>
            </multi:listOfSpeciesFeatureValues>
          </multi:speciesFeature>
        </multi:listOfSpeciesFeatures>
      </species>
      <species id="cpx__001149" name="MAL_x4CG_7" compartment="any" hasOnlySubstanceUnits="true" boundaryCondition="true" constant="false" multi:speciesType="cps__000223">
        <multi:listOfOutwardBindingSites>
          <multi:outwardBindingSite multi:bindingStatus="either" multi:component="mol__000121_bst__000258"/>
          <multi:outwardBindingSite multi:bindingStatus="either" multi:component="mol__000121_bst__000259"/>
          <multi:outwardBindingSite multi:bindingStatus="either" multi:component="mol__000121_bst__000260"/>
          <multi:outwardBindingSite multi:bindingStatus="either" multi:component="mol__000121_bst__000261"/>
        </multi:listOfOutwardBindingSites>
        <multi:listOfSpeciesFeatures>
          <multi:speciesFeature multi:speciesFeatureType="mol__000121_mcp__000139_Phos" multi:occur="1">
            <multi:listOfSpeciesFeatureValues>
              <multi:speciesFeatureValue multi:value="mol__000121_mcp__000139_Phos_on"/>
            </multi:listOfSpeciesFeatureValues>
          </multi:speciesFeature>
        </multi:listOfSpeciesFeatures>
      </species>
      <species id="cpx__001150" name="MAL_x4CG_8" compartment="any" hasOnlySubstanceUnits="true" boundaryCondition="true" constant="false" multi:speciesType="cps__000223">
        <multi:listOfOutwardBindingSites>
          <multi:outwardBindingSite multi:bindingStatus="unbound" multi:component="mol__000121_bst__000258"/>
          <multi:outwardBindingSite multi:bindingStatus="unbound" multi:component="mol__000121_bst__000259"/>
          <multi:outwardBindingSite multi:bindingStatus="unbound" multi:component="mol__000121_bst__000260"/>
          <multi:outwardBindingSite multi:bindingStatus="unbound" multi:component="mol__000121_bst__000261"/>
        </multi:listOfOutwardBindingSites>
        <multi:listOfSpeciesFeatures>
          <multi:speciesFeature multi:speciesFeatureType="mol__000121_mcp__000139_Phos" multi:occur="1">
            <multi:listOfSpeciesFeatureValues>
              <multi:speciesFeatureValue multi:value="mol__000121_mcp__000139_Phos_on"/>
            </multi:listOfSpeciesFeatureValues>
          </multi:speciesFeature>
          <multi:speciesFeature multi:speciesFeatureType="mol__000121_mcp__000139_K48Ub" multi:occur="1">
            <multi:listOfSpeciesFeatureValues>
              <multi:speciesFeatureValue multi:value="mol__000121_mcp__000139_K48Ub_off"/>
            </multi:listOfSpeciesFeatureValues>
          </multi:speciesFeature>
        </multi:listOfSpeciesFeatures>
      </species>
      <species id="cpx__001151" name="MAL_x4CG_9" compartment="any" hasOnlySubstanceUnits="true" boundaryCondition="true" constant="false" multi:speciesType="cps__000223">
        <multi:listOfOutwardBindingSites>
          <multi:outwardBindingSite multi:bindingStatus="either" multi:component="mol__000121_bst__000258"/>
          <multi:outwardBindingSite multi:bindingStatus="unbound" multi:component="mol__000121_bst__000259"/>
          <multi:outwardBindingSite multi:bindingStatus="either" multi:component="mol__000121_bst__000260"/>
          <multi:outwardBindingSite multi:bindingStatus="either" multi:component="mol__000121_bst__000261"/>
        </multi:listOfOutwardBindingSites>
        <multi:listOfSpeciesFeatures>
          <multi:speciesFeature multi:speciesFeatureType="mol__000121_mcp__000139_Phos" multi:occur="1">
            <multi:listOfSpeciesFeatureValues>
              <multi:speciesFeatureValue multi:value="mol__000121_mcp__000139_Phos_off"/>
            </multi:listOfSpeciesFeatureValues>
          </multi:speciesFeature>
          <multi:speciesFeature multi:speciesFeatureType="mol__000121_mcp__000139_K48Ub" multi:occur="1">
            <multi:listOfSpeciesFeatureValues>
              <multi:speciesFeatureValue multi:value="mol__000121_mcp__000139_K48Ub_off"/>
            </multi:listOfSpeciesFeatureValues>
          </multi:speciesFeature>
        </multi:listOfSpeciesFeatures>
      </species>
      <species id="cpx__001152" name="IRAK1_x4CG.MAL_x4CG_1" compartment="any" hasOnlySubstanceUnits="true" boundaryCondition="true" constant="false" multi:speciesType="cps__000333">
        <multi:listOfOutwardBindingSites>
          <multi:outwardBindingSite multi:bindingStatus="either" multi:component="mol__000121_bst__000258"/>
          <multi:outwardBindingSite multi:bindingStatus="either" multi:component="mol__000121_bst__000260"/>
          <multi:outwardBindingSite multi:bindingStatus="either" multi:component="mol__000121_bst__000261"/>
          <multi:outwardBindingSite multi:bindingStatus="unbound" multi:component="mol__000124_bst__000268"/>
          <multi:outwardBindingSite multi:bindingStatus="unbound" multi:component="mol__000124_bst__000269"/>
          <multi:outwardBindingSite multi:bindingStatus="unbound" multi:component="mol__000124_bst__000270"/>
          <multi:outwardBindingSite multi:bindingStatus="unbound" multi:component="mol__000124_bst__000271"/>
          <multi:outwardBindingSite multi:bindingStatus="unbound" multi:component="mol__000124_bst__000272"/>
        </multi:listOfOutwardBindingSites>
        <multi:listOfSpeciesFeatures>
          <multi:speciesFeature multi:speciesFeatureType="mol__000121_mcp__000139_Phos" multi:occur="1">
            <multi:listOfSpeciesFeatureValues>
              <multi:speciesFeatureValue multi:value="mol__000121_mcp__000139_Phos_off"/>
            </multi:listOfSpeciesFeatureValues>
          </multi:speciesFeature>
          <multi:speciesFeature multi:speciesFeatureType="mol__000121_mcp__000139_K48Ub" multi:occur="1">
            <multi:listOfSpeciesFeatureValues>
              <multi:speciesFeatureValue multi:value="mol__000121_mcp__000139_K48Ub_off"/>
            </multi:listOfSpeciesFeatureValues>
          </multi:speciesFeature>
          <multi:speciesFeature multi:speciesFeatureType="mol__000124_mcp__000145_Phos1" multi:occur="1">
            <multi:listOfSpeciesFeatureValues>
              <multi:speciesFeatureValue multi:value="mol__000124_mcp__000145_Phos1_on"/>
            </multi:listOfSpeciesFeatureValues>
          </multi:speciesFeature>
          <multi:speciesFeature multi:speciesFeatureType="mol__000124_mcp__000145_Phos2" multi:occur="1">
            <multi:listOfSpeciesFeatureValues>
              <multi:speciesFeatureValue multi:value="mol__000124_mcp__000145_Phos2_on"/>
            </multi:listOfSpeciesFeatureValues>
          </multi:speciesFeature>
          <multi:speciesFeature multi:speciesFeatureType="mol__000124_mcp__000145_K63Ub" multi:occur="1">
            <multi:listOfSpeciesFeatureValues>
              <multi:speciesFeatureValue multi:value="mol__000124_mcp__000145_K63Ub_off"/>
            </multi:listOfSpeciesFeatureValues>
          </multi:speciesFeature>
          <multi:speciesFeature multi:speciesFeatureType="mol__000124_mcp__000145_K63M1Ub" multi:occur="1">
            <multi:listOfSpeciesFeatureValues>
              <multi:speciesFeatureValue multi:value="mol__000124_mcp__000145_K63M1Ub_off"/>
            </multi:listOfSpeciesFeatureValues>
          </multi:speciesFeature>
          <multi:speciesFeature multi:speciesFeatureType="mol__000124_mcp__000145_K48Ub" multi:occur="1">
            <multi:listOfSpeciesFeatureValues>
              <multi:speciesFeatureValue multi:value="mol__000124_mcp__000145_K48Ub_off"/>
            </multi:listOfSpeciesFeatureValues>
          </multi:speciesFeature>
        </multi:listOfSpeciesFeatures>
      </species>
      <species id="cpx__001153" name="MAL_x4CG_10" compartment="any" hasOnlySubstanceUnits="true" boundaryCondition="true" constant="false" multi:speciesType="cps__000223">
        <multi:listOfOutwardBindingSites>
          <multi:outwardBindingSite multi:bindingStatus="either" multi:component="mol__000121_bst__000258"/>
          <multi:outwardBindingSite multi:bindingStatus="unbound" multi:component="mol__000121_bst__000259"/>
          <multi:outwardBindingSite multi:bindingStatus="either" multi:component="mol__000121_bst__000260"/>
          <multi:outwardBindingSite multi:bindingStatus="either" multi:component="mol__000121_bst__000261"/>
        </multi:listOfOutwardBindingSites>
        <multi:listOfSpeciesFeatures>
          <multi:speciesFeature multi:speciesFeatureType="mol__000121_mcp__000139_Phos" multi:occur="1">
            <multi:listOfSpeciesFeatureValues>
              <multi:speciesFeatureValue multi:value="mol__000121_mcp__000139_Phos_on"/>
            </multi:listOfSpeciesFeatureValues>
          </multi:speciesFeature>
          <multi:speciesFeature multi:speciesFeatureType="mol__000121_mcp__000139_K48Ub" multi:occur="1">
            <multi:listOfSpeciesFeatureValues>
              <multi:speciesFeatureValue multi:value="mol__000121_mcp__000139_K48Ub_off"/>
            </multi:listOfSpeciesFeatureValues>
          </multi:speciesFeature>
        </multi:listOfSpeciesFeatures>
      </species>
      <species id="cpx__001154" name="IRAK4_x4CG_7" compartment="any" hasOnlySubstanceUnits="true" boundaryCondition="true" constant="false" multi:speciesType="cps__000225">
        <multi:listOfOutwardBindingSites>
          <multi:outwardBindingSite multi:bindingStatus="unbound" multi:component="mol__000123_bst__000266"/>
          <multi:outwardBindingSite multi:bindingStatus="unbound" multi:component="mol__000123_bst__000267"/>
        </multi:listOfOutwardBindingSites>
        <multi:listOfSpeciesFeatures>
          <multi:speciesFeature multi:speciesFeatureType="mol__000123_mcp__000143_Phos1" multi:occur="1">
            <multi:listOfSpeciesFeatureValues>
              <multi:speciesFeatureValue multi:value="mol__000123_mcp__000143_Phos1_on"/>
            </multi:listOfSpeciesFeatureValues>
          </multi:speciesFeature>
          <multi:speciesFeature multi:speciesFeatureType="mol__000123_mcp__000143_Phos2" multi:occur="1">
            <multi:listOfSpeciesFeatureValues>
              <multi:speciesFeatureValue multi:value="mol__000123_mcp__000143_Phos2_on"/>
            </multi:listOfSpeciesFeatureValues>
          </multi:speciesFeature>
          <multi:speciesFeature multi:speciesFeatureType="mol__000123_mcp__000143_Phos3" multi:occur="1">
            <multi:listOfSpeciesFeatureValues>
              <multi:speciesFeatureValue multi:value="mol__000123_mcp__000143_Phos3_on"/>
            </multi:listOfSpeciesFeatureValues>
          </multi:speciesFeature>
          <multi:speciesFeature multi:speciesFeatureType="mol__000123_mcp__000143_Phos4" multi:occur="1">
            <multi:listOfSpeciesFeatureValues>
              <multi:speciesFeatureValue multi:value="mol__000123_mcp__000143_Phos4_on"/>
            </multi:listOfSpeciesFeatureValues>
          </multi:speciesFeature>
        </multi:listOfSpeciesFeatures>
      </species>
      <species id="cpx__001155" name="IRAK4_x4CG.MAL_x4CG_1" compartment="any" hasOnlySubstanceUnits="true" boundaryCondition="true" constant="false" multi:speciesType="cps__000334">
        <multi:listOfOutwardBindingSites>
          <multi:outwardBindingSite multi:bindingStatus="either" multi:component="mol__000121_bst__000258"/>
          <multi:outwardBindingSite multi:bindingStatus="either" multi:component="mol__000121_bst__000260"/>
          <multi:outwardBindingSite multi:bindingStatus="either" multi:component="mol__000121_bst__000261"/>
          <multi:outwardBindingSite multi:bindingStatus="unbound" multi:component="mol__000123_bst__000266"/>
        </multi:listOfOutwardBindingSites>
        <multi:listOfSpeciesFeatures>
          <multi:speciesFeature multi:speciesFeatureType="mol__000121_mcp__000139_Phos" multi:occur="1">
            <multi:listOfSpeciesFeatureValues>
              <multi:speciesFeatureValue multi:value="mol__000121_mcp__000139_Phos_off"/>
            </multi:listOfSpeciesFeatureValues>
          </multi:speciesFeature>
          <multi:speciesFeature multi:speciesFeatureType="mol__000121_mcp__000139_K48Ub" multi:occur="1">
            <multi:listOfSpeciesFeatureValues>
              <multi:speciesFeatureValue multi:value="mol__000121_mcp__000139_K48Ub_off"/>
            </multi:listOfSpeciesFeatureValues>
          </multi:speciesFeature>
          <multi:speciesFeature multi:speciesFeatureType="mol__000123_mcp__000143_Phos1" multi:occur="1">
            <multi:listOfSpeciesFeatureValues>
              <multi:speciesFeatureValue multi:value="mol__000123_mcp__000143_Phos1_on"/>
            </multi:listOfSpeciesFeatureValues>
          </multi:speciesFeature>
          <multi:speciesFeature multi:speciesFeatureType="mol__000123_mcp__000143_Phos2" multi:occur="1">
            <multi:listOfSpeciesFeatureValues>
              <multi:speciesFeatureValue multi:value="mol__000123_mcp__000143_Phos2_on"/>
            </multi:listOfSpeciesFeatureValues>
          </multi:speciesFeature>
          <multi:speciesFeature multi:speciesFeatureType="mol__000123_mcp__000143_Phos3" multi:occur="1">
            <multi:listOfSpeciesFeatureValues>
              <multi:speciesFeatureValue multi:value="mol__000123_mcp__000143_Phos3_on"/>
            </multi:listOfSpeciesFeatureValues>
          </multi:speciesFeature>
          <multi:speciesFeature multi:speciesFeatureType="mol__000123_mcp__000143_Phos4" multi:occur="1">
            <multi:listOfSpeciesFeatureValues>
              <multi:speciesFeatureValue multi:value="mol__000123_mcp__000143_Phos4_on"/>
            </multi:listOfSpeciesFeatureValues>
          </multi:speciesFeature>
        </multi:listOfSpeciesFeatures>
      </species>
      <species id="cpx__001156" name="MAL_x4CG.PI45P2_x4CG_3" compartment="any" hasOnlySubstanceUnits="true" boundaryCondition="true" constant="false" multi:speciesType="cps__000231">
        <multi:listOfOutwardBindingSites>
          <multi:outwardBindingSite multi:bindingStatus="unbound" multi:component="mol__000121_bst__000259"/>
          <multi:outwardBindingSite multi:bindingStatus="bound" multi:component="mol__000121_bst__000260"/>
          <multi:outwardBindingSite multi:bindingStatus="bound" multi:component="mol__000121_bst__000261"/>
        </multi:listOfOutwardBindingSites>
        <multi:listOfSpeciesFeatures>
          <multi:speciesFeature multi:speciesFeatureType="mol__000120_mcp__000138_Inner_Cell_Membrane" multi:occur="1">
            <multi:listOfSpeciesFeatureValues>
              <multi:speciesFeatureValue multi:value="mol__000120_mcp__000138_Inner_Cell_Membrane_on"/>
            </multi:listOfSpeciesFeatureValues>
          </multi:speciesFeature>
          <multi:speciesFeature multi:speciesFeatureType="mol__000120_mcp__000138_Outer_Endosome_Membrane" multi:occur="1">
            <multi:listOfSpeciesFeatureValues>
              <multi:speciesFeatureValue multi:value="mol__000120_mcp__000138_Outer_Endosome_Membrane_off"/>
            </multi:listOfSpeciesFeatureValues>
          </multi:speciesFeature>
          <multi:speciesFeature multi:speciesFeatureType="mol__000121_mcp__000139_Phos" multi:occur="1">
            <multi:listOfSpeciesFeatureValues>
              <multi:speciesFeatureValue multi:value="mol__000121_mcp__000139_Phos_on"/>
            </multi:listOfSpeciesFeatureValues>
          </multi:speciesFeature>
          <multi:speciesFeature multi:speciesFeatureType="mol__000121_mcp__000139_K48Ub" multi:occur="1">
            <multi:listOfSpeciesFeatureValues>
              <multi:speciesFeatureValue multi:value="mol__000121_mcp__000139_K48Ub_off"/>
            </multi:listOfSpeciesFeatureValues>
          </multi:speciesFeature>
        </multi:listOfSpeciesFeatures>
      </species>
      <species id="cpx__001157" name="MAL_x4CG_11" compartment="any" hasOnlySubstanceUnits="true" boundaryCondition="true" constant="false" multi:speciesType="cps__000223">
        <multi:listOfOutwardBindingSites>
          <multi:outwardBindingSite multi:bindingStatus="unbound" multi:component="mol__000121_bst__000258"/>
          <multi:outwardBindingSite multi:bindingStatus="unbound" multi:component="mol__000121_bst__000259"/>
          <multi:outwardBindingSite multi:bindingStatus="bound" multi:component="mol__000121_bst__000260"/>
          <multi:outwardBindingSite multi:bindingStatus="bound" multi:component="mol__000121_bst__000261"/>
        </multi:listOfOutwardBindingSites>
        <multi:listOfSpeciesFeatures>
          <multi:speciesFeature multi:speciesFeatureType="mol__000121_mcp__000139_Phos" multi:occur="1">
            <multi:listOfSpeciesFeatureValues>
              <multi:speciesFeatureValue multi:value="mol__000121_mcp__000139_Phos_on"/>
            </multi:listOfSpeciesFeatureValues>
          </multi:speciesFeature>
          <multi:speciesFeature multi:speciesFeatureType="mol__000121_mcp__000139_K48Ub" multi:occur="1">
            <multi:listOfSpeciesFeatureValues>
              <multi:speciesFeatureValue multi:value="mol__000121_mcp__000139_K48Ub_off"/>
            </multi:listOfSpeciesFeatureValues>
          </multi:speciesFeature>
        </multi:listOfSpeciesFeatures>
      </species>
      <species id="cpx__001158" name="MAL_x4CG.PI45P2_x4CG_4" compartment="any" hasOnlySubstanceUnits="true" boundaryCondition="true" constant="false" multi:speciesType="cps__000231">
        <multi:listOfOutwardBindingSites>
          <multi:outwardBindingSite multi:bindingStatus="unbound" multi:component="mol__000121_bst__000259"/>
          <multi:outwardBindingSite multi:bindingStatus="either" multi:component="mol__000121_bst__000260"/>
          <multi:outwardBindingSite multi:bindingStatus="either" multi:component="mol__000121_bst__000261"/>
        </multi:listOfOutwardBindingSites>
        <multi:listOfSpeciesFeatures>
          <multi:speciesFeature multi:speciesFeatureType="mol__000120_mcp__000138_Inner_Cell_Membrane" multi:occur="1">
            <multi:listOfSpeciesFeatureValues>
              <multi:speciesFeatureValue multi:value="mol__000120_mcp__000138_Inner_Cell_Membrane_on"/>
            </multi:listOfSpeciesFeatureValues>
          </multi:speciesFeature>
          <multi:speciesFeature multi:speciesFeatureType="mol__000120_mcp__000138_Outer_Endosome_Membrane" multi:occur="1">
            <multi:listOfSpeciesFeatureValues>
              <multi:speciesFeatureValue multi:value="mol__000120_mcp__000138_Outer_Endosome_Membrane_off"/>
            </multi:listOfSpeciesFeatureValues>
          </multi:speciesFeature>
          <multi:speciesFeature multi:speciesFeatureType="mol__000121_mcp__000139_Phos" multi:occur="1">
            <multi:listOfSpeciesFeatureValues>
              <multi:speciesFeatureValue multi:value="mol__000121_mcp__000139_Phos_on"/>
            </multi:listOfSpeciesFeatureValues>
          </multi:speciesFeature>
          <multi:speciesFeature multi:speciesFeatureType="mol__000121_mcp__000139_K48Ub" multi:occur="1">
            <multi:listOfSpeciesFeatureValues>
              <multi:speciesFeatureValue multi:value="mol__000121_mcp__000139_K48Ub_off"/>
            </multi:listOfSpeciesFeatureValues>
          </multi:speciesFeature>
        </multi:listOfSpeciesFeatures>
      </species>
      <species id="cpx__001159" name="MAL_x4CG_12" compartment="any" hasOnlySubstanceUnits="true" boundaryCondition="true" constant="false" multi:speciesType="cps__000223">
        <multi:listOfOutwardBindingSites>
          <multi:outwardBindingSite multi:bindingStatus="unbound" multi:component="mol__000121_bst__000258"/>
          <multi:outwardBindingSite multi:bindingStatus="unbound" multi:component="mol__000121_bst__000259"/>
          <multi:outwardBindingSite multi:bindingStatus="either" multi:component="mol__000121_bst__000260"/>
          <multi:outwardBindingSite multi:bindingStatus="either" multi:component="mol__000121_bst__000261"/>
        </multi:listOfOutwardBindingSites>
        <multi:listOfSpeciesFeatures>
          <multi:speciesFeature multi:speciesFeatureType="mol__000121_mcp__000139_Phos" multi:occur="1">
            <multi:listOfSpeciesFeatureValues>
              <multi:speciesFeatureValue multi:value="mol__000121_mcp__000139_Phos_on"/>
            </multi:listOfSpeciesFeatureValues>
          </multi:speciesFeature>
          <multi:speciesFeature multi:speciesFeatureType="mol__000121_mcp__000139_K48Ub" multi:occur="1">
            <multi:listOfSpeciesFeatureValues>
              <multi:speciesFeatureValue multi:value="mol__000121_mcp__000139_K48Ub_off"/>
            </multi:listOfSpeciesFeatureValues>
          </multi:speciesFeature>
        </multi:listOfSpeciesFeatures>
      </species>
      <species id="cpx__001160" name="MAL_x4CG.TLR4_1" compartment="any" hasOnlySubstanceUnits="true" boundaryCondition="true" constant="false" multi:speciesType="cps__000335">
        <multi:listOfOutwardBindingSites>
          <multi:outwardBindingSite multi:bindingStatus="bound" multi:component="mol__000006_bst__000008"/>
          <multi:outwardBindingSite multi:bindingStatus="bound" multi:component="mol__000006_bst__000009"/>
          <multi:outwardBindingSite multi:bindingStatus="either" multi:component="mol__000121_bst__000258"/>
          <multi:outwardBindingSite multi:bindingStatus="unbound" multi:component="mol__000121_bst__000259"/>
          <multi:outwardBindingSite multi:bindingStatus="either" multi:component="mol__000121_bst__000261"/>
        </multi:listOfOutwardBindingSites>
        <multi:listOfSpeciesFeatures>
          <multi:speciesFeature multi:speciesFeatureType="mol__000006_mcp__000008_Cell_Membrane" multi:occur="1">
            <multi:listOfSpeciesFeatureValues>
              <multi:speciesFeatureValue multi:value="mol__000006_mcp__000008_Cell_Membrane_on"/>
            </multi:listOfSpeciesFeatureValues>
          </multi:speciesFeature>
          <multi:speciesFeature multi:speciesFeatureType="mol__000006_mcp__000008_Endosome_Membrane" multi:occur="1">
            <multi:listOfSpeciesFeatureValues>
              <multi:speciesFeatureValue multi:value="mol__000006_mcp__000008_Endosome_Membrane_off"/>
            </multi:listOfSpeciesFeatureValues>
          </multi:speciesFeature>
          <multi:speciesFeature multi:speciesFeatureType="mol__000121_mcp__000139_Phos" multi:occur="1">
            <multi:listOfSpeciesFeatureValues>
              <multi:speciesFeatureValue multi:value="mol__000121_mcp__000139_Phos_on"/>
            </multi:listOfSpeciesFeatureValues>
          </multi:speciesFeature>
          <multi:speciesFeature multi:speciesFeatureType="mol__000121_mcp__000139_K48Ub" multi:occur="1">
            <multi:listOfSpeciesFeatureValues>
              <multi:speciesFeatureValue multi:value="mol__000121_mcp__000139_K48Ub_off"/>
            </multi:listOfSpeciesFeatureValues>
          </multi:speciesFeature>
        </multi:listOfSpeciesFeatures>
      </species>
      <species id="cpx__001161" name="TLR4_8" compartment="any" hasOnlySubstanceUnits="true" boundaryCondition="true" constant="false" multi:speciesType="cps__000006">
        <multi:listOfOutwardBindingSites>
          <multi:outwardBindingSite multi:bindingStatus="bound" multi:component="mol__000006_bst__000008"/>
          <multi:outwardBindingSite multi:bindingStatus="bound" multi:component="mol__000006_bst__000009"/>
          <multi:outwardBindingSite multi:bindingStatus="unbound" multi:component="mol__000006_bst__000010"/>
        </multi:listOfOutwardBindingSites>
        <multi:listOfSpeciesFeatures>
          <multi:speciesFeature multi:speciesFeatureType="mol__000006_mcp__000008_Cell_Membrane" multi:occur="1">
            <multi:listOfSpeciesFeatureValues>
              <multi:speciesFeatureValue multi:value="mol__000006_mcp__000008_Cell_Membrane_on"/>
            </multi:listOfSpeciesFeatureValues>
          </multi:speciesFeature>
          <multi:speciesFeature multi:speciesFeatureType="mol__000006_mcp__000008_Endosome_Membrane" multi:occur="1">
            <multi:listOfSpeciesFeatureValues>
              <multi:speciesFeatureValue multi:value="mol__000006_mcp__000008_Endosome_Membrane_off"/>
            </multi:listOfSpeciesFeatureValues>
          </multi:speciesFeature>
        </multi:listOfSpeciesFeatures>
      </species>
      <species id="cpx__001162" name="MAL_x4CG_13" compartment="any" hasOnlySubstanceUnits="true" boundaryCondition="true" constant="false" multi:speciesType="cps__000223">
        <multi:listOfOutwardBindingSites>
          <multi:outwardBindingSite multi:bindingStatus="either" multi:component="mol__000121_bst__000258"/>
          <multi:outwardBindingSite multi:bindingStatus="unbound" multi:component="mol__000121_bst__000259"/>
          <multi:outwardBindingSite multi:bindingStatus="unbound" multi:component="mol__000121_bst__000260"/>
          <multi:outwardBindingSite multi:bindingStatus="either" multi:component="mol__000121_bst__000261"/>
        </multi:listOfOutwardBindingSites>
        <multi:listOfSpeciesFeatures>
          <multi:speciesFeature multi:speciesFeatureType="mol__000121_mcp__000139_Phos" multi:occur="1">
            <multi:listOfSpeciesFeatureValues>
              <multi:speciesFeatureValue multi:value="mol__000121_mcp__000139_Phos_on"/>
            </multi:listOfSpeciesFeatureValues>
          </multi:speciesFeature>
          <multi:speciesFeature multi:speciesFeatureType="mol__000121_mcp__000139_K48Ub" multi:occur="1">
            <multi:listOfSpeciesFeatureValues>
              <multi:speciesFeatureValue multi:value="mol__000121_mcp__000139_K48Ub_off"/>
            </multi:listOfSpeciesFeatureValues>
          </multi:speciesFeature>
        </multi:listOfSpeciesFeatures>
      </species>
      <species id="cpx__001163" name="MAL_x4CG.MyD88_x6CG_4" compartment="any" hasOnlySubstanceUnits="true" boundaryCondition="true" constant="false" multi:speciesType="cps__000234">
        <multi:listOfOutwardBindingSites>
          <multi:outwardBindingSite multi:bindingStatus="either" multi:component="mol__000121_bst__000258"/>
          <multi:outwardBindingSite multi:bindingStatus="unbound" multi:component="mol__000121_bst__000259"/>
          <multi:outwardBindingSite multi:bindingStatus="either" multi:component="mol__000121_bst__000260"/>
          <multi:outwardBindingSite multi:bindingStatus="unbound" multi:component="mol__000122_bst__000263"/>
          <multi:outwardBindingSite multi:bindingStatus="unbound" multi:component="mol__000122_bst__000264"/>
          <multi:outwardBindingSite multi:bindingStatus="either" multi:component="mol__000122_bst__000265"/>
        </multi:listOfOutwardBindingSites>
        <multi:listOfSpeciesFeatures>
          <multi:speciesFeature multi:speciesFeatureType="mol__000121_mcp__000139_Phos" multi:occur="1">
            <multi:listOfSpeciesFeatureValues>
              <multi:speciesFeatureValue multi:value="mol__000121_mcp__000139_Phos_on"/>
            </multi:listOfSpeciesFeatureValues>
          </multi:speciesFeature>
          <multi:speciesFeature multi:speciesFeatureType="mol__000121_mcp__000139_K48Ub" multi:occur="1">
            <multi:listOfSpeciesFeatureValues>
              <multi:speciesFeatureValue multi:value="mol__000121_mcp__000139_K48Ub_off"/>
            </multi:listOfSpeciesFeatureValues>
          </multi:speciesFeature>
        </multi:listOfSpeciesFeatures>
      </species>
      <species id="cpx__001164" name="MyD88_x6CG_5" compartment="any" hasOnlySubstanceUnits="true" boundaryCondition="true" constant="false" multi:speciesType="cps__000224">
        <multi:listOfOutwardBindingSites>
          <multi:outwardBindingSite multi:bindingStatus="unbound" multi:component="mol__000122_bst__000262"/>
          <multi:outwardBindingSite multi:bindingStatus="unbound" multi:component="mol__000122_bst__000263"/>
          <multi:outwardBindingSite multi:bindingStatus="unbound" multi:component="mol__000122_bst__000264"/>
          <multi:outwardBindingSite multi:bindingStatus="either" multi:component="mol__000122_bst__000265"/>
        </multi:listOfOutwardBindingSites>
      </species>
      <species id="cpx__001165" name="MAL_x4CG_14" compartment="any" hasOnlySubstanceUnits="true" boundaryCondition="true" constant="false" multi:speciesType="cps__000223">
        <multi:listOfOutwardBindingSites>
          <multi:outwardBindingSite multi:bindingStatus="either" multi:component="mol__000121_bst__000258"/>
          <multi:outwardBindingSite multi:bindingStatus="unbound" multi:component="mol__000121_bst__000259"/>
          <multi:outwardBindingSite multi:bindingStatus="either" multi:component="mol__000121_bst__000260"/>
          <multi:outwardBindingSite multi:bindingStatus="unbound" multi:component="mol__000121_bst__000261"/>
        </multi:listOfOutwardBindingSites>
        <multi:listOfSpeciesFeatures>
          <multi:speciesFeature multi:speciesFeatureType="mol__000121_mcp__000139_Phos" multi:occur="1">
            <multi:listOfSpeciesFeatureValues>
              <multi:speciesFeatureValue multi:value="mol__000121_mcp__000139_Phos_on"/>
            </multi:listOfSpeciesFeatureValues>
          </multi:speciesFeature>
          <multi:speciesFeature multi:speciesFeatureType="mol__000121_mcp__000139_K48Ub" multi:occur="1">
            <multi:listOfSpeciesFeatureValues>
              <multi:speciesFeatureValue multi:value="mol__000121_mcp__000139_K48Ub_off"/>
            </multi:listOfSpeciesFeatureValues>
          </multi:speciesFeature>
        </multi:listOfSpeciesFeatures>
      </species>
      <species id="cpx__001166" name="IRAK4_x4CG.MyD88_x6CG_4" compartment="any" hasOnlySubstanceUnits="true" boundaryCondition="true" constant="false" multi:speciesType="cps__000235">
        <multi:listOfOutwardBindingSites>
          <multi:outwardBindingSite multi:bindingStatus="unbound" multi:component="mol__000122_bst__000262"/>
          <multi:outwardBindingSite multi:bindingStatus="unbound" multi:component="mol__000122_bst__000263"/>
          <multi:outwardBindingSite multi:bindingStatus="unbound" multi:component="mol__000122_bst__000264"/>
          <multi:outwardBindingSite multi:bindingStatus="either" multi:component="mol__000123_bst__000267"/>
        </multi:listOfOutwardBindingSites>
      </species>
      <species id="cpx__001167" name="IRAK4_x4CG_8" compartment="any" hasOnlySubstanceUnits="true" boundaryCondition="true" constant="false" multi:speciesType="cps__000225">
        <multi:listOfOutwardBindingSites>
          <multi:outwardBindingSite multi:bindingStatus="unbound" multi:component="mol__000123_bst__000266"/>
          <multi:outwardBindingSite multi:bindingStatus="either" multi:component="mol__000123_bst__000267"/>
        </multi:listOfOutwardBindingSites>
      </species>
      <species id="cpx__001168" name="IRAK1_x4CG_7" compartment="any" hasOnlySubstanceUnits="true" boundaryCondition="true" constant="false" multi:speciesType="cps__000226">
        <multi:listOfOutwardBindingSites>
          <multi:outwardBindingSite multi:bindingStatus="unbound" multi:component="mol__000124_bst__000268"/>
          <multi:outwardBindingSite multi:bindingStatus="unbound" multi:component="mol__000124_bst__000269"/>
          <multi:outwardBindingSite multi:bindingStatus="unbound" multi:component="mol__000124_bst__000270"/>
          <multi:outwardBindingSite multi:bindingStatus="unbound" multi:component="mol__000124_bst__000271"/>
          <multi:outwardBindingSite multi:bindingStatus="unbound" multi:component="mol__000124_bst__000272"/>
          <multi:outwardBindingSite multi:bindingStatus="unbound" multi:component="mol__000124_bst__000273"/>
        </multi:listOfOutwardBindingSites>
        <multi:listOfSpeciesFeatures>
          <multi:speciesFeature multi:speciesFeatureType="mol__000124_mcp__000145_K63Ub" multi:occur="1">
            <multi:listOfSpeciesFeatureValues>
              <multi:speciesFeatureValue multi:value="mol__000124_mcp__000145_K63Ub_off"/>
            </multi:listOfSpeciesFeatureValues>
          </multi:speciesFeature>
          <multi:speciesFeature multi:speciesFeatureType="mol__000124_mcp__000145_K63M1Ub" multi:occur="1">
            <multi:listOfSpeciesFeatureValues>
              <multi:speciesFeatureValue multi:value="mol__000124_mcp__000145_K63M1Ub_off"/>
            </multi:listOfSpeciesFeatureValues>
          </multi:speciesFeature>
          <multi:speciesFeature multi:speciesFeatureType="mol__000124_mcp__000145_K48Ub" multi:occur="1">
            <multi:listOfSpeciesFeatureValues>
              <multi:speciesFeatureValue multi:value="mol__000124_mcp__000145_K48Ub_off"/>
            </multi:listOfSpeciesFeatureValues>
          </multi:speciesFeature>
        </multi:listOfSpeciesFeatures>
      </species>
      <species id="cpx__001169" name="IRAK1_x4CG.IRAK4_x4CG_7" compartment="any" hasOnlySubstanceUnits="true" boundaryCondition="true" constant="false" multi:speciesType="cps__000236">
        <multi:listOfOutwardBindingSites>
          <multi:outwardBindingSite multi:bindingStatus="unbound" multi:component="mol__000123_bst__000266"/>
          <multi:outwardBindingSite multi:bindingStatus="unbound" multi:component="mol__000124_bst__000269"/>
          <multi:outwardBindingSite multi:bindingStatus="unbound" multi:component="mol__000124_bst__000270"/>
          <multi:outwardBindingSite multi:bindingStatus="unbound" multi:component="mol__000124_bst__000271"/>
          <multi:outwardBindingSite multi:bindingStatus="unbound" multi:component="mol__000124_bst__000272"/>
          <multi:outwardBindingSite multi:bindingStatus="unbound" multi:component="mol__000124_bst__000273"/>
        </multi:listOfOutwardBindingSites>
        <multi:listOfSpeciesFeatures>
          <multi:speciesFeature multi:speciesFeatureType="mol__000123_mcp__000143_Phos1" multi:occur="1">
            <multi:listOfSpeciesFeatureValues>
              <multi:speciesFeatureValue multi:value="mol__000123_mcp__000143_Phos1_on"/>
            </multi:listOfSpeciesFeatureValues>
          </multi:speciesFeature>
          <multi:speciesFeature multi:speciesFeatureType="mol__000123_mcp__000143_Phos2" multi:occur="1">
            <multi:listOfSpeciesFeatureValues>
              <multi:speciesFeatureValue multi:value="mol__000123_mcp__000143_Phos2_on"/>
            </multi:listOfSpeciesFeatureValues>
          </multi:speciesFeature>
          <multi:speciesFeature multi:speciesFeatureType="mol__000123_mcp__000143_Phos3" multi:occur="1">
            <multi:listOfSpeciesFeatureValues>
              <multi:speciesFeatureValue multi:value="mol__000123_mcp__000143_Phos3_on"/>
            </multi:listOfSpeciesFeatureValues>
          </multi:speciesFeature>
          <multi:speciesFeature multi:speciesFeatureType="mol__000123_mcp__000143_Phos4" multi:occur="1">
            <multi:listOfSpeciesFeatureValues>
              <multi:speciesFeatureValue multi:value="mol__000123_mcp__000143_Phos4_on"/>
            </multi:listOfSpeciesFeatureValues>
          </multi:speciesFeature>
          <multi:speciesFeature multi:speciesFeatureType="mol__000124_mcp__000145_K63Ub" multi:occur="1">
            <multi:listOfSpeciesFeatureValues>
              <multi:speciesFeatureValue multi:value="mol__000124_mcp__000145_K63Ub_off"/>
            </multi:listOfSpeciesFeatureValues>
          </multi:speciesFeature>
          <multi:speciesFeature multi:speciesFeatureType="mol__000124_mcp__000145_K63M1Ub" multi:occur="1">
            <multi:listOfSpeciesFeatureValues>
              <multi:speciesFeatureValue multi:value="mol__000124_mcp__000145_K63M1Ub_off"/>
            </multi:listOfSpeciesFeatureValues>
          </multi:speciesFeature>
          <multi:speciesFeature multi:speciesFeatureType="mol__000124_mcp__000145_K48Ub" multi:occur="1">
            <multi:listOfSpeciesFeatureValues>
              <multi:speciesFeatureValue multi:value="mol__000124_mcp__000145_K48Ub_off"/>
            </multi:listOfSpeciesFeatureValues>
          </multi:speciesFeature>
        </multi:listOfSpeciesFeatures>
      </species>
      <species id="cpx__001170" name="IRAK2_x4CG.IRAK4_x4CG_7" compartment="any" hasOnlySubstanceUnits="true" boundaryCondition="true" constant="false" multi:speciesType="cps__000237">
        <multi:listOfOutwardBindingSites>
          <multi:outwardBindingSite multi:bindingStatus="unbound" multi:component="mol__000123_bst__000266"/>
          <multi:outwardBindingSite multi:bindingStatus="unbound" multi:component="mol__000125_bst__000275"/>
          <multi:outwardBindingSite multi:bindingStatus="unbound" multi:component="mol__000125_bst__000276"/>
          <multi:outwardBindingSite multi:bindingStatus="unbound" multi:component="mol__000125_bst__000277"/>
          <multi:outwardBindingSite multi:bindingStatus="unbound" multi:component="mol__000125_bst__000278"/>
          <multi:outwardBindingSite multi:bindingStatus="unbound" multi:component="mol__000125_bst__000279"/>
        </multi:listOfOutwardBindingSites>
        <multi:listOfSpeciesFeatures>
          <multi:speciesFeature multi:speciesFeatureType="mol__000123_mcp__000143_Phos1" multi:occur="1">
            <multi:listOfSpeciesFeatureValues>
              <multi:speciesFeatureValue multi:value="mol__000123_mcp__000143_Phos1_on"/>
            </multi:listOfSpeciesFeatureValues>
          </multi:speciesFeature>
          <multi:speciesFeature multi:speciesFeatureType="mol__000123_mcp__000143_Phos2" multi:occur="1">
            <multi:listOfSpeciesFeatureValues>
              <multi:speciesFeatureValue multi:value="mol__000123_mcp__000143_Phos2_on"/>
            </multi:listOfSpeciesFeatureValues>
          </multi:speciesFeature>
          <multi:speciesFeature multi:speciesFeatureType="mol__000123_mcp__000143_Phos3" multi:occur="1">
            <multi:listOfSpeciesFeatureValues>
              <multi:speciesFeatureValue multi:value="mol__000123_mcp__000143_Phos3_on"/>
            </multi:listOfSpeciesFeatureValues>
          </multi:speciesFeature>
          <multi:speciesFeature multi:speciesFeatureType="mol__000123_mcp__000143_Phos4" multi:occur="1">
            <multi:listOfSpeciesFeatureValues>
              <multi:speciesFeatureValue multi:value="mol__000123_mcp__000143_Phos4_on"/>
            </multi:listOfSpeciesFeatureValues>
          </multi:speciesFeature>
          <multi:speciesFeature multi:speciesFeatureType="mol__000125_mcp__000147_K63Ub" multi:occur="1">
            <multi:listOfSpeciesFeatureValues>
              <multi:speciesFeatureValue multi:value="mol__000125_mcp__000147_K63Ub_off"/>
            </multi:listOfSpeciesFeatureValues>
          </multi:speciesFeature>
          <multi:speciesFeature multi:speciesFeatureType="mol__000125_mcp__000147_K63M1Ub" multi:occur="1">
            <multi:listOfSpeciesFeatureValues>
              <multi:speciesFeatureValue multi:value="mol__000125_mcp__000147_K63M1Ub_off"/>
            </multi:listOfSpeciesFeatureValues>
          </multi:speciesFeature>
          <multi:speciesFeature multi:speciesFeatureType="mol__000125_mcp__000147_K48Ub" multi:occur="1">
            <multi:listOfSpeciesFeatureValues>
              <multi:speciesFeatureValue multi:value="mol__000125_mcp__000147_K48Ub_off"/>
            </multi:listOfSpeciesFeatureValues>
          </multi:speciesFeature>
        </multi:listOfSpeciesFeatures>
      </species>
      <species id="cpx__001171" name="IRAK2_x4CG_7" compartment="any" hasOnlySubstanceUnits="true" boundaryCondition="true" constant="false" multi:speciesType="cps__000227">
        <multi:listOfOutwardBindingSites>
          <multi:outwardBindingSite multi:bindingStatus="unbound" multi:component="mol__000125_bst__000274"/>
          <multi:outwardBindingSite multi:bindingStatus="unbound" multi:component="mol__000125_bst__000275"/>
          <multi:outwardBindingSite multi:bindingStatus="unbound" multi:component="mol__000125_bst__000276"/>
          <multi:outwardBindingSite multi:bindingStatus="unbound" multi:component="mol__000125_bst__000277"/>
          <multi:outwardBindingSite multi:bindingStatus="unbound" multi:component="mol__000125_bst__000278"/>
          <multi:outwardBindingSite multi:bindingStatus="unbound" multi:component="mol__000125_bst__000279"/>
        </multi:listOfOutwardBindingSites>
        <multi:listOfSpeciesFeatures>
          <multi:speciesFeature multi:speciesFeatureType="mol__000125_mcp__000147_K63Ub" multi:occur="1">
            <multi:listOfSpeciesFeatureValues>
              <multi:speciesFeatureValue multi:value="mol__000125_mcp__000147_K63Ub_off"/>
            </multi:listOfSpeciesFeatureValues>
          </multi:speciesFeature>
          <multi:speciesFeature multi:speciesFeatureType="mol__000125_mcp__000147_K63M1Ub" multi:occur="1">
            <multi:listOfSpeciesFeatureValues>
              <multi:speciesFeatureValue multi:value="mol__000125_mcp__000147_K63M1Ub_off"/>
            </multi:listOfSpeciesFeatureValues>
          </multi:speciesFeature>
          <multi:speciesFeature multi:speciesFeatureType="mol__000125_mcp__000147_K48Ub" multi:occur="1">
            <multi:listOfSpeciesFeatureValues>
              <multi:speciesFeatureValue multi:value="mol__000125_mcp__000147_K48Ub_off"/>
            </multi:listOfSpeciesFeatureValues>
          </multi:speciesFeature>
        </multi:listOfSpeciesFeatures>
      </species>
      <species id="cpx__001172" name="IRAK1_x4CG_8" compartment="any" hasOnlySubstanceUnits="true" boundaryCondition="true" constant="false" multi:speciesType="cps__000226">
        <multi:listOfOutwardBindingSites>
          <multi:outwardBindingSite multi:bindingStatus="unbound" multi:component="mol__000124_bst__000268"/>
          <multi:outwardBindingSite multi:bindingStatus="unbound" multi:component="mol__000124_bst__000269"/>
          <multi:outwardBindingSite multi:bindingStatus="unbound" multi:component="mol__000124_bst__000270"/>
          <multi:outwardBindingSite multi:bindingStatus="unbound" multi:component="mol__000124_bst__000271"/>
          <multi:outwardBindingSite multi:bindingStatus="unbound" multi:component="mol__000124_bst__000272"/>
          <multi:outwardBindingSite multi:bindingStatus="unbound" multi:component="mol__000124_bst__000273"/>
        </multi:listOfOutwardBindingSites>
        <multi:listOfSpeciesFeatures>
          <multi:speciesFeature multi:speciesFeatureType="mol__000124_mcp__000145_Phos1" multi:occur="1">
            <multi:listOfSpeciesFeatureValues>
              <multi:speciesFeatureValue multi:value="mol__000124_mcp__000145_Phos1_on"/>
            </multi:listOfSpeciesFeatureValues>
          </multi:speciesFeature>
          <multi:speciesFeature multi:speciesFeatureType="mol__000124_mcp__000145_Phos2" multi:occur="1">
            <multi:listOfSpeciesFeatureValues>
              <multi:speciesFeatureValue multi:value="mol__000124_mcp__000145_Phos2_off"/>
            </multi:listOfSpeciesFeatureValues>
          </multi:speciesFeature>
          <multi:speciesFeature multi:speciesFeatureType="mol__000124_mcp__000145_K63Ub" multi:occur="1">
            <multi:listOfSpeciesFeatureValues>
              <multi:speciesFeatureValue multi:value="mol__000124_mcp__000145_K63Ub_off"/>
            </multi:listOfSpeciesFeatureValues>
          </multi:speciesFeature>
          <multi:speciesFeature multi:speciesFeatureType="mol__000124_mcp__000145_K63M1Ub" multi:occur="1">
            <multi:listOfSpeciesFeatureValues>
              <multi:speciesFeatureValue multi:value="mol__000124_mcp__000145_K63M1Ub_off"/>
            </multi:listOfSpeciesFeatureValues>
          </multi:speciesFeature>
          <multi:speciesFeature multi:speciesFeatureType="mol__000124_mcp__000145_K48Ub" multi:occur="1">
            <multi:listOfSpeciesFeatureValues>
              <multi:speciesFeatureValue multi:value="mol__000124_mcp__000145_K48Ub_off"/>
            </multi:listOfSpeciesFeatureValues>
          </multi:speciesFeature>
        </multi:listOfSpeciesFeatures>
      </species>
      <species id="cpx__001173" name="IRAK2_x4CG_8" compartment="any" hasOnlySubstanceUnits="true" boundaryCondition="true" constant="false" multi:speciesType="cps__000227">
        <multi:listOfOutwardBindingSites>
          <multi:outwardBindingSite multi:bindingStatus="unbound" multi:component="mol__000125_bst__000274"/>
          <multi:outwardBindingSite multi:bindingStatus="unbound" multi:component="mol__000125_bst__000275"/>
          <multi:outwardBindingSite multi:bindingStatus="unbound" multi:component="mol__000125_bst__000276"/>
          <multi:outwardBindingSite multi:bindingStatus="unbound" multi:component="mol__000125_bst__000277"/>
          <multi:outwardBindingSite multi:bindingStatus="unbound" multi:component="mol__000125_bst__000278"/>
          <multi:outwardBindingSite multi:bindingStatus="unbound" multi:component="mol__000125_bst__000279"/>
        </multi:listOfOutwardBindingSites>
        <multi:listOfSpeciesFeatures>
          <multi:speciesFeature multi:speciesFeatureType="mol__000125_mcp__000147_Phos1" multi:occur="1">
            <multi:listOfSpeciesFeatureValues>
              <multi:speciesFeatureValue multi:value="mol__000125_mcp__000147_Phos1_on"/>
            </multi:listOfSpeciesFeatureValues>
          </multi:speciesFeature>
          <multi:speciesFeature multi:speciesFeatureType="mol__000125_mcp__000147_Phos2" multi:occur="1">
            <multi:listOfSpeciesFeatureValues>
              <multi:speciesFeatureValue multi:value="mol__000125_mcp__000147_Phos2_off"/>
            </multi:listOfSpeciesFeatureValues>
          </multi:speciesFeature>
          <multi:speciesFeature multi:speciesFeatureType="mol__000125_mcp__000147_K63Ub" multi:occur="1">
            <multi:listOfSpeciesFeatureValues>
              <multi:speciesFeatureValue multi:value="mol__000125_mcp__000147_K63Ub_off"/>
            </multi:listOfSpeciesFeatureValues>
          </multi:speciesFeature>
          <multi:speciesFeature multi:speciesFeatureType="mol__000125_mcp__000147_K63M1Ub" multi:occur="1">
            <multi:listOfSpeciesFeatureValues>
              <multi:speciesFeatureValue multi:value="mol__000125_mcp__000147_K63M1Ub_off"/>
            </multi:listOfSpeciesFeatureValues>
          </multi:speciesFeature>
          <multi:speciesFeature multi:speciesFeatureType="mol__000125_mcp__000147_K48Ub" multi:occur="1">
            <multi:listOfSpeciesFeatureValues>
              <multi:speciesFeatureValue multi:value="mol__000125_mcp__000147_K48Ub_off"/>
            </multi:listOfSpeciesFeatureValues>
          </multi:speciesFeature>
        </multi:listOfSpeciesFeatures>
      </species>
    </listOfSpecies>
    <listOfParameters>
      <parameter id="par_1" value="30" units="micron_square_per_sec" constant="true"/>
      <parameter id="par_2" value="0.1" units="micron_square_per_sec" constant="true"/>
      <parameter id="par_3" value="0.01" units="micron_square_per_sec" constant="true"/>
      <parameter id="par_4" value="100" units="micron_square_per_sec" constant="true"/>
      <parameter id="par_5" value="0.5" units="micron_square_per_sec" constant="true"/>
    </listOfParameters>
    <listOfReactions>
      <reaction id="cpx__000384_deg" name="cpx-000384 degration" reversible="false" fast="false">
        <listOfReactants>
          <speciesReference species="cpx__000384" constant="false"/>
        </listOfReactants>
        <kineticLaw>
          <math xmlns="http://www.w3.org/1998/Math/MathML">
            <apply>
              <times/>
              <ci> k </ci>
              <ci> cpx__000384 </ci>
            </apply>
          </math>
          <listOfLocalParameters>
            <localParameter id="k" value="0.000578" units="per_sec"/>
          </listOfLocalParameters>
        </kineticLaw>
      </reaction>
      <reaction id="cpx__000386_deg" name="cpx-000386 degration" reversible="false" fast="false">
        <listOfReactants>
          <speciesReference species="cpx__000386" constant="false"/>
        </listOfReactants>
        <kineticLaw>
          <math xmlns="http://www.w3.org/1998/Math/MathML">
            <apply>
              <times/>
              <ci> k </ci>
              <ci> cpx__000386 </ci>
            </apply>
          </math>
          <listOfLocalParameters>
            <localParameter id="k" value="0.000578" units="per_sec"/>
          </listOfLocalParameters>
        </kineticLaw>
      </reaction>
      <reaction id="cpx__000812_deg" name="cpx-000812 degration" reversible="false" fast="false">
        <listOfReactants>
          <speciesReference species="cpx__000812" constant="false"/>
        </listOfReactants>
        <kineticLaw>
          <math xmlns="http://www.w3.org/1998/Math/MathML">
            <apply>
              <times/>
              <ci> k </ci>
              <ci> cpx__000812 </ci>
            </apply>
          </math>
          <listOfLocalParameters>
            <localParameter id="k" value="0.000578" units="per_sec"/>
          </listOfLocalParameters>
        </kineticLaw>
      </reaction>
      <reaction id="cpx__000813_deg" name="cpx-000813 degration" reversible="false" fast="false">
        <listOfReactants>
          <speciesReference species="cpx__000813" constant="false"/>
        </listOfReactants>
        <kineticLaw>
          <math xmlns="http://www.w3.org/1998/Math/MathML">
            <apply>
              <times/>
              <ci> k </ci>
              <ci> cpx__000813 </ci>
            </apply>
          </math>
          <listOfLocalParameters>
            <localParameter id="k" value="0.000578" units="per_sec"/>
          </listOfLocalParameters>
        </kineticLaw>
      </reaction>
      <reaction id="cpx__001150_deg" name="cpx-001150 degration" reversible="false" fast="false">
        <listOfReactants>
          <speciesReference species="cpx__001150" constant="false"/>
        </listOfReactants>
        <kineticLaw>
          <math xmlns="http://www.w3.org/1998/Math/MathML">
            <apply>
              <times/>
              <ci> k </ci>
              <ci> cpx__001150 </ci>
            </apply>
          </math>
          <listOfLocalParameters>
            <localParameter id="k" value="0.05" units="per_sec"/>
          </listOfLocalParameters>
        </kineticLaw>
      </reaction>
      <reaction id="trn__000029" name="[CD14.LBP.LPS.3_2]-transform" reversible="false" fast="false">
        <listOfReactants>
          <speciesReference id="spr_cpx__000630" species="cpx__000630" constant="false"/>
        </listOfReactants>
        <listOfProducts>
          <speciesReference species="cpx__000631" constant="false"/>
        </listOfProducts>
        <kineticLaw>
          <math xmlns="http://www.w3.org/1998/Math/MathML">
            <apply>
              <times/>
              <ci> k </ci>
              <ci> cpx__000630 </ci>
            </apply>
          </math>
          <listOfLocalParameters>
            <localParameter id="k" value="0.05" units="per_sec"/>
          </listOfLocalParameters>
        </kineticLaw>
      </reaction>
      <reaction id="trn__000028" name="[CD14.LBP.LPS_5]-transform" reversible="false" fast="false">
        <listOfReactants>
          <speciesReference id="spr_cpx__000628" species="cpx__000628" constant="false"/>
        </listOfReactants>
        <listOfProducts>
          <speciesReference species="cpx__000630" constant="false"/>
        </listOfProducts>
        <kineticLaw>
          <math xmlns="http://www.w3.org/1998/Math/MathML">
            <apply>
              <times/>
              <ci> k </ci>
              <ci> cpx__000628 </ci>
            </apply>
          </math>
          <listOfLocalParameters>
            <localParameter id="k" value="0.05" units="per_sec"/>
          </listOfLocalParameters>
        </kineticLaw>
      </reaction>
      <reaction id="trn__000031" name="[CD14.LPS.MD2.3_2]-transform" reversible="false" fast="false">
        <listOfReactants>
          <speciesReference id="spr_cpx__000638" species="cpx__000638" constant="false"/>
        </listOfReactants>
        <listOfProducts>
          <speciesReference species="cpx__000639" constant="false"/>
        </listOfProducts>
        <kineticLaw>
          <math xmlns="http://www.w3.org/1998/Math/MathML">
            <apply>
              <times/>
              <ci> k </ci>
              <ci> cpx__000638 </ci>
            </apply>
          </math>
          <listOfLocalParameters>
            <localParameter id="k" value="0.05" units="per_sec"/>
          </listOfLocalParameters>
        </kineticLaw>
      </reaction>
      <reaction id="trn__000030" name="[CD14.LPS.MD2_4]-transform" reversible="false" fast="false">
        <listOfReactants>
          <speciesReference id="spr_cpx__000636" species="cpx__000636" constant="false"/>
        </listOfReactants>
        <listOfProducts>
          <speciesReference species="cpx__000638" constant="false"/>
        </listOfProducts>
        <kineticLaw>
          <math xmlns="http://www.w3.org/1998/Math/MathML">
            <apply>
              <times/>
              <ci> k </ci>
              <ci> cpx__000636 </ci>
            </apply>
          </math>
          <listOfLocalParameters>
            <localParameter id="k" value="0.05" units="per_sec"/>
          </listOfLocalParameters>
        </kineticLaw>
      </reaction>
      <reaction id="trn__000138" name="[CD14.LPS_1]-transform" reversible="false" fast="false">
        <listOfReactants>
          <speciesReference id="spr_cpx__000051" species="cpx__000051" constant="false"/>
        </listOfReactants>
        <listOfProducts>
          <speciesReference species="cpx__000612" constant="false"/>
        </listOfProducts>
        <kineticLaw>
          <math xmlns="http://www.w3.org/1998/Math/MathML">
            <apply>
              <times/>
              <ci> k </ci>
              <ci> cpx__000051 </ci>
            </apply>
          </math>
          <listOfLocalParameters>
            <localParameter id="k" value="0.05" units="per_sec"/>
          </listOfLocalParameters>
        </kineticLaw>
      </reaction>
      <reaction id="trn__000038" name="[CD14_2]-transform" reversible="false" fast="false">
        <listOfReactants>
          <speciesReference id="spr_cpx__000022" species="cpx__000022" constant="false"/>
        </listOfReactants>
        <listOfProducts>
          <speciesReference species="cpx__000021" constant="false"/>
        </listOfProducts>
        <kineticLaw>
          <math xmlns="http://www.w3.org/1998/Math/MathML">
            <apply>
              <times/>
              <ci> k </ci>
              <ci> cpx__000022 </ci>
            </apply>
          </math>
          <listOfLocalParameters>
            <localParameter id="k" value="0.05" units="per_sec"/>
          </listOfLocalParameters>
        </kineticLaw>
      </reaction>
      <reaction id="trn__000086" name="[cRel.cRel_1]-transform" reversible="false" fast="false">
        <listOfReactants>
          <speciesReference id="spr_cpx__000874" species="cpx__000874" constant="false"/>
        </listOfReactants>
        <listOfProducts>
          <speciesReference species="cpx__000875" constant="false">
            <multi:listOfSpeciesTypeComponentMapsInProduct>
              <multi:speciesTypeComponentMapInProduct multi:reactant="spr_cpx__000874" multi:reactantComponent="stci_cps__000277_1_mol__000055" multi:productComponent="stci_cps__000277_1_mol__000055"/>
              <multi:speciesTypeComponentMapInProduct multi:reactant="spr_cpx__000874" multi:reactantComponent="stci_cps__000277_2_mol__000055" multi:productComponent="stci_cps__000277_2_mol__000055"/>
            </multi:listOfSpeciesTypeComponentMapsInProduct>
          </speciesReference>
        </listOfProducts>
        <kineticLaw>
          <math xmlns="http://www.w3.org/1998/Math/MathML">
            <apply>
              <times/>
              <ci> k </ci>
              <ci> cpx__000874 </ci>
            </apply>
          </math>
          <listOfLocalParameters>
            <localParameter id="k" value="0.05" units="per_sec"/>
          </listOfLocalParameters>
        </kineticLaw>
      </reaction>
      <reaction id="trn__000087" name="[cRel.cRel_2]-transform" reversible="false" fast="false">
        <listOfReactants>
          <speciesReference id="spr_cpx__000875" species="cpx__000875" constant="false"/>
        </listOfReactants>
        <listOfProducts>
          <speciesReference species="cpx__000874" constant="false">
            <multi:listOfSpeciesTypeComponentMapsInProduct>
              <multi:speciesTypeComponentMapInProduct multi:reactant="spr_cpx__000875" multi:reactantComponent="stci_cps__000277_1_mol__000055" multi:productComponent="stci_cps__000277_1_mol__000055"/>
              <multi:speciesTypeComponentMapInProduct multi:reactant="spr_cpx__000875" multi:reactantComponent="stci_cps__000277_2_mol__000055" multi:productComponent="stci_cps__000277_2_mol__000055"/>
            </multi:listOfSpeciesTypeComponentMapsInProduct>
          </speciesReference>
        </listOfProducts>
        <kineticLaw>
          <math xmlns="http://www.w3.org/1998/Math/MathML">
            <apply>
              <times/>
              <ci> k </ci>
              <ci> cpx__000875 </ci>
            </apply>
          </math>
          <listOfLocalParameters>
            <localParameter id="k" value="0.005" units="per_sec"/>
          </listOfLocalParameters>
        </kineticLaw>
      </reaction>
      <reaction id="trn__000124" name="[ELF4_3]-transform" reversible="false" fast="false">
        <listOfReactants>
          <speciesReference id="spr_cpx__001101" species="cpx__001101" constant="false"/>
        </listOfReactants>
        <listOfProducts>
          <speciesReference species="cpx__000545" constant="false"/>
        </listOfProducts>
        <kineticLaw>
          <math xmlns="http://www.w3.org/1998/Math/MathML">
            <apply>
              <times/>
              <ci> k </ci>
              <ci> cpx__001101 </ci>
            </apply>
          </math>
          <listOfLocalParameters>
            <localParameter id="k" value="0.05" units="per_sec"/>
          </listOfLocalParameters>
        </kineticLaw>
      </reaction>
      <reaction id="trn__000125" name="[ELF4_3]-transform.2" reversible="false" fast="false">
        <listOfReactants>
          <speciesReference id="spr_cpx__0011011" species="cpx__001101" constant="false"/>
        </listOfReactants>
        <listOfProducts>
          <speciesReference species="cpx__001102" constant="false"/>
        </listOfProducts>
        <kineticLaw>
          <math xmlns="http://www.w3.org/1998/Math/MathML">
            <apply>
              <times/>
              <ci> k </ci>
              <ci> cpx__001101 </ci>
            </apply>
          </math>
          <listOfLocalParameters>
            <localParameter id="k" value="0.05" units="per_sec"/>
          </listOfLocalParameters>
        </kineticLaw>
      </reaction>
      <reaction id="trn__000126" name="[ELF4_4]-transform" reversible="false" fast="false">
        <listOfReactants>
          <speciesReference id="spr_cpx__001102" species="cpx__001102" constant="false"/>
        </listOfReactants>
        <listOfProducts>
          <speciesReference species="cpx__001101" constant="false"/>
        </listOfProducts>
        <kineticLaw>
          <math xmlns="http://www.w3.org/1998/Math/MathML">
            <apply>
              <times/>
              <ci> k </ci>
              <ci> cpx__001102 </ci>
            </apply>
          </math>
          <listOfLocalParameters>
            <localParameter id="k" value="0.005" units="per_sec"/>
          </listOfLocalParameters>
        </kineticLaw>
      </reaction>
      <reaction id="trn__000123" name="[ELK1_x2_3]-transform" reversible="false" fast="false">
        <listOfReactants>
          <speciesReference id="spr_cpx__001092" species="cpx__001092" constant="false"/>
        </listOfReactants>
        <listOfProducts>
          <speciesReference species="cpx__000539" constant="false"/>
        </listOfProducts>
        <kineticLaw>
          <math xmlns="http://www.w3.org/1998/Math/MathML">
            <apply>
              <times/>
              <ci> k </ci>
              <ci> cpx__001092 </ci>
            </apply>
          </math>
          <listOfLocalParameters>
            <localParameter id="k" value="0.05" units="per_sec"/>
          </listOfLocalParameters>
        </kineticLaw>
      </reaction>
      <reaction id="trn__000096" name="[ERK12_16]-transform" reversible="false" fast="false">
        <listOfReactants>
          <speciesReference id="spr_cpx__001022" species="cpx__001022" constant="false"/>
        </listOfReactants>
        <listOfProducts>
          <speciesReference species="cpx__000469" constant="false"/>
        </listOfProducts>
        <kineticLaw>
          <math xmlns="http://www.w3.org/1998/Math/MathML">
            <apply>
              <times/>
              <ci> k </ci>
              <ci> cpx__001022 </ci>
            </apply>
          </math>
          <listOfLocalParameters>
            <localParameter id="k" value="0.05" units="per_sec"/>
          </listOfLocalParameters>
        </kineticLaw>
      </reaction>
      <reaction id="trn__000106" name="[ERK12_16]-transform.2" reversible="false" fast="false">
        <listOfReactants>
          <speciesReference id="spr_cpx__0010221" species="cpx__001022" constant="false"/>
        </listOfReactants>
        <listOfProducts>
          <speciesReference species="cpx__001078" constant="false"/>
        </listOfProducts>
        <kineticLaw>
          <math xmlns="http://www.w3.org/1998/Math/MathML">
            <apply>
              <times/>
              <ci> k </ci>
              <ci> cpx__001022 </ci>
            </apply>
          </math>
          <listOfLocalParameters>
            <localParameter id="k" value="0.05" units="per_sec"/>
          </listOfLocalParameters>
        </kineticLaw>
      </reaction>
      <reaction id="trn__000105" name="[ERK12_17]-transform" reversible="false" fast="false">
        <listOfReactants>
          <speciesReference id="spr_cpx__001077" species="cpx__001077" constant="false"/>
        </listOfReactants>
        <listOfProducts>
          <speciesReference species="cpx__001011" constant="false"/>
        </listOfProducts>
        <kineticLaw>
          <math xmlns="http://www.w3.org/1998/Math/MathML">
            <apply>
              <times/>
              <ci> k </ci>
              <ci> cpx__001077 </ci>
            </apply>
          </math>
          <listOfLocalParameters>
            <localParameter id="k" value="0.05" units="per_sec"/>
          </listOfLocalParameters>
        </kineticLaw>
      </reaction>
      <reaction id="trn__000107" name="[ERK12_18]-transform" reversible="false" fast="false">
        <listOfReactants>
          <speciesReference id="spr_cpx__001078" species="cpx__001078" constant="false"/>
        </listOfReactants>
        <listOfProducts>
          <speciesReference species="cpx__001022" constant="false"/>
        </listOfProducts>
        <kineticLaw>
          <math xmlns="http://www.w3.org/1998/Math/MathML">
            <apply>
              <times/>
              <ci> k </ci>
              <ci> cpx__001078 </ci>
            </apply>
          </math>
          <listOfLocalParameters>
            <localParameter id="k" value="0.05" units="per_sec"/>
          </listOfLocalParameters>
        </kineticLaw>
      </reaction>
      <reaction id="trn__000095" name="[ERK12_6]-transform" reversible="false" fast="false">
        <listOfReactants>
          <speciesReference id="spr_cpx__001011" species="cpx__001011" constant="false"/>
        </listOfReactants>
        <listOfProducts>
          <speciesReference species="cpx__000468" constant="false"/>
        </listOfProducts>
        <kineticLaw>
          <math xmlns="http://www.w3.org/1998/Math/MathML">
            <apply>
              <times/>
              <ci> k </ci>
              <ci> cpx__001011 </ci>
            </apply>
          </math>
          <listOfLocalParameters>
            <localParameter id="k" value="0.05" units="per_sec"/>
          </listOfLocalParameters>
        </kineticLaw>
      </reaction>
      <reaction id="trn__000104" name="[ERK12_6]-transform.2" reversible="false" fast="false">
        <listOfReactants>
          <speciesReference id="spr_cpx__0010111" species="cpx__001011" constant="false"/>
        </listOfReactants>
        <listOfProducts>
          <speciesReference species="cpx__001077" constant="false"/>
        </listOfProducts>
        <kineticLaw>
          <math xmlns="http://www.w3.org/1998/Math/MathML">
            <apply>
              <times/>
              <ci> k </ci>
              <ci> cpx__001011 </ci>
            </apply>
          </math>
          <listOfLocalParameters>
            <localParameter id="k" value="0.05" units="per_sec"/>
          </listOfLocalParameters>
        </kineticLaw>
      </reaction>
      <reaction id="trn__000127" name="[FOS_3]-transform" reversible="false" fast="false">
        <listOfReactants>
          <speciesReference id="spr_cpx__001104" species="cpx__001104" constant="false"/>
        </listOfReactants>
        <listOfProducts>
          <speciesReference species="cpx__000547" constant="false"/>
        </listOfProducts>
        <kineticLaw>
          <math xmlns="http://www.w3.org/1998/Math/MathML">
            <apply>
              <times/>
              <ci> k </ci>
              <ci> cpx__001104 </ci>
            </apply>
          </math>
          <listOfLocalParameters>
            <localParameter id="k" value="0.05" units="per_sec"/>
          </listOfLocalParameters>
        </kineticLaw>
      </reaction>
      <reaction id="trn__000128" name="[FOS_3]-transform.2" reversible="false" fast="false">
        <listOfReactants>
          <speciesReference id="spr_cpx__0011041" species="cpx__001104" constant="false"/>
        </listOfReactants>
        <listOfProducts>
          <speciesReference species="cpx__001108" constant="false"/>
        </listOfProducts>
        <kineticLaw>
          <math xmlns="http://www.w3.org/1998/Math/MathML">
            <apply>
              <times/>
              <ci> k </ci>
              <ci> cpx__001104 </ci>
            </apply>
          </math>
          <listOfLocalParameters>
            <localParameter id="k" value="0.05" units="per_sec"/>
          </listOfLocalParameters>
        </kineticLaw>
      </reaction>
      <reaction id="trn__000129" name="[FOS_4]-transform" reversible="false" fast="false">
        <listOfReactants>
          <speciesReference id="spr_cpx__001108" species="cpx__001108" constant="false"/>
        </listOfReactants>
        <listOfProducts>
          <speciesReference species="cpx__001104" constant="false"/>
        </listOfProducts>
        <kineticLaw>
          <math xmlns="http://www.w3.org/1998/Math/MathML">
            <apply>
              <times/>
              <ci> k </ci>
              <ci> cpx__001108 </ci>
            </apply>
          </math>
          <listOfLocalParameters>
            <localParameter id="k" value="0.005" units="per_sec"/>
          </listOfLocalParameters>
        </kineticLaw>
      </reaction>
      <reaction id="trn__000018" name="[IKKab_x2.IKKab_x2.IKKab_x2.NEMO_x2.NEMO_x2.NEMO_x2.TAB1.TAB2.TAK1.TRAF6_1]-transform" reversible="false" fast="false">
        <listOfReactants>
          <speciesReference id="spr_cpx__000191" species="cpx__000191" constant="false"/>
        </listOfReactants>
        <listOfProducts>
          <speciesReference species="cpx__000192" constant="false">
            <multi:listOfSpeciesTypeComponentMapsInProduct>
              <multi:speciesTypeComponentMapInProduct multi:reactant="spr_cpx__000191" multi:reactantComponent="mol__000016" multi:productComponent="mol__000016"/>
              <multi:speciesTypeComponentMapInProduct multi:reactant="spr_cpx__000191" multi:reactantComponent="mol__000024" multi:productComponent="mol__000024"/>
              <multi:speciesTypeComponentMapInProduct multi:reactant="spr_cpx__000191" multi:reactantComponent="mol__000025" multi:productComponent="mol__000025"/>
              <multi:speciesTypeComponentMapInProduct multi:reactant="spr_cpx__000191" multi:reactantComponent="mol__000028" multi:productComponent="mol__000028"/>
              <multi:speciesTypeComponentMapInProduct multi:reactant="spr_cpx__000191" multi:reactantComponent="stci_cps__000113_5_mol__000029" multi:productComponent="stci_cps__000113_5_mol__000029"/>
              <multi:speciesTypeComponentMapInProduct multi:reactant="spr_cpx__000191" multi:reactantComponent="stci_cps__000113_6_mol__000029" multi:productComponent="stci_cps__000113_6_mol__000029"/>
              <multi:speciesTypeComponentMapInProduct multi:reactant="spr_cpx__000191" multi:reactantComponent="stci_cps__000113_7_mol__000029" multi:productComponent="stci_cps__000113_7_mol__000029"/>
              <multi:speciesTypeComponentMapInProduct multi:reactant="spr_cpx__000191" multi:reactantComponent="stci_cps__000113_8_mol__000030" multi:productComponent="stci_cps__000113_8_mol__000030"/>
              <multi:speciesTypeComponentMapInProduct multi:reactant="spr_cpx__000191" multi:reactantComponent="stci_cps__000113_9_mol__000030" multi:productComponent="stci_cps__000113_9_mol__000030"/>
              <multi:speciesTypeComponentMapInProduct multi:reactant="spr_cpx__000191" multi:reactantComponent="stci_cps__000113_10_mol__000030" multi:productComponent="stci_cps__000113_10_mol__000030"/>
            </multi:listOfSpeciesTypeComponentMapsInProduct>
          </speciesReference>
        </listOfProducts>
        <kineticLaw>
          <math xmlns="http://www.w3.org/1998/Math/MathML">
            <apply>
              <times/>
              <ci> k </ci>
              <ci> cpx__000191 </ci>
            </apply>
          </math>
          <listOfLocalParameters>
            <localParameter id="k" value="0.05" units="per_sec"/>
          </listOfLocalParameters>
        </kineticLaw>
      </reaction>
      <reaction id="trn__000020" name="[IKKab_x2.IKKab_x2.IKKab_x2.NEMO_x2.NEMO_x2.NEMO_x2.TAB1.TAB2.TAK1.TRAF6_3]-transform" reversible="false" fast="false">
        <listOfReactants>
          <speciesReference id="spr_cpx__000195" species="cpx__000195" constant="false"/>
        </listOfReactants>
        <listOfProducts>
          <speciesReference species="cpx__000196" constant="false">
            <multi:listOfSpeciesTypeComponentMapsInProduct>
              <multi:speciesTypeComponentMapInProduct multi:reactant="spr_cpx__000195" multi:reactantComponent="mol__000016" multi:productComponent="mol__000016"/>
              <multi:speciesTypeComponentMapInProduct multi:reactant="spr_cpx__000195" multi:reactantComponent="mol__000024" multi:productComponent="mol__000024"/>
              <multi:speciesTypeComponentMapInProduct multi:reactant="spr_cpx__000195" multi:reactantComponent="mol__000025" multi:productComponent="mol__000025"/>
              <multi:speciesTypeComponentMapInProduct multi:reactant="spr_cpx__000195" multi:reactantComponent="mol__000028" multi:productComponent="mol__000028"/>
              <multi:speciesTypeComponentMapInProduct multi:reactant="spr_cpx__000195" multi:reactantComponent="stci_cps__000113_5_mol__000029" multi:productComponent="stci_cps__000113_5_mol__000029"/>
              <multi:speciesTypeComponentMapInProduct multi:reactant="spr_cpx__000195" multi:reactantComponent="stci_cps__000113_6_mol__000029" multi:productComponent="stci_cps__000113_6_mol__000029"/>
              <multi:speciesTypeComponentMapInProduct multi:reactant="spr_cpx__000195" multi:reactantComponent="stci_cps__000113_7_mol__000029" multi:productComponent="stci_cps__000113_7_mol__000029"/>
              <multi:speciesTypeComponentMapInProduct multi:reactant="spr_cpx__000195" multi:reactantComponent="stci_cps__000113_8_mol__000030" multi:productComponent="stci_cps__000113_8_mol__000030"/>
              <multi:speciesTypeComponentMapInProduct multi:reactant="spr_cpx__000195" multi:reactantComponent="stci_cps__000113_9_mol__000030" multi:productComponent="stci_cps__000113_9_mol__000030"/>
              <multi:speciesTypeComponentMapInProduct multi:reactant="spr_cpx__000195" multi:reactantComponent="stci_cps__000113_10_mol__000030" multi:productComponent="stci_cps__000113_10_mol__000030"/>
            </multi:listOfSpeciesTypeComponentMapsInProduct>
          </speciesReference>
        </listOfProducts>
        <kineticLaw>
          <math xmlns="http://www.w3.org/1998/Math/MathML">
            <apply>
              <times/>
              <ci> k </ci>
              <ci> cpx__000195 </ci>
            </apply>
          </math>
          <listOfLocalParameters>
            <localParameter id="k" value="0.05" units="per_sec"/>
          </listOfLocalParameters>
        </kineticLaw>
      </reaction>
      <reaction id="trn__000019" name="[IKKab_x2.IKKab_x2.IKKab_x2.NEMO_x2.NEMO_x2.NEMO_x2.TAB1.TAB3.TAK1.TRAF6_1]-transform" reversible="false" fast="false">
        <listOfReactants>
          <speciesReference id="spr_cpx__000193" species="cpx__000193" constant="false"/>
        </listOfReactants>
        <listOfProducts>
          <speciesReference species="cpx__000194" constant="false">
            <multi:listOfSpeciesTypeComponentMapsInProduct>
              <multi:speciesTypeComponentMapInProduct multi:reactant="spr_cpx__000193" multi:reactantComponent="mol__000016" multi:productComponent="mol__000016"/>
              <multi:speciesTypeComponentMapInProduct multi:reactant="spr_cpx__000193" multi:reactantComponent="mol__000024" multi:productComponent="mol__000024"/>
              <multi:speciesTypeComponentMapInProduct multi:reactant="spr_cpx__000193" multi:reactantComponent="mol__000026" multi:productComponent="mol__000026"/>
              <multi:speciesTypeComponentMapInProduct multi:reactant="spr_cpx__000193" multi:reactantComponent="mol__000028" multi:productComponent="mol__000028"/>
              <multi:speciesTypeComponentMapInProduct multi:reactant="spr_cpx__000193" multi:reactantComponent="stci_cps__000114_5_mol__000029" multi:productComponent="stci_cps__000114_5_mol__000029"/>
              <multi:speciesTypeComponentMapInProduct multi:reactant="spr_cpx__000193" multi:reactantComponent="stci_cps__000114_6_mol__000029" multi:productComponent="stci_cps__000114_6_mol__000029"/>
              <multi:speciesTypeComponentMapInProduct multi:reactant="spr_cpx__000193" multi:reactantComponent="stci_cps__000114_7_mol__000029" multi:productComponent="stci_cps__000114_7_mol__000029"/>
              <multi:speciesTypeComponentMapInProduct multi:reactant="spr_cpx__000193" multi:reactantComponent="stci_cps__000114_8_mol__000030" multi:productComponent="stci_cps__000114_8_mol__000030"/>
              <multi:speciesTypeComponentMapInProduct multi:reactant="spr_cpx__000193" multi:reactantComponent="stci_cps__000114_9_mol__000030" multi:productComponent="stci_cps__000114_9_mol__000030"/>
              <multi:speciesTypeComponentMapInProduct multi:reactant="spr_cpx__000193" multi:reactantComponent="stci_cps__000114_10_mol__000030" multi:productComponent="stci_cps__000114_10_mol__000030"/>
            </multi:listOfSpeciesTypeComponentMapsInProduct>
          </speciesReference>
        </listOfProducts>
        <kineticLaw>
          <math xmlns="http://www.w3.org/1998/Math/MathML">
            <apply>
              <times/>
              <ci> k </ci>
              <ci> cpx__000193 </ci>
            </apply>
          </math>
          <listOfLocalParameters>
            <localParameter id="k" value="0.05" units="per_sec"/>
          </listOfLocalParameters>
        </kineticLaw>
      </reaction>
      <reaction id="trn__000021" name="[IKKab_x2.IKKab_x2.IKKab_x2.NEMO_x2.NEMO_x2.NEMO_x2.TAB1.TAB3.TAK1.TRAF6_3]-transform" reversible="false" fast="false">
        <listOfReactants>
          <speciesReference id="spr_cpx__000197" species="cpx__000197" constant="false"/>
        </listOfReactants>
        <listOfProducts>
          <speciesReference species="cpx__000198" constant="false">
            <multi:listOfSpeciesTypeComponentMapsInProduct>
              <multi:speciesTypeComponentMapInProduct multi:reactant="spr_cpx__000197" multi:reactantComponent="mol__000016" multi:productComponent="mol__000016"/>
              <multi:speciesTypeComponentMapInProduct multi:reactant="spr_cpx__000197" multi:reactantComponent="mol__000024" multi:productComponent="mol__000024"/>
              <multi:speciesTypeComponentMapInProduct multi:reactant="spr_cpx__000197" multi:reactantComponent="mol__000026" multi:productComponent="mol__000026"/>
              <multi:speciesTypeComponentMapInProduct multi:reactant="spr_cpx__000197" multi:reactantComponent="mol__000028" multi:productComponent="mol__000028"/>
              <multi:speciesTypeComponentMapInProduct multi:reactant="spr_cpx__000197" multi:reactantComponent="stci_cps__000114_5_mol__000029" multi:productComponent="stci_cps__000114_5_mol__000029"/>
              <multi:speciesTypeComponentMapInProduct multi:reactant="spr_cpx__000197" multi:reactantComponent="stci_cps__000114_6_mol__000029" multi:productComponent="stci_cps__000114_6_mol__000029"/>
              <multi:speciesTypeComponentMapInProduct multi:reactant="spr_cpx__000197" multi:reactantComponent="stci_cps__000114_7_mol__000029" multi:productComponent="stci_cps__000114_7_mol__000029"/>
              <multi:speciesTypeComponentMapInProduct multi:reactant="spr_cpx__000197" multi:reactantComponent="stci_cps__000114_8_mol__000030" multi:productComponent="stci_cps__000114_8_mol__000030"/>
              <multi:speciesTypeComponentMapInProduct multi:reactant="spr_cpx__000197" multi:reactantComponent="stci_cps__000114_9_mol__000030" multi:productComponent="stci_cps__000114_9_mol__000030"/>
              <multi:speciesTypeComponentMapInProduct multi:reactant="spr_cpx__000197" multi:reactantComponent="stci_cps__000114_10_mol__000030" multi:productComponent="stci_cps__000114_10_mol__000030"/>
            </multi:listOfSpeciesTypeComponentMapsInProduct>
          </speciesReference>
        </listOfProducts>
        <kineticLaw>
          <math xmlns="http://www.w3.org/1998/Math/MathML">
            <apply>
              <times/>
              <ci> k </ci>
              <ci> cpx__000197 </ci>
            </apply>
          </math>
          <listOfLocalParameters>
            <localParameter id="k" value="0.05" units="per_sec"/>
          </listOfLocalParameters>
        </kineticLaw>
      </reaction>
      <reaction id="trn__000022" name="[IKKab_x2.IKKab_x2.IKKab_x2.NEMO_x2.NEMO_x2.NEMO_x2_5]-transform" reversible="false" fast="false">
        <listOfReactants>
          <speciesReference id="spr_cpx__000199" species="cpx__000199" constant="false"/>
        </listOfReactants>
        <listOfProducts>
          <speciesReference species="cpx__000177" constant="false">
            <multi:listOfSpeciesTypeComponentMapsInProduct>
              <multi:speciesTypeComponentMapInProduct multi:reactant="spr_cpx__000199" multi:reactantComponent="stci_cps__000111_1_mol__000029" multi:productComponent="stci_cps__000111_1_mol__000029"/>
              <multi:speciesTypeComponentMapInProduct multi:reactant="spr_cpx__000199" multi:reactantComponent="stci_cps__000111_2_mol__000029" multi:productComponent="stci_cps__000111_2_mol__000029"/>
              <multi:speciesTypeComponentMapInProduct multi:reactant="spr_cpx__000199" multi:reactantComponent="stci_cps__000111_3_mol__000029" multi:productComponent="stci_cps__000111_3_mol__000029"/>
              <multi:speciesTypeComponentMapInProduct multi:reactant="spr_cpx__000199" multi:reactantComponent="stci_cps__000111_4_mol__000030" multi:productComponent="stci_cps__000111_4_mol__000030"/>
              <multi:speciesTypeComponentMapInProduct multi:reactant="spr_cpx__000199" multi:reactantComponent="stci_cps__000111_5_mol__000030" multi:productComponent="stci_cps__000111_5_mol__000030"/>
              <multi:speciesTypeComponentMapInProduct multi:reactant="spr_cpx__000199" multi:reactantComponent="stci_cps__000111_6_mol__000030" multi:productComponent="stci_cps__000111_6_mol__000030"/>
            </multi:listOfSpeciesTypeComponentMapsInProduct>
          </speciesReference>
        </listOfProducts>
        <kineticLaw>
          <math xmlns="http://www.w3.org/1998/Math/MathML">
            <apply>
              <times/>
              <ci> k </ci>
              <ci> cpx__000199 </ci>
            </apply>
          </math>
          <listOfLocalParameters>
            <localParameter id="k" value="0.05" units="per_sec"/>
          </listOfLocalParameters>
        </kineticLaw>
      </reaction>
      <reaction id="trn__000024" name="[IKKab_x2.IKKab_x2.IKKab_x2.NEMO_x2.NEMO_x2.NEMO_x2_5]-transform.2" reversible="false" fast="false">
        <listOfReactants>
          <speciesReference id="spr_cpx__0001991" species="cpx__000199" constant="false"/>
        </listOfReactants>
        <listOfProducts>
          <speciesReference species="cpx__000201" constant="false">
            <multi:listOfSpeciesTypeComponentMapsInProduct>
              <multi:speciesTypeComponentMapInProduct multi:reactant="spr_cpx__0001991" multi:reactantComponent="stci_cps__000111_1_mol__000029" multi:productComponent="stci_cps__000111_1_mol__000029"/>
              <multi:speciesTypeComponentMapInProduct multi:reactant="spr_cpx__0001991" multi:reactantComponent="stci_cps__000111_2_mol__000029" multi:productComponent="stci_cps__000111_2_mol__000029"/>
              <multi:speciesTypeComponentMapInProduct multi:reactant="spr_cpx__0001991" multi:reactantComponent="stci_cps__000111_3_mol__000029" multi:productComponent="stci_cps__000111_3_mol__000029"/>
              <multi:speciesTypeComponentMapInProduct multi:reactant="spr_cpx__0001991" multi:reactantComponent="stci_cps__000111_4_mol__000030" multi:productComponent="stci_cps__000111_4_mol__000030"/>
              <multi:speciesTypeComponentMapInProduct multi:reactant="spr_cpx__0001991" multi:reactantComponent="stci_cps__000111_5_mol__000030" multi:productComponent="stci_cps__000111_5_mol__000030"/>
              <multi:speciesTypeComponentMapInProduct multi:reactant="spr_cpx__0001991" multi:reactantComponent="stci_cps__000111_6_mol__000030" multi:productComponent="stci_cps__000111_6_mol__000030"/>
            </multi:listOfSpeciesTypeComponentMapsInProduct>
          </speciesReference>
        </listOfProducts>
        <kineticLaw>
          <math xmlns="http://www.w3.org/1998/Math/MathML">
            <apply>
              <times/>
              <ci> k </ci>
              <ci> cpx__000199 </ci>
            </apply>
          </math>
          <listOfLocalParameters>
            <localParameter id="k" value="0.05" units="per_sec"/>
          </listOfLocalParameters>
        </kineticLaw>
      </reaction>
      <reaction id="trn__000023" name="[IKKab_x2.IKKab_x2.IKKab_x2.NEMO_x2.NEMO_x2.NEMO_x2_6]-transform" reversible="false" fast="false">
        <listOfReactants>
          <speciesReference id="spr_cpx__000200" species="cpx__000200" constant="false"/>
        </listOfReactants>
        <listOfProducts>
          <speciesReference species="cpx__000178" constant="false">
            <multi:listOfSpeciesTypeComponentMapsInProduct>
              <multi:speciesTypeComponentMapInProduct multi:reactant="spr_cpx__000200" multi:reactantComponent="stci_cps__000111_1_mol__000029" multi:productComponent="stci_cps__000111_1_mol__000029"/>
              <multi:speciesTypeComponentMapInProduct multi:reactant="spr_cpx__000200" multi:reactantComponent="stci_cps__000111_2_mol__000029" multi:productComponent="stci_cps__000111_2_mol__000029"/>
              <multi:speciesTypeComponentMapInProduct multi:reactant="spr_cpx__000200" multi:reactantComponent="stci_cps__000111_3_mol__000029" multi:productComponent="stci_cps__000111_3_mol__000029"/>
              <multi:speciesTypeComponentMapInProduct multi:reactant="spr_cpx__000200" multi:reactantComponent="stci_cps__000111_4_mol__000030" multi:productComponent="stci_cps__000111_4_mol__000030"/>
              <multi:speciesTypeComponentMapInProduct multi:reactant="spr_cpx__000200" multi:reactantComponent="stci_cps__000111_5_mol__000030" multi:productComponent="stci_cps__000111_5_mol__000030"/>
              <multi:speciesTypeComponentMapInProduct multi:reactant="spr_cpx__000200" multi:reactantComponent="stci_cps__000111_6_mol__000030" multi:productComponent="stci_cps__000111_6_mol__000030"/>
            </multi:listOfSpeciesTypeComponentMapsInProduct>
          </speciesReference>
        </listOfProducts>
        <kineticLaw>
          <math xmlns="http://www.w3.org/1998/Math/MathML">
            <apply>
              <times/>
              <ci> k </ci>
              <ci> cpx__000200 </ci>
            </apply>
          </math>
          <listOfLocalParameters>
            <localParameter id="k" value="0.05" units="per_sec"/>
          </listOfLocalParameters>
        </kineticLaw>
      </reaction>
      <reaction id="trn__000025" name="[IKKab_x2.IKKab_x2.IKKab_x2.NEMO_x2.NEMO_x2.NEMO_x2_6]-transform.2" reversible="false" fast="false">
        <listOfReactants>
          <speciesReference id="spr_cpx__0002001" species="cpx__000200" constant="false"/>
        </listOfReactants>
        <listOfProducts>
          <speciesReference species="cpx__000202" constant="false">
            <multi:listOfSpeciesTypeComponentMapsInProduct>
              <multi:speciesTypeComponentMapInProduct multi:reactant="spr_cpx__0002001" multi:reactantComponent="stci_cps__000111_1_mol__000029" multi:productComponent="stci_cps__000111_1_mol__000029"/>
              <multi:speciesTypeComponentMapInProduct multi:reactant="spr_cpx__0002001" multi:reactantComponent="stci_cps__000111_2_mol__000029" multi:productComponent="stci_cps__000111_2_mol__000029"/>
              <multi:speciesTypeComponentMapInProduct multi:reactant="spr_cpx__0002001" multi:reactantComponent="stci_cps__000111_3_mol__000029" multi:productComponent="stci_cps__000111_3_mol__000029"/>
              <multi:speciesTypeComponentMapInProduct multi:reactant="spr_cpx__0002001" multi:reactantComponent="stci_cps__000111_4_mol__000030" multi:productComponent="stci_cps__000111_4_mol__000030"/>
              <multi:speciesTypeComponentMapInProduct multi:reactant="spr_cpx__0002001" multi:reactantComponent="stci_cps__000111_5_mol__000030" multi:productComponent="stci_cps__000111_5_mol__000030"/>
              <multi:speciesTypeComponentMapInProduct multi:reactant="spr_cpx__0002001" multi:reactantComponent="stci_cps__000111_6_mol__000030" multi:productComponent="stci_cps__000111_6_mol__000030"/>
            </multi:listOfSpeciesTypeComponentMapsInProduct>
          </speciesReference>
        </listOfProducts>
        <kineticLaw>
          <math xmlns="http://www.w3.org/1998/Math/MathML">
            <apply>
              <times/>
              <ci> k </ci>
              <ci> cpx__000200 </ci>
            </apply>
          </math>
          <listOfLocalParameters>
            <localParameter id="k" value="0.05" units="per_sec"/>
          </listOfLocalParameters>
        </kineticLaw>
      </reaction>
      <reaction id="trn__000026" name="[IKKab_x2.IKKab_x2.IKKab_x2.NEMO_x2.NEMO_x2.NEMO_x2_7]-transform" reversible="false" fast="false">
        <listOfReactants>
          <speciesReference id="spr_cpx__000201" species="cpx__000201" constant="false"/>
        </listOfReactants>
        <listOfProducts>
          <speciesReference species="cpx__000199" constant="false">
            <multi:listOfSpeciesTypeComponentMapsInProduct>
              <multi:speciesTypeComponentMapInProduct multi:reactant="spr_cpx__000201" multi:reactantComponent="stci_cps__000111_1_mol__000029" multi:productComponent="stci_cps__000111_1_mol__000029"/>
              <multi:speciesTypeComponentMapInProduct multi:reactant="spr_cpx__000201" multi:reactantComponent="stci_cps__000111_2_mol__000029" multi:productComponent="stci_cps__000111_2_mol__000029"/>
              <multi:speciesTypeComponentMapInProduct multi:reactant="spr_cpx__000201" multi:reactantComponent="stci_cps__000111_3_mol__000029" multi:productComponent="stci_cps__000111_3_mol__000029"/>
              <multi:speciesTypeComponentMapInProduct multi:reactant="spr_cpx__000201" multi:reactantComponent="stci_cps__000111_4_mol__000030" multi:productComponent="stci_cps__000111_4_mol__000030"/>
              <multi:speciesTypeComponentMapInProduct multi:reactant="spr_cpx__000201" multi:reactantComponent="stci_cps__000111_5_mol__000030" multi:productComponent="stci_cps__000111_5_mol__000030"/>
              <multi:speciesTypeComponentMapInProduct multi:reactant="spr_cpx__000201" multi:reactantComponent="stci_cps__000111_6_mol__000030" multi:productComponent="stci_cps__000111_6_mol__000030"/>
            </multi:listOfSpeciesTypeComponentMapsInProduct>
          </speciesReference>
        </listOfProducts>
        <kineticLaw>
          <math xmlns="http://www.w3.org/1998/Math/MathML">
            <apply>
              <times/>
              <ci> k </ci>
              <ci> cpx__000201 </ci>
            </apply>
          </math>
          <listOfLocalParameters>
            <localParameter id="k" value="0.05" units="per_sec"/>
          </listOfLocalParameters>
        </kineticLaw>
      </reaction>
      <reaction id="trn__000027" name="[IKKab_x2.IKKab_x2.IKKab_x2.NEMO_x2.NEMO_x2.NEMO_x2_8]-transform" reversible="false" fast="false">
        <listOfReactants>
          <speciesReference id="spr_cpx__000202" species="cpx__000202" constant="false"/>
        </listOfReactants>
        <listOfProducts>
          <speciesReference species="cpx__000200" constant="false">
            <multi:listOfSpeciesTypeComponentMapsInProduct>
              <multi:speciesTypeComponentMapInProduct multi:reactant="spr_cpx__000202" multi:reactantComponent="stci_cps__000111_1_mol__000029" multi:productComponent="stci_cps__000111_1_mol__000029"/>
              <multi:speciesTypeComponentMapInProduct multi:reactant="spr_cpx__000202" multi:reactantComponent="stci_cps__000111_2_mol__000029" multi:productComponent="stci_cps__000111_2_mol__000029"/>
              <multi:speciesTypeComponentMapInProduct multi:reactant="spr_cpx__000202" multi:reactantComponent="stci_cps__000111_3_mol__000029" multi:productComponent="stci_cps__000111_3_mol__000029"/>
              <multi:speciesTypeComponentMapInProduct multi:reactant="spr_cpx__000202" multi:reactantComponent="stci_cps__000111_4_mol__000030" multi:productComponent="stci_cps__000111_4_mol__000030"/>
              <multi:speciesTypeComponentMapInProduct multi:reactant="spr_cpx__000202" multi:reactantComponent="stci_cps__000111_5_mol__000030" multi:productComponent="stci_cps__000111_5_mol__000030"/>
              <multi:speciesTypeComponentMapInProduct multi:reactant="spr_cpx__000202" multi:reactantComponent="stci_cps__000111_6_mol__000030" multi:productComponent="stci_cps__000111_6_mol__000030"/>
            </multi:listOfSpeciesTypeComponentMapsInProduct>
          </speciesReference>
        </listOfProducts>
        <kineticLaw>
          <math xmlns="http://www.w3.org/1998/Math/MathML">
            <apply>
              <times/>
              <ci> k </ci>
              <ci> cpx__000202 </ci>
            </apply>
          </math>
          <listOfLocalParameters>
            <localParameter id="k" value="0.05" units="per_sec"/>
          </listOfLocalParameters>
        </kineticLaw>
      </reaction>
      <reaction id="trn__000054" name="[IKKab_x6CG.NEMO_x6CG.TAB1.TAB2.TAK1.TRAF6_x3CG_1]-transform" reversible="false" fast="false">
        <listOfReactants>
          <speciesReference id="spr_cpx__000765" species="cpx__000765" constant="false"/>
        </listOfReactants>
        <listOfProducts>
          <speciesReference species="cpx__000766" constant="false"/>
        </listOfProducts>
        <kineticLaw>
          <math xmlns="http://www.w3.org/1998/Math/MathML">
            <apply>
              <times/>
              <ci> k </ci>
              <ci> cpx__000765 </ci>
            </apply>
          </math>
          <listOfLocalParameters>
            <localParameter id="k" value="0.05" units="per_sec"/>
          </listOfLocalParameters>
        </kineticLaw>
      </reaction>
      <reaction id="trn__000055" name="[IKKab_x6CG.NEMO_x6CG.TAB1.TAB2.TAK1.TRAF6_x3CG_3]-transform" reversible="false" fast="false">
        <listOfReactants>
          <speciesReference id="spr_cpx__000767" species="cpx__000767" constant="false"/>
        </listOfReactants>
        <listOfProducts>
          <speciesReference species="cpx__000768" constant="false"/>
        </listOfProducts>
        <kineticLaw>
          <math xmlns="http://www.w3.org/1998/Math/MathML">
            <apply>
              <times/>
              <ci> k </ci>
              <ci> cpx__000767 </ci>
            </apply>
          </math>
          <listOfLocalParameters>
            <localParameter id="k" value="0.05" units="per_sec"/>
          </listOfLocalParameters>
        </kineticLaw>
      </reaction>
      <reaction id="trn__000056" name="[IKKab_x6CG.NEMO_x6CG.TAB1.TAB3.TAK1.TRAF6_x3CG_1]-transform" reversible="false" fast="false">
        <listOfReactants>
          <speciesReference id="spr_cpx__000769" species="cpx__000769" constant="false"/>
        </listOfReactants>
        <listOfProducts>
          <speciesReference species="cpx__000770" constant="false"/>
        </listOfProducts>
        <kineticLaw>
          <math xmlns="http://www.w3.org/1998/Math/MathML">
            <apply>
              <times/>
              <ci> k </ci>
              <ci> cpx__000769 </ci>
            </apply>
          </math>
          <listOfLocalParameters>
            <localParameter id="k" value="0.05" units="per_sec"/>
          </listOfLocalParameters>
        </kineticLaw>
      </reaction>
      <reaction id="trn__000057" name="[IKKab_x6CG.NEMO_x6CG.TAB1.TAB3.TAK1.TRAF6_x3CG_3]-transform" reversible="false" fast="false">
        <listOfReactants>
          <speciesReference id="spr_cpx__000771" species="cpx__000771" constant="false"/>
        </listOfReactants>
        <listOfProducts>
          <speciesReference species="cpx__000772" constant="false"/>
        </listOfProducts>
        <kineticLaw>
          <math xmlns="http://www.w3.org/1998/Math/MathML">
            <apply>
              <times/>
              <ci> k </ci>
              <ci> cpx__000771 </ci>
            </apply>
          </math>
          <listOfLocalParameters>
            <localParameter id="k" value="0.05" units="per_sec"/>
          </listOfLocalParameters>
        </kineticLaw>
      </reaction>
      <reaction id="trn__000063" name="[IKKab_x6CG.NEMO_x6CG_10]-transform" reversible="false" fast="false">
        <listOfReactants>
          <speciesReference id="spr_cpx__000776" species="cpx__000776" constant="false"/>
        </listOfReactants>
        <listOfProducts>
          <speciesReference species="cpx__000774" constant="false"/>
        </listOfProducts>
        <kineticLaw>
          <math xmlns="http://www.w3.org/1998/Math/MathML">
            <apply>
              <times/>
              <ci> k </ci>
              <ci> cpx__000776 </ci>
            </apply>
          </math>
          <listOfLocalParameters>
            <localParameter id="k" value="0.05" units="per_sec"/>
          </listOfLocalParameters>
        </kineticLaw>
      </reaction>
      <reaction id="trn__000058" name="[IKKab_x6CG.NEMO_x6CG_7]-transform" reversible="false" fast="false">
        <listOfReactants>
          <speciesReference id="spr_cpx__000773" species="cpx__000773" constant="false"/>
        </listOfReactants>
        <listOfProducts>
          <speciesReference species="cpx__000753" constant="false"/>
        </listOfProducts>
        <kineticLaw>
          <math xmlns="http://www.w3.org/1998/Math/MathML">
            <apply>
              <times/>
              <ci> k </ci>
              <ci> cpx__000773 </ci>
            </apply>
          </math>
          <listOfLocalParameters>
            <localParameter id="k" value="0.05" units="per_sec"/>
          </listOfLocalParameters>
        </kineticLaw>
      </reaction>
      <reaction id="trn__000060" name="[IKKab_x6CG.NEMO_x6CG_7]-transform.2" reversible="false" fast="false">
        <listOfReactants>
          <speciesReference id="spr_cpx__0007731" species="cpx__000773" constant="false"/>
        </listOfReactants>
        <listOfProducts>
          <speciesReference species="cpx__000775" constant="false"/>
        </listOfProducts>
        <kineticLaw>
          <math xmlns="http://www.w3.org/1998/Math/MathML">
            <apply>
              <times/>
              <ci> k </ci>
              <ci> cpx__000773 </ci>
            </apply>
          </math>
          <listOfLocalParameters>
            <localParameter id="k" value="0.05" units="per_sec"/>
          </listOfLocalParameters>
        </kineticLaw>
      </reaction>
      <reaction id="trn__000059" name="[IKKab_x6CG.NEMO_x6CG_8]-transform" reversible="false" fast="false">
        <listOfReactants>
          <speciesReference id="spr_cpx__000774" species="cpx__000774" constant="false"/>
        </listOfReactants>
        <listOfProducts>
          <speciesReference species="cpx__000754" constant="false"/>
        </listOfProducts>
        <kineticLaw>
          <math xmlns="http://www.w3.org/1998/Math/MathML">
            <apply>
              <times/>
              <ci> k </ci>
              <ci> cpx__000774 </ci>
            </apply>
          </math>
          <listOfLocalParameters>
            <localParameter id="k" value="0.05" units="per_sec"/>
          </listOfLocalParameters>
        </kineticLaw>
      </reaction>
      <reaction id="trn__000061" name="[IKKab_x6CG.NEMO_x6CG_8]-transform.2" reversible="false" fast="false">
        <listOfReactants>
          <speciesReference id="spr_cpx__0007741" species="cpx__000774" constant="false"/>
        </listOfReactants>
        <listOfProducts>
          <speciesReference species="cpx__000776" constant="false"/>
        </listOfProducts>
        <kineticLaw>
          <math xmlns="http://www.w3.org/1998/Math/MathML">
            <apply>
              <times/>
              <ci> k </ci>
              <ci> cpx__000774 </ci>
            </apply>
          </math>
          <listOfLocalParameters>
            <localParameter id="k" value="0.05" units="per_sec"/>
          </listOfLocalParameters>
        </kineticLaw>
      </reaction>
      <reaction id="trn__000062" name="[IKKab_x6CG.NEMO_x6CG_9]-transform" reversible="false" fast="false">
        <listOfReactants>
          <speciesReference id="spr_cpx__000775" species="cpx__000775" constant="false"/>
        </listOfReactants>
        <listOfProducts>
          <speciesReference species="cpx__000773" constant="false"/>
        </listOfProducts>
        <kineticLaw>
          <math xmlns="http://www.w3.org/1998/Math/MathML">
            <apply>
              <times/>
              <ci> k </ci>
              <ci> cpx__000775 </ci>
            </apply>
          </math>
          <listOfLocalParameters>
            <localParameter id="k" value="0.05" units="per_sec"/>
          </listOfLocalParameters>
        </kineticLaw>
      </reaction>
      <reaction id="trn__000005" name="[IRAK1.IRAK1.IRAK1.IRAK1.IRAK4_1]-transform" reversible="false" fast="false">
        <listOfReactants>
          <speciesReference id="spr_cpx__000095" species="cpx__000095" constant="false"/>
        </listOfReactants>
        <listOfProducts>
          <speciesReference species="cpx__000101" constant="false">
            <multi:listOfSpeciesTypeComponentMapsInProduct>
              <multi:speciesTypeComponentMapInProduct multi:reactant="spr_cpx__000095" multi:reactantComponent="stci_cps__000060_1_mol__000013" multi:productComponent="stci_cps__000060_1_mol__000013"/>
              <multi:speciesTypeComponentMapInProduct multi:reactant="spr_cpx__000095" multi:reactantComponent="stci_cps__000060_2_mol__000013" multi:productComponent="stci_cps__000060_2_mol__000013"/>
              <multi:speciesTypeComponentMapInProduct multi:reactant="spr_cpx__000095" multi:reactantComponent="stci_cps__000060_3_mol__000013" multi:productComponent="stci_cps__000060_3_mol__000013"/>
              <multi:speciesTypeComponentMapInProduct multi:reactant="spr_cpx__000095" multi:reactantComponent="stci_cps__000060_4_mol__000013" multi:productComponent="stci_cps__000060_4_mol__000013"/>
              <multi:speciesTypeComponentMapInProduct multi:reactant="spr_cpx__000095" multi:reactantComponent="mol__000015" multi:productComponent="mol__000015"/>
            </multi:listOfSpeciesTypeComponentMapsInProduct>
          </speciesReference>
        </listOfProducts>
        <kineticLaw>
          <math xmlns="http://www.w3.org/1998/Math/MathML">
            <apply>
              <times/>
              <ci> k </ci>
              <ci> cpx__000095 </ci>
            </apply>
          </math>
          <listOfLocalParameters>
            <localParameter id="k" value="0.05" units="per_sec"/>
          </listOfLocalParameters>
        </kineticLaw>
      </reaction>
      <reaction id="trn__000006" name="[IRAK1.IRAK1.IRAK1.IRAK1.IRAK4_2]-transform" reversible="false" fast="false">
        <listOfReactants>
          <speciesReference id="spr_cpx__000101" species="cpx__000101" constant="false"/>
        </listOfReactants>
        <listOfProducts>
          <speciesReference species="cpx__000095" constant="false">
            <multi:listOfSpeciesTypeComponentMapsInProduct>
              <multi:speciesTypeComponentMapInProduct multi:reactant="spr_cpx__000101" multi:reactantComponent="stci_cps__000060_1_mol__000013" multi:productComponent="stci_cps__000060_1_mol__000013"/>
              <multi:speciesTypeComponentMapInProduct multi:reactant="spr_cpx__000101" multi:reactantComponent="stci_cps__000060_2_mol__000013" multi:productComponent="stci_cps__000060_2_mol__000013"/>
              <multi:speciesTypeComponentMapInProduct multi:reactant="spr_cpx__000101" multi:reactantComponent="stci_cps__000060_3_mol__000013" multi:productComponent="stci_cps__000060_3_mol__000013"/>
              <multi:speciesTypeComponentMapInProduct multi:reactant="spr_cpx__000101" multi:reactantComponent="stci_cps__000060_4_mol__000013" multi:productComponent="stci_cps__000060_4_mol__000013"/>
              <multi:speciesTypeComponentMapInProduct multi:reactant="spr_cpx__000101" multi:reactantComponent="mol__000015" multi:productComponent="mol__000015"/>
            </multi:listOfSpeciesTypeComponentMapsInProduct>
          </speciesReference>
        </listOfProducts>
        <kineticLaw>
          <math xmlns="http://www.w3.org/1998/Math/MathML">
            <apply>
              <times/>
              <ci> k </ci>
              <ci> cpx__000101 </ci>
            </apply>
          </math>
          <listOfLocalParameters>
            <localParameter id="k" value="0.05" units="per_sec"/>
          </listOfLocalParameters>
        </kineticLaw>
      </reaction>
      <reaction id="trn__000007" name="[IRAK1.IRAK1.IRAK1.IRAK1.IRAK4_2]-transform.2" reversible="false" fast="false">
        <listOfReactants>
          <speciesReference id="spr_cpx__0001011" species="cpx__000101" constant="false"/>
        </listOfReactants>
        <listOfProducts>
          <speciesReference species="cpx__000102" constant="false">
            <multi:listOfSpeciesTypeComponentMapsInProduct>
              <multi:speciesTypeComponentMapInProduct multi:reactant="spr_cpx__0001011" multi:reactantComponent="stci_cps__000060_1_mol__000013" multi:productComponent="stci_cps__000060_1_mol__000013"/>
              <multi:speciesTypeComponentMapInProduct multi:reactant="spr_cpx__0001011" multi:reactantComponent="stci_cps__000060_2_mol__000013" multi:productComponent="stci_cps__000060_2_mol__000013"/>
              <multi:speciesTypeComponentMapInProduct multi:reactant="spr_cpx__0001011" multi:reactantComponent="stci_cps__000060_3_mol__000013" multi:productComponent="stci_cps__000060_3_mol__000013"/>
              <multi:speciesTypeComponentMapInProduct multi:reactant="spr_cpx__0001011" multi:reactantComponent="stci_cps__000060_4_mol__000013" multi:productComponent="stci_cps__000060_4_mol__000013"/>
              <multi:speciesTypeComponentMapInProduct multi:reactant="spr_cpx__0001011" multi:reactantComponent="mol__000015" multi:productComponent="mol__000015"/>
            </multi:listOfSpeciesTypeComponentMapsInProduct>
          </speciesReference>
        </listOfProducts>
        <kineticLaw>
          <math xmlns="http://www.w3.org/1998/Math/MathML">
            <apply>
              <times/>
              <ci> k </ci>
              <ci> cpx__000101 </ci>
            </apply>
          </math>
          <listOfLocalParameters>
            <localParameter id="k" value="0.05" units="per_sec"/>
          </listOfLocalParameters>
        </kineticLaw>
      </reaction>
      <reaction id="trn__000008" name="[IRAK1.IRAK1.IRAK1.IRAK1.IRAK4_3]-transform" reversible="false" fast="false">
        <listOfReactants>
          <speciesReference id="spr_cpx__000102" species="cpx__000102" constant="false"/>
        </listOfReactants>
        <listOfProducts>
          <speciesReference species="cpx__000101" constant="false">
            <multi:listOfSpeciesTypeComponentMapsInProduct>
              <multi:speciesTypeComponentMapInProduct multi:reactant="spr_cpx__000102" multi:reactantComponent="stci_cps__000060_1_mol__000013" multi:productComponent="stci_cps__000060_1_mol__000013"/>
              <multi:speciesTypeComponentMapInProduct multi:reactant="spr_cpx__000102" multi:reactantComponent="stci_cps__000060_2_mol__000013" multi:productComponent="stci_cps__000060_2_mol__000013"/>
              <multi:speciesTypeComponentMapInProduct multi:reactant="spr_cpx__000102" multi:reactantComponent="stci_cps__000060_3_mol__000013" multi:productComponent="stci_cps__000060_3_mol__000013"/>
              <multi:speciesTypeComponentMapInProduct multi:reactant="spr_cpx__000102" multi:reactantComponent="stci_cps__000060_4_mol__000013" multi:productComponent="stci_cps__000060_4_mol__000013"/>
              <multi:speciesTypeComponentMapInProduct multi:reactant="spr_cpx__000102" multi:reactantComponent="mol__000015" multi:productComponent="mol__000015"/>
            </multi:listOfSpeciesTypeComponentMapsInProduct>
          </speciesReference>
        </listOfProducts>
        <kineticLaw>
          <math xmlns="http://www.w3.org/1998/Math/MathML">
            <apply>
              <times/>
              <ci> k </ci>
              <ci> cpx__000102 </ci>
            </apply>
          </math>
          <listOfLocalParameters>
            <localParameter id="k" value="0.05" units="per_sec"/>
          </listOfLocalParameters>
        </kineticLaw>
      </reaction>
      <reaction id="trn__000011" name="[IRAK1_3]-transform" reversible="false" fast="false">
        <listOfReactants>
          <speciesReference id="spr_cpx__000107" species="cpx__000107" constant="false"/>
        </listOfReactants>
        <listOfProducts>
          <speciesReference species="cpx__000029" constant="false"/>
        </listOfProducts>
        <kineticLaw>
          <math xmlns="http://www.w3.org/1998/Math/MathML">
            <apply>
              <times/>
              <ci> k </ci>
              <ci> cpx__000107 </ci>
            </apply>
          </math>
          <listOfLocalParameters>
            <localParameter id="k" value="0.05" units="per_sec"/>
          </listOfLocalParameters>
        </kineticLaw>
      </reaction>
      <reaction id="trn__000141" name="[IRAK1_x4CG.IRAK4_x4CG.MAL_x4CG.MyD88_x6CG_1]-transform" reversible="false" fast="false">
        <listOfReactants>
          <speciesReference id="spr_cpx__001147" species="cpx__001147" constant="false"/>
        </listOfReactants>
        <listOfProducts>
          <speciesReference species="cpx__001148" constant="false"/>
        </listOfProducts>
        <kineticLaw>
          <math xmlns="http://www.w3.org/1998/Math/MathML">
            <apply>
              <times/>
              <ci> k </ci>
              <ci> cpx__001147 </ci>
            </apply>
          </math>
          <listOfLocalParameters>
            <localParameter id="k" value="0.05" units="per_sec"/>
          </listOfLocalParameters>
        </kineticLaw>
      </reaction>
      <reaction id="trn__000043" name="[IRAK1_x4CG.IRAK4_x4CG_1]-transform" reversible="false" fast="false">
        <listOfReactants>
          <speciesReference id="spr_cpx__000706" species="cpx__000706" constant="false"/>
        </listOfReactants>
        <listOfProducts>
          <speciesReference species="cpx__000710" constant="false"/>
        </listOfProducts>
        <kineticLaw>
          <math xmlns="http://www.w3.org/1998/Math/MathML">
            <apply>
              <times/>
              <ci> k </ci>
              <ci> cpx__000706 </ci>
            </apply>
          </math>
          <listOfLocalParameters>
            <localParameter id="k" value="0.05" units="per_sec"/>
          </listOfLocalParameters>
        </kineticLaw>
      </reaction>
      <reaction id="trn__000045" name="[IRAK1_x4CG.IRAK4_x4CG_3]-transform" reversible="false" fast="false">
        <listOfReactants>
          <speciesReference id="spr_cpx__000710" species="cpx__000710" constant="false"/>
        </listOfReactants>
        <listOfProducts>
          <speciesReference species="cpx__000706" constant="false"/>
        </listOfProducts>
        <kineticLaw>
          <math xmlns="http://www.w3.org/1998/Math/MathML">
            <apply>
              <times/>
              <ci> k </ci>
              <ci> cpx__000710 </ci>
            </apply>
          </math>
          <listOfLocalParameters>
            <localParameter id="k" value="0.05" units="per_sec"/>
          </listOfLocalParameters>
        </kineticLaw>
      </reaction>
      <reaction id="trn__000047" name="[IRAK1_x4CG.IRAK4_x4CG_3]-transform.2" reversible="false" fast="false">
        <listOfReactants>
          <speciesReference id="spr_cpx__0007101" species="cpx__000710" constant="false"/>
        </listOfReactants>
        <listOfProducts>
          <speciesReference species="cpx__000714" constant="false"/>
        </listOfProducts>
        <kineticLaw>
          <math xmlns="http://www.w3.org/1998/Math/MathML">
            <apply>
              <times/>
              <ci> k </ci>
              <ci> cpx__000710 </ci>
            </apply>
          </math>
          <listOfLocalParameters>
            <localParameter id="k" value="0.05" units="per_sec"/>
          </listOfLocalParameters>
        </kineticLaw>
      </reaction>
      <reaction id="trn__000049" name="[IRAK1_x4CG.IRAK4_x4CG_5]-transform" reversible="false" fast="false">
        <listOfReactants>
          <speciesReference id="spr_cpx__000714" species="cpx__000714" constant="false"/>
        </listOfReactants>
        <listOfProducts>
          <speciesReference species="cpx__000710" constant="false"/>
        </listOfProducts>
        <kineticLaw>
          <math xmlns="http://www.w3.org/1998/Math/MathML">
            <apply>
              <times/>
              <ci> k </ci>
              <ci> cpx__000714 </ci>
            </apply>
          </math>
          <listOfLocalParameters>
            <localParameter id="k" value="0.05" units="per_sec"/>
          </listOfLocalParameters>
        </kineticLaw>
      </reaction>
      <reaction id="trn__000051" name="[IRAK1_x4CG_5]-transform" reversible="false" fast="false">
        <listOfReactants>
          <speciesReference id="spr_cpx__000716" species="cpx__000716" constant="false"/>
        </listOfReactants>
        <listOfProducts>
          <speciesReference species="cpx__000654" constant="false"/>
        </listOfProducts>
        <kineticLaw>
          <math xmlns="http://www.w3.org/1998/Math/MathML">
            <apply>
              <times/>
              <ci> k </ci>
              <ci> cpx__000716 </ci>
            </apply>
          </math>
          <listOfLocalParameters>
            <localParameter id="k" value="0.05" units="per_sec"/>
          </listOfLocalParameters>
        </kineticLaw>
      </reaction>
      <reaction id="trn__000143" name="[IRAK1_x4CG_8]-transform" reversible="false" fast="false">
        <listOfReactants>
          <speciesReference id="spr_cpx__001172" species="cpx__001172" constant="false"/>
        </listOfReactants>
        <listOfProducts>
          <speciesReference species="cpx__000654" constant="false"/>
        </listOfProducts>
        <kineticLaw>
          <math xmlns="http://www.w3.org/1998/Math/MathML">
            <apply>
              <times/>
              <ci> k </ci>
              <ci> cpx__001172 </ci>
            </apply>
          </math>
          <listOfLocalParameters>
            <localParameter id="k" value="0.05" units="per_sec"/>
          </listOfLocalParameters>
        </kineticLaw>
      </reaction>
      <reaction id="trn__000003" name="[IRAK2.IRAK2.IRAK2.IRAK2.IRAK4_1]-transform" reversible="false" fast="false">
        <listOfReactants>
          <speciesReference id="spr_cpx__000099" species="cpx__000099" constant="false"/>
        </listOfReactants>
        <listOfProducts>
          <speciesReference species="cpx__000100" constant="false">
            <multi:listOfSpeciesTypeComponentMapsInProduct>
              <multi:speciesTypeComponentMapInProduct multi:reactant="spr_cpx__000099" multi:reactantComponent="stci_cps__000063_1_mol__000014" multi:productComponent="stci_cps__000063_1_mol__000014"/>
              <multi:speciesTypeComponentMapInProduct multi:reactant="spr_cpx__000099" multi:reactantComponent="stci_cps__000063_2_mol__000014" multi:productComponent="stci_cps__000063_2_mol__000014"/>
              <multi:speciesTypeComponentMapInProduct multi:reactant="spr_cpx__000099" multi:reactantComponent="stci_cps__000063_3_mol__000014" multi:productComponent="stci_cps__000063_3_mol__000014"/>
              <multi:speciesTypeComponentMapInProduct multi:reactant="spr_cpx__000099" multi:reactantComponent="stci_cps__000063_4_mol__000014" multi:productComponent="stci_cps__000063_4_mol__000014"/>
              <multi:speciesTypeComponentMapInProduct multi:reactant="spr_cpx__000099" multi:reactantComponent="mol__000015" multi:productComponent="mol__000015"/>
            </multi:listOfSpeciesTypeComponentMapsInProduct>
          </speciesReference>
        </listOfProducts>
        <kineticLaw>
          <math xmlns="http://www.w3.org/1998/Math/MathML">
            <apply>
              <times/>
              <ci> k </ci>
              <ci> cpx__000099 </ci>
            </apply>
          </math>
          <listOfLocalParameters>
            <localParameter id="k" value="0.05" units="per_sec"/>
          </listOfLocalParameters>
        </kineticLaw>
      </reaction>
      <reaction id="trn__000004" name="[IRAK2.IRAK2.IRAK2.IRAK2.IRAK4_2]-transform" reversible="false" fast="false">
        <listOfReactants>
          <speciesReference id="spr_cpx__000100" species="cpx__000100" constant="false"/>
        </listOfReactants>
        <listOfProducts>
          <speciesReference species="cpx__000099" constant="false">
            <multi:listOfSpeciesTypeComponentMapsInProduct>
              <multi:speciesTypeComponentMapInProduct multi:reactant="spr_cpx__000100" multi:reactantComponent="stci_cps__000063_1_mol__000014" multi:productComponent="stci_cps__000063_1_mol__000014"/>
              <multi:speciesTypeComponentMapInProduct multi:reactant="spr_cpx__000100" multi:reactantComponent="stci_cps__000063_2_mol__000014" multi:productComponent="stci_cps__000063_2_mol__000014"/>
              <multi:speciesTypeComponentMapInProduct multi:reactant="spr_cpx__000100" multi:reactantComponent="stci_cps__000063_3_mol__000014" multi:productComponent="stci_cps__000063_3_mol__000014"/>
              <multi:speciesTypeComponentMapInProduct multi:reactant="spr_cpx__000100" multi:reactantComponent="stci_cps__000063_4_mol__000014" multi:productComponent="stci_cps__000063_4_mol__000014"/>
              <multi:speciesTypeComponentMapInProduct multi:reactant="spr_cpx__000100" multi:reactantComponent="mol__000015" multi:productComponent="mol__000015"/>
            </multi:listOfSpeciesTypeComponentMapsInProduct>
          </speciesReference>
        </listOfProducts>
        <kineticLaw>
          <math xmlns="http://www.w3.org/1998/Math/MathML">
            <apply>
              <times/>
              <ci> k </ci>
              <ci> cpx__000100 </ci>
            </apply>
          </math>
          <listOfLocalParameters>
            <localParameter id="k" value="0.05" units="per_sec"/>
          </listOfLocalParameters>
        </kineticLaw>
      </reaction>
      <reaction id="trn__000009" name="[IRAK2.IRAK2.IRAK2.IRAK2.IRAK4_2]-transform.2" reversible="false" fast="false">
        <listOfReactants>
          <speciesReference id="spr_cpx__0001001" species="cpx__000100" constant="false"/>
        </listOfReactants>
        <listOfProducts>
          <speciesReference species="cpx__000103" constant="false">
            <multi:listOfSpeciesTypeComponentMapsInProduct>
              <multi:speciesTypeComponentMapInProduct multi:reactant="spr_cpx__0001001" multi:reactantComponent="stci_cps__000063_1_mol__000014" multi:productComponent="stci_cps__000063_1_mol__000014"/>
              <multi:speciesTypeComponentMapInProduct multi:reactant="spr_cpx__0001001" multi:reactantComponent="stci_cps__000063_2_mol__000014" multi:productComponent="stci_cps__000063_2_mol__000014"/>
              <multi:speciesTypeComponentMapInProduct multi:reactant="spr_cpx__0001001" multi:reactantComponent="stci_cps__000063_3_mol__000014" multi:productComponent="stci_cps__000063_3_mol__000014"/>
              <multi:speciesTypeComponentMapInProduct multi:reactant="spr_cpx__0001001" multi:reactantComponent="stci_cps__000063_4_mol__000014" multi:productComponent="stci_cps__000063_4_mol__000014"/>
              <multi:speciesTypeComponentMapInProduct multi:reactant="spr_cpx__0001001" multi:reactantComponent="mol__000015" multi:productComponent="mol__000015"/>
            </multi:listOfSpeciesTypeComponentMapsInProduct>
          </speciesReference>
        </listOfProducts>
        <kineticLaw>
          <math xmlns="http://www.w3.org/1998/Math/MathML">
            <apply>
              <times/>
              <ci> k </ci>
              <ci> cpx__000100 </ci>
            </apply>
          </math>
          <listOfLocalParameters>
            <localParameter id="k" value="0.05" units="per_sec"/>
          </listOfLocalParameters>
        </kineticLaw>
      </reaction>
      <reaction id="trn__000010" name="[IRAK2.IRAK2.IRAK2.IRAK2.IRAK4_3]-transform" reversible="false" fast="false">
        <listOfReactants>
          <speciesReference id="spr_cpx__000103" species="cpx__000103" constant="false"/>
        </listOfReactants>
        <listOfProducts>
          <speciesReference species="cpx__000100" constant="false">
            <multi:listOfSpeciesTypeComponentMapsInProduct>
              <multi:speciesTypeComponentMapInProduct multi:reactant="spr_cpx__000103" multi:reactantComponent="stci_cps__000063_1_mol__000014" multi:productComponent="stci_cps__000063_1_mol__000014"/>
              <multi:speciesTypeComponentMapInProduct multi:reactant="spr_cpx__000103" multi:reactantComponent="stci_cps__000063_2_mol__000014" multi:productComponent="stci_cps__000063_2_mol__000014"/>
              <multi:speciesTypeComponentMapInProduct multi:reactant="spr_cpx__000103" multi:reactantComponent="stci_cps__000063_3_mol__000014" multi:productComponent="stci_cps__000063_3_mol__000014"/>
              <multi:speciesTypeComponentMapInProduct multi:reactant="spr_cpx__000103" multi:reactantComponent="stci_cps__000063_4_mol__000014" multi:productComponent="stci_cps__000063_4_mol__000014"/>
              <multi:speciesTypeComponentMapInProduct multi:reactant="spr_cpx__000103" multi:reactantComponent="mol__000015" multi:productComponent="mol__000015"/>
            </multi:listOfSpeciesTypeComponentMapsInProduct>
          </speciesReference>
        </listOfProducts>
        <kineticLaw>
          <math xmlns="http://www.w3.org/1998/Math/MathML">
            <apply>
              <times/>
              <ci> k </ci>
              <ci> cpx__000103 </ci>
            </apply>
          </math>
          <listOfLocalParameters>
            <localParameter id="k" value="0.05" units="per_sec"/>
          </listOfLocalParameters>
        </kineticLaw>
      </reaction>
      <reaction id="trn__000012" name="[IRAK2_3]-transform" reversible="false" fast="false">
        <listOfReactants>
          <speciesReference id="spr_cpx__000111" species="cpx__000111" constant="false"/>
        </listOfReactants>
        <listOfProducts>
          <speciesReference species="cpx__000031" constant="false"/>
        </listOfProducts>
        <kineticLaw>
          <math xmlns="http://www.w3.org/1998/Math/MathML">
            <apply>
              <times/>
              <ci> k </ci>
              <ci> cpx__000111 </ci>
            </apply>
          </math>
          <listOfLocalParameters>
            <localParameter id="k" value="0.05" units="per_sec"/>
          </listOfLocalParameters>
        </kineticLaw>
      </reaction>
      <reaction id="trn__000044" name="[IRAK2_x4CG.IRAK4_x4CG_1]-transform" reversible="false" fast="false">
        <listOfReactants>
          <speciesReference id="spr_cpx__000707" species="cpx__000707" constant="false"/>
        </listOfReactants>
        <listOfProducts>
          <speciesReference species="cpx__000711" constant="false"/>
        </listOfProducts>
        <kineticLaw>
          <math xmlns="http://www.w3.org/1998/Math/MathML">
            <apply>
              <times/>
              <ci> k </ci>
              <ci> cpx__000707 </ci>
            </apply>
          </math>
          <listOfLocalParameters>
            <localParameter id="k" value="0.05" units="per_sec"/>
          </listOfLocalParameters>
        </kineticLaw>
      </reaction>
      <reaction id="trn__000046" name="[IRAK2_x4CG.IRAK4_x4CG_3]-transform" reversible="false" fast="false">
        <listOfReactants>
          <speciesReference id="spr_cpx__000711" species="cpx__000711" constant="false"/>
        </listOfReactants>
        <listOfProducts>
          <speciesReference species="cpx__000707" constant="false"/>
        </listOfProducts>
        <kineticLaw>
          <math xmlns="http://www.w3.org/1998/Math/MathML">
            <apply>
              <times/>
              <ci> k </ci>
              <ci> cpx__000711 </ci>
            </apply>
          </math>
          <listOfLocalParameters>
            <localParameter id="k" value="0.05" units="per_sec"/>
          </listOfLocalParameters>
        </kineticLaw>
      </reaction>
      <reaction id="trn__000048" name="[IRAK2_x4CG.IRAK4_x4CG_3]-transform.2" reversible="false" fast="false">
        <listOfReactants>
          <speciesReference id="spr_cpx__0007111" species="cpx__000711" constant="false"/>
        </listOfReactants>
        <listOfProducts>
          <speciesReference species="cpx__000715" constant="false"/>
        </listOfProducts>
        <kineticLaw>
          <math xmlns="http://www.w3.org/1998/Math/MathML">
            <apply>
              <times/>
              <ci> k </ci>
              <ci> cpx__000711 </ci>
            </apply>
          </math>
          <listOfLocalParameters>
            <localParameter id="k" value="0.05" units="per_sec"/>
          </listOfLocalParameters>
        </kineticLaw>
      </reaction>
      <reaction id="trn__000050" name="[IRAK2_x4CG.IRAK4_x4CG_5]-transform" reversible="false" fast="false">
        <listOfReactants>
          <speciesReference id="spr_cpx__000715" species="cpx__000715" constant="false"/>
        </listOfReactants>
        <listOfProducts>
          <speciesReference species="cpx__000711" constant="false"/>
        </listOfProducts>
        <kineticLaw>
          <math xmlns="http://www.w3.org/1998/Math/MathML">
            <apply>
              <times/>
              <ci> k </ci>
              <ci> cpx__000715 </ci>
            </apply>
          </math>
          <listOfLocalParameters>
            <localParameter id="k" value="0.05" units="per_sec"/>
          </listOfLocalParameters>
        </kineticLaw>
      </reaction>
      <reaction id="trn__000052" name="[IRAK2_x4CG_5]-transform" reversible="false" fast="false">
        <listOfReactants>
          <speciesReference id="spr_cpx__000717" species="cpx__000717" constant="false"/>
        </listOfReactants>
        <listOfProducts>
          <speciesReference species="cpx__000655" constant="false"/>
        </listOfProducts>
        <kineticLaw>
          <math xmlns="http://www.w3.org/1998/Math/MathML">
            <apply>
              <times/>
              <ci> k </ci>
              <ci> cpx__000717 </ci>
            </apply>
          </math>
          <listOfLocalParameters>
            <localParameter id="k" value="0.05" units="per_sec"/>
          </listOfLocalParameters>
        </kineticLaw>
      </reaction>
      <reaction id="trn__000144" name="[IRAK2_x4CG_8]-transform" reversible="false" fast="false">
        <listOfReactants>
          <speciesReference id="spr_cpx__001173" species="cpx__001173" constant="false"/>
        </listOfReactants>
        <listOfProducts>
          <speciesReference species="cpx__000655" constant="false"/>
        </listOfProducts>
        <kineticLaw>
          <math xmlns="http://www.w3.org/1998/Math/MathML">
            <apply>
              <times/>
              <ci> k </ci>
              <ci> cpx__001173 </ci>
            </apply>
          </math>
          <listOfLocalParameters>
            <localParameter id="k" value="0.05" units="per_sec"/>
          </listOfLocalParameters>
        </kineticLaw>
      </reaction>
      <reaction id="trn__000001" name="[IRAK4.IRAK4.IRAK4.IRAK4.MyD88_1]-transform" reversible="false" fast="false">
        <listOfReactants>
          <speciesReference id="spr_cpx__000088" species="cpx__000088" constant="false"/>
        </listOfReactants>
        <listOfProducts>
          <speciesReference species="cpx__000089" constant="false">
            <multi:listOfSpeciesTypeComponentMapsInProduct>
              <multi:speciesTypeComponentMapInProduct multi:reactant="spr_cpx__000088" multi:reactantComponent="mol__000011" multi:productComponent="mol__000011"/>
              <multi:speciesTypeComponentMapInProduct multi:reactant="spr_cpx__000088" multi:reactantComponent="stci_cps__000053_2_mol__000015" multi:productComponent="stci_cps__000053_2_mol__000015"/>
              <multi:speciesTypeComponentMapInProduct multi:reactant="spr_cpx__000088" multi:reactantComponent="stci_cps__000053_3_mol__000015" multi:productComponent="stci_cps__000053_3_mol__000015"/>
              <multi:speciesTypeComponentMapInProduct multi:reactant="spr_cpx__000088" multi:reactantComponent="stci_cps__000053_4_mol__000015" multi:productComponent="stci_cps__000053_4_mol__000015"/>
              <multi:speciesTypeComponentMapInProduct multi:reactant="spr_cpx__000088" multi:reactantComponent="stci_cps__000053_5_mol__000015" multi:productComponent="stci_cps__000053_5_mol__000015"/>
            </multi:listOfSpeciesTypeComponentMapsInProduct>
          </speciesReference>
        </listOfProducts>
        <kineticLaw>
          <math xmlns="http://www.w3.org/1998/Math/MathML">
            <apply>
              <times/>
              <ci> k </ci>
              <ci> cpx__000088 </ci>
            </apply>
          </math>
          <listOfLocalParameters>
            <localParameter id="k" value="0.015" units="per_sec"/>
          </listOfLocalParameters>
        </kineticLaw>
      </reaction>
      <reaction id="trn__000002" name="[IRAK4.IRAK4.IRAK4.IRAK4.MyD88_2]-transform" reversible="false" fast="false">
        <listOfReactants>
          <speciesReference id="spr_cpx__000089" species="cpx__000089" constant="false"/>
        </listOfReactants>
        <listOfProducts>
          <speciesReference species="cpx__000088" constant="false">
            <multi:listOfSpeciesTypeComponentMapsInProduct>
              <multi:speciesTypeComponentMapInProduct multi:reactant="spr_cpx__000089" multi:reactantComponent="mol__000011" multi:productComponent="mol__000011"/>
              <multi:speciesTypeComponentMapInProduct multi:reactant="spr_cpx__000089" multi:reactantComponent="stci_cps__000053_2_mol__000015" multi:productComponent="stci_cps__000053_2_mol__000015"/>
              <multi:speciesTypeComponentMapInProduct multi:reactant="spr_cpx__000089" multi:reactantComponent="stci_cps__000053_3_mol__000015" multi:productComponent="stci_cps__000053_3_mol__000015"/>
              <multi:speciesTypeComponentMapInProduct multi:reactant="spr_cpx__000089" multi:reactantComponent="stci_cps__000053_4_mol__000015" multi:productComponent="stci_cps__000053_4_mol__000015"/>
              <multi:speciesTypeComponentMapInProduct multi:reactant="spr_cpx__000089" multi:reactantComponent="stci_cps__000053_5_mol__000015" multi:productComponent="stci_cps__000053_5_mol__000015"/>
            </multi:listOfSpeciesTypeComponentMapsInProduct>
          </speciesReference>
        </listOfProducts>
        <kineticLaw>
          <math xmlns="http://www.w3.org/1998/Math/MathML">
            <apply>
              <times/>
              <ci> k </ci>
              <ci> cpx__000089 </ci>
            </apply>
          </math>
          <listOfLocalParameters>
            <localParameter id="k" value="0.05" units="per_sec"/>
          </listOfLocalParameters>
        </kineticLaw>
      </reaction>
      <reaction id="trn__000140" name="[IRAK4_x4CG.MAL_x4CG.MyD88_x6CG_1]-transform" reversible="false" fast="false">
        <listOfReactants>
          <speciesReference id="spr_cpx__001145" species="cpx__001145" constant="false"/>
        </listOfReactants>
        <listOfProducts>
          <speciesReference species="cpx__001146" constant="false"/>
        </listOfProducts>
        <kineticLaw>
          <math xmlns="http://www.w3.org/1998/Math/MathML">
            <apply>
              <times/>
              <ci> k </ci>
              <ci> cpx__001145 </ci>
            </apply>
          </math>
          <listOfLocalParameters>
            <localParameter id="k" value="0.05" units="per_sec"/>
          </listOfLocalParameters>
        </kineticLaw>
      </reaction>
      <reaction id="trn__000041" name="[IRAK4_x4CG_5]-transform" reversible="false" fast="false">
        <listOfReactants>
          <speciesReference id="spr_cpx__000704" species="cpx__000704" constant="false"/>
        </listOfReactants>
        <listOfProducts>
          <speciesReference species="cpx__000705" constant="false"/>
        </listOfProducts>
        <kineticLaw>
          <math xmlns="http://www.w3.org/1998/Math/MathML">
            <apply>
              <times/>
              <ci> k </ci>
              <ci> cpx__000704 </ci>
            </apply>
          </math>
          <listOfLocalParameters>
            <localParameter id="k" value="0.015" units="per_sec"/>
          </listOfLocalParameters>
        </kineticLaw>
      </reaction>
      <reaction id="trn__000042" name="[IRAK4_x4CG_6]-transform" reversible="false" fast="false">
        <listOfReactants>
          <speciesReference id="spr_cpx__000705" species="cpx__000705" constant="false"/>
        </listOfReactants>
        <listOfProducts>
          <speciesReference species="cpx__000704" constant="false"/>
        </listOfProducts>
        <kineticLaw>
          <math xmlns="http://www.w3.org/1998/Math/MathML">
            <apply>
              <times/>
              <ci> k </ci>
              <ci> cpx__000705 </ci>
            </apply>
          </math>
          <listOfLocalParameters>
            <localParameter id="k" value="0.05" units="per_sec"/>
          </listOfLocalParameters>
        </kineticLaw>
      </reaction>
      <reaction id="trn__000142" name="[IRAK4_x4CG_7]-transform" reversible="false" fast="false">
        <listOfReactants>
          <speciesReference id="spr_cpx__001154" species="cpx__001154" constant="false"/>
        </listOfReactants>
        <listOfProducts>
          <speciesReference species="cpx__000653" constant="false"/>
        </listOfProducts>
        <kineticLaw>
          <math xmlns="http://www.w3.org/1998/Math/MathML">
            <apply>
              <times/>
              <ci> k </ci>
              <ci> cpx__001154 </ci>
            </apply>
          </math>
          <listOfLocalParameters>
            <localParameter id="k" value="0.05" units="per_sec"/>
          </listOfLocalParameters>
        </kineticLaw>
      </reaction>
      <reaction id="trn__000101" name="[JNK123_21]-transform" reversible="false" fast="false">
        <listOfReactants>
          <speciesReference id="spr_cpx__001069" species="cpx__001069" constant="false"/>
        </listOfReactants>
        <listOfProducts>
          <speciesReference species="cpx__000510" constant="false"/>
        </listOfProducts>
        <kineticLaw>
          <math xmlns="http://www.w3.org/1998/Math/MathML">
            <apply>
              <times/>
              <ci> k </ci>
              <ci> cpx__001069 </ci>
            </apply>
          </math>
          <listOfLocalParameters>
            <localParameter id="k" value="0.05" units="per_sec"/>
          </listOfLocalParameters>
        </kineticLaw>
      </reaction>
      <reaction id="trn__000108" name="[JNK123_21]-transform.2" reversible="false" fast="false">
        <listOfReactants>
          <speciesReference id="spr_cpx__0010691" species="cpx__001069" constant="false"/>
        </listOfReactants>
        <listOfProducts>
          <speciesReference species="cpx__001079" constant="false"/>
        </listOfProducts>
        <kineticLaw>
          <math xmlns="http://www.w3.org/1998/Math/MathML">
            <apply>
              <times/>
              <ci> k </ci>
              <ci> cpx__001069 </ci>
            </apply>
          </math>
          <listOfLocalParameters>
            <localParameter id="k" value="0.05" units="per_sec"/>
          </listOfLocalParameters>
        </kineticLaw>
      </reaction>
      <reaction id="trn__000102" name="[JNK123_22]-transform" reversible="false" fast="false">
        <listOfReactants>
          <speciesReference id="spr_cpx__001071" species="cpx__001071" constant="false"/>
        </listOfReactants>
        <listOfProducts>
          <speciesReference species="cpx__000511" constant="false"/>
        </listOfProducts>
        <kineticLaw>
          <math xmlns="http://www.w3.org/1998/Math/MathML">
            <apply>
              <times/>
              <ci> k </ci>
              <ci> cpx__001071 </ci>
            </apply>
          </math>
          <listOfLocalParameters>
            <localParameter id="k" value="0.05" units="per_sec"/>
          </listOfLocalParameters>
        </kineticLaw>
      </reaction>
      <reaction id="trn__000110" name="[JNK123_22]-transform.2" reversible="false" fast="false">
        <listOfReactants>
          <speciesReference id="spr_cpx__0010711" species="cpx__001071" constant="false"/>
        </listOfReactants>
        <listOfProducts>
          <speciesReference species="cpx__001080" constant="false"/>
        </listOfProducts>
        <kineticLaw>
          <math xmlns="http://www.w3.org/1998/Math/MathML">
            <apply>
              <times/>
              <ci> k </ci>
              <ci> cpx__001071 </ci>
            </apply>
          </math>
          <listOfLocalParameters>
            <localParameter id="k" value="0.05" units="per_sec"/>
          </listOfLocalParameters>
        </kineticLaw>
      </reaction>
      <reaction id="trn__000103" name="[JNK123_23]-transform" reversible="false" fast="false">
        <listOfReactants>
          <speciesReference id="spr_cpx__001073" species="cpx__001073" constant="false"/>
        </listOfReactants>
        <listOfProducts>
          <speciesReference species="cpx__000512" constant="false"/>
        </listOfProducts>
        <kineticLaw>
          <math xmlns="http://www.w3.org/1998/Math/MathML">
            <apply>
              <times/>
              <ci> k </ci>
              <ci> cpx__001073 </ci>
            </apply>
          </math>
          <listOfLocalParameters>
            <localParameter id="k" value="0.05" units="per_sec"/>
          </listOfLocalParameters>
        </kineticLaw>
      </reaction>
      <reaction id="trn__000112" name="[JNK123_23]-transform.2" reversible="false" fast="false">
        <listOfReactants>
          <speciesReference id="spr_cpx__0010731" species="cpx__001073" constant="false"/>
        </listOfReactants>
        <listOfProducts>
          <speciesReference species="cpx__001081" constant="false"/>
        </listOfProducts>
        <kineticLaw>
          <math xmlns="http://www.w3.org/1998/Math/MathML">
            <apply>
              <times/>
              <ci> k </ci>
              <ci> cpx__001073 </ci>
            </apply>
          </math>
          <listOfLocalParameters>
            <localParameter id="k" value="0.05" units="per_sec"/>
          </listOfLocalParameters>
        </kineticLaw>
      </reaction>
      <reaction id="trn__000109" name="[JNK123_24]-transform" reversible="false" fast="false">
        <listOfReactants>
          <speciesReference id="spr_cpx__001079" species="cpx__001079" constant="false"/>
        </listOfReactants>
        <listOfProducts>
          <speciesReference species="cpx__001069" constant="false"/>
        </listOfProducts>
        <kineticLaw>
          <math xmlns="http://www.w3.org/1998/Math/MathML">
            <apply>
              <times/>
              <ci> k </ci>
              <ci> cpx__001079 </ci>
            </apply>
          </math>
          <listOfLocalParameters>
            <localParameter id="k" value="0.05" units="per_sec"/>
          </listOfLocalParameters>
        </kineticLaw>
      </reaction>
      <reaction id="trn__000111" name="[JNK123_25]-transform" reversible="false" fast="false">
        <listOfReactants>
          <speciesReference id="spr_cpx__001080" species="cpx__001080" constant="false"/>
        </listOfReactants>
        <listOfProducts>
          <speciesReference species="cpx__001071" constant="false"/>
        </listOfProducts>
        <kineticLaw>
          <math xmlns="http://www.w3.org/1998/Math/MathML">
            <apply>
              <times/>
              <ci> k </ci>
              <ci> cpx__001080 </ci>
            </apply>
          </math>
          <listOfLocalParameters>
            <localParameter id="k" value="0.05" units="per_sec"/>
          </listOfLocalParameters>
        </kineticLaw>
      </reaction>
      <reaction id="trn__000113" name="[JNK123_26]-transform" reversible="false" fast="false">
        <listOfReactants>
          <speciesReference id="spr_cpx__001081" species="cpx__001081" constant="false"/>
        </listOfReactants>
        <listOfProducts>
          <speciesReference species="cpx__001073" constant="false"/>
        </listOfProducts>
        <kineticLaw>
          <math xmlns="http://www.w3.org/1998/Math/MathML">
            <apply>
              <times/>
              <ci> k </ci>
              <ci> cpx__001081 </ci>
            </apply>
          </math>
          <listOfLocalParameters>
            <localParameter id="k" value="0.05" units="per_sec"/>
          </listOfLocalParameters>
        </kineticLaw>
      </reaction>
      <reaction id="trn__000130" name="[JunABD_13]-transform" reversible="false" fast="false">
        <listOfReactants>
          <speciesReference id="spr_cpx__001128" species="cpx__001128" constant="false"/>
        </listOfReactants>
        <listOfProducts>
          <speciesReference species="cpx__000524" constant="false"/>
        </listOfProducts>
        <kineticLaw>
          <math xmlns="http://www.w3.org/1998/Math/MathML">
            <apply>
              <times/>
              <ci> k </ci>
              <ci> cpx__001128 </ci>
            </apply>
          </math>
          <listOfLocalParameters>
            <localParameter id="k" value="0.05" units="per_sec"/>
          </listOfLocalParameters>
        </kineticLaw>
      </reaction>
      <reaction id="trn__000131" name="[JunABD_14]-transform" reversible="false" fast="false">
        <listOfReactants>
          <speciesReference id="spr_cpx__001131" species="cpx__001131" constant="false"/>
        </listOfReactants>
        <listOfProducts>
          <speciesReference species="cpx__000525" constant="false"/>
        </listOfProducts>
        <kineticLaw>
          <math xmlns="http://www.w3.org/1998/Math/MathML">
            <apply>
              <times/>
              <ci> k </ci>
              <ci> cpx__001131 </ci>
            </apply>
          </math>
          <listOfLocalParameters>
            <localParameter id="k" value="0.05" units="per_sec"/>
          </listOfLocalParameters>
        </kineticLaw>
      </reaction>
      <reaction id="trn__000132" name="[JunABD_15]-transform" reversible="false" fast="false">
        <listOfReactants>
          <speciesReference id="spr_cpx__001132" species="cpx__001132" constant="false"/>
        </listOfReactants>
        <listOfProducts>
          <speciesReference species="cpx__000526" constant="false"/>
        </listOfProducts>
        <kineticLaw>
          <math xmlns="http://www.w3.org/1998/Math/MathML">
            <apply>
              <times/>
              <ci> k </ci>
              <ci> cpx__001132 </ci>
            </apply>
          </math>
          <listOfLocalParameters>
            <localParameter id="k" value="0.05" units="per_sec"/>
          </listOfLocalParameters>
        </kineticLaw>
      </reaction>
      <reaction id="trn__000134" name="[LBP_1]-transform" reversible="false" fast="false">
        <listOfReactants>
          <speciesReference id="spr_cpx__000015" species="cpx__000015" constant="false"/>
        </listOfReactants>
        <listOfProducts>
          <speciesReference species="cpx__000016" constant="false"/>
        </listOfProducts>
        <kineticLaw>
          <math xmlns="http://www.w3.org/1998/Math/MathML">
            <apply>
              <times/>
              <ci> k </ci>
              <ci> cpx__000015 </ci>
            </apply>
          </math>
          <listOfLocalParameters>
            <localParameter id="k" value="0.05" units="per_sec"/>
          </listOfLocalParameters>
        </kineticLaw>
      </reaction>
      <reaction id="trn__000036" name="[LBP_2]-transform" reversible="false" fast="false">
        <listOfReactants>
          <speciesReference id="spr_cpx__000016" species="cpx__000016" constant="false"/>
        </listOfReactants>
        <listOfProducts>
          <speciesReference species="cpx__000015" constant="false"/>
        </listOfProducts>
        <kineticLaw>
          <math xmlns="http://www.w3.org/1998/Math/MathML">
            <apply>
              <times/>
              <ci> k </ci>
              <ci> cpx__000016 </ci>
            </apply>
          </math>
          <listOfLocalParameters>
            <localParameter id="k" value="0.05" units="per_sec"/>
          </listOfLocalParameters>
        </kineticLaw>
      </reaction>
      <reaction id="trn__000139" name="[LPS.LPS.MD2.MD2.TLR4.TLR4_1]-transform" reversible="false" fast="false">
        <listOfReactants>
          <speciesReference id="spr_cpx__000062" species="cpx__000062" constant="false"/>
        </listOfReactants>
        <listOfProducts>
          <speciesReference species="cpx__000344" constant="false">
            <multi:listOfSpeciesTypeComponentMapsInProduct>
              <multi:speciesTypeComponentMapInProduct multi:reactant="spr_cpx__000062" multi:reactantComponent="stci_cps__000033_1_mol__000002" multi:productComponent="stci_cps__000033_1_mol__000002"/>
              <multi:speciesTypeComponentMapInProduct multi:reactant="spr_cpx__000062" multi:reactantComponent="stci_cps__000033_2_mol__000002" multi:productComponent="stci_cps__000033_2_mol__000002"/>
              <multi:speciesTypeComponentMapInProduct multi:reactant="spr_cpx__000062" multi:reactantComponent="stci_cps__000033_3_mol__000006" multi:productComponent="stci_cps__000033_3_mol__000006"/>
              <multi:speciesTypeComponentMapInProduct multi:reactant="spr_cpx__000062" multi:reactantComponent="stci_cps__000033_4_mol__000006" multi:productComponent="stci_cps__000033_4_mol__000006"/>
              <multi:speciesTypeComponentMapInProduct multi:reactant="spr_cpx__000062" multi:reactantComponent="stci_cps__000033_5_mol__000008" multi:productComponent="stci_cps__000033_5_mol__000008"/>
              <multi:speciesTypeComponentMapInProduct multi:reactant="spr_cpx__000062" multi:reactantComponent="stci_cps__000033_6_mol__000008" multi:productComponent="stci_cps__000033_6_mol__000008"/>
            </multi:listOfSpeciesTypeComponentMapsInProduct>
          </speciesReference>
        </listOfProducts>
        <kineticLaw>
          <math xmlns="http://www.w3.org/1998/Math/MathML">
            <apply>
              <times/>
              <ci> k </ci>
              <ci> cpx__000062 </ci>
            </apply>
          </math>
          <listOfLocalParameters>
            <localParameter id="k" value="0.05" units="per_sec"/>
          </listOfLocalParameters>
        </kineticLaw>
      </reaction>
      <reaction id="trn__000133" name="[LPS_1]-transform" reversible="false" fast="false">
        <listOfReactants>
          <speciesReference id="spr_cpx__000003" species="cpx__000003" constant="false"/>
        </listOfReactants>
        <listOfProducts>
          <speciesReference species="cpx__000004" constant="false"/>
        </listOfProducts>
        <kineticLaw>
          <math xmlns="http://www.w3.org/1998/Math/MathML">
            <apply>
              <times/>
              <ci> k </ci>
              <ci> cpx__000003 </ci>
            </apply>
          </math>
          <listOfLocalParameters>
            <localParameter id="k" value="0.05" units="per_sec"/>
          </listOfLocalParameters>
        </kineticLaw>
      </reaction>
      <reaction id="trn__000035" name="[LPS_2]-transform" reversible="false" fast="false">
        <listOfReactants>
          <speciesReference id="spr_cpx__000004" species="cpx__000004" constant="false"/>
        </listOfReactants>
        <listOfProducts>
          <speciesReference species="cpx__000003" constant="false"/>
        </listOfProducts>
        <kineticLaw>
          <math xmlns="http://www.w3.org/1998/Math/MathML">
            <apply>
              <times/>
              <ci> k </ci>
              <ci> cpx__000004 </ci>
            </apply>
          </math>
          <listOfLocalParameters>
            <localParameter id="k" value="0.05" units="per_sec"/>
          </listOfLocalParameters>
        </kineticLaw>
      </reaction>
      <reaction id="trn__000033" name="[MAL.MyD88.MyD88.MyD88.MyD88.MyD88.MyD88.2_1]-transform" reversible="false" fast="false">
        <listOfReactants>
          <speciesReference id="spr_cpx__000223" species="cpx__000223" constant="false"/>
        </listOfReactants>
        <listOfProducts>
          <speciesReference species="cpx__000076" constant="false">
            <multi:listOfSpeciesTypeComponentMapsInProduct>
              <multi:speciesTypeComponentMapInProduct multi:reactant="spr_cpx__000223" multi:reactantComponent="stci_cps__000119_1_mol__000011" multi:productComponent="stci_cps__000047_1_mol__000011"/>
              <multi:speciesTypeComponentMapInProduct multi:reactant="spr_cpx__000223" multi:reactantComponent="stci_cps__000119_2_mol__000011" multi:productComponent="stci_cps__000047_2_mol__000011"/>
              <multi:speciesTypeComponentMapInProduct multi:reactant="spr_cpx__000223" multi:reactantComponent="stci_cps__000119_3_mol__000011" multi:productComponent="stci_cps__000047_3_mol__000011"/>
              <multi:speciesTypeComponentMapInProduct multi:reactant="spr_cpx__000223" multi:reactantComponent="stci_cps__000119_4_mol__000011" multi:productComponent="stci_cps__000047_4_mol__000011"/>
              <multi:speciesTypeComponentMapInProduct multi:reactant="spr_cpx__000223" multi:reactantComponent="stci_cps__000119_5_mol__000011" multi:productComponent="stci_cps__000047_5_mol__000011"/>
              <multi:speciesTypeComponentMapInProduct multi:reactant="spr_cpx__000223" multi:reactantComponent="stci_cps__000119_6_mol__000011" multi:productComponent="stci_cps__000047_6_mol__000011"/>
              <multi:speciesTypeComponentMapInProduct multi:reactant="spr_cpx__000223" multi:reactantComponent="mol__000012" multi:productComponent="mol__000012"/>
            </multi:listOfSpeciesTypeComponentMapsInProduct>
          </speciesReference>
        </listOfProducts>
        <kineticLaw>
          <math xmlns="http://www.w3.org/1998/Math/MathML">
            <apply>
              <times/>
              <ci> k </ci>
              <ci> cpx__000223 </ci>
            </apply>
          </math>
          <listOfLocalParameters>
            <localParameter id="k" value="0.05" units="per_sec"/>
          </listOfLocalParameters>
        </kineticLaw>
      </reaction>
      <reaction id="trn__000032" name="[MAL.MyD88.MyD88.MyD88.MyD88.MyD88.MyD88_1]-transform" reversible="false" fast="false">
        <listOfReactants>
          <speciesReference id="spr_cpx__000076" species="cpx__000076" constant="false"/>
        </listOfReactants>
        <listOfProducts>
          <speciesReference species="cpx__000223" constant="false">
            <multi:listOfSpeciesTypeComponentMapsInProduct>
              <multi:speciesTypeComponentMapInProduct multi:reactant="spr_cpx__000076" multi:reactantComponent="stci_cps__000047_1_mol__000011" multi:productComponent="stci_cps__000119_1_mol__000011"/>
              <multi:speciesTypeComponentMapInProduct multi:reactant="spr_cpx__000076" multi:reactantComponent="stci_cps__000047_2_mol__000011" multi:productComponent="stci_cps__000119_2_mol__000011"/>
              <multi:speciesTypeComponentMapInProduct multi:reactant="spr_cpx__000076" multi:reactantComponent="stci_cps__000047_3_mol__000011" multi:productComponent="stci_cps__000119_3_mol__000011"/>
              <multi:speciesTypeComponentMapInProduct multi:reactant="spr_cpx__000076" multi:reactantComponent="stci_cps__000047_4_mol__000011" multi:productComponent="stci_cps__000119_4_mol__000011"/>
              <multi:speciesTypeComponentMapInProduct multi:reactant="spr_cpx__000076" multi:reactantComponent="stci_cps__000047_5_mol__000011" multi:productComponent="stci_cps__000119_5_mol__000011"/>
              <multi:speciesTypeComponentMapInProduct multi:reactant="spr_cpx__000076" multi:reactantComponent="stci_cps__000047_6_mol__000011" multi:productComponent="stci_cps__000119_6_mol__000011"/>
              <multi:speciesTypeComponentMapInProduct multi:reactant="spr_cpx__000076" multi:reactantComponent="mol__000012" multi:productComponent="mol__000012"/>
            </multi:listOfSpeciesTypeComponentMapsInProduct>
          </speciesReference>
        </listOfProducts>
        <kineticLaw>
          <math xmlns="http://www.w3.org/1998/Math/MathML">
            <apply>
              <times/>
              <ci> k </ci>
              <ci> cpx__000076 </ci>
            </apply>
          </math>
          <listOfLocalParameters>
            <localParameter id="k" value="0.05" units="per_sec"/>
          </listOfLocalParameters>
        </kineticLaw>
      </reaction>
      <reaction id="trn__000136" name="[MD2_1]-transform" reversible="false" fast="false">
        <listOfReactants>
          <speciesReference id="spr_cpx__000018" species="cpx__000018" constant="false"/>
        </listOfReactants>
        <listOfProducts>
          <speciesReference species="cpx__000019" constant="false"/>
        </listOfProducts>
        <kineticLaw>
          <math xmlns="http://www.w3.org/1998/Math/MathML">
            <apply>
              <times/>
              <ci> k </ci>
              <ci> cpx__000018 </ci>
            </apply>
          </math>
          <listOfLocalParameters>
            <localParameter id="k" value="0.05" units="per_sec"/>
          </listOfLocalParameters>
        </kineticLaw>
      </reaction>
      <reaction id="trn__000037" name="[MD2_2]-transform" reversible="false" fast="false">
        <listOfReactants>
          <speciesReference id="spr_cpx__000019" species="cpx__000019" constant="false"/>
        </listOfReactants>
        <listOfProducts>
          <speciesReference species="cpx__000018" constant="false"/>
        </listOfProducts>
        <kineticLaw>
          <math xmlns="http://www.w3.org/1998/Math/MathML">
            <apply>
              <times/>
              <ci> k </ci>
              <ci> cpx__000019 </ci>
            </apply>
          </math>
          <listOfLocalParameters>
            <localParameter id="k" value="0.05" units="per_sec"/>
          </listOfLocalParameters>
        </kineticLaw>
      </reaction>
      <reaction id="trn__000093" name="[MKK12_6]-transform" reversible="false" fast="false">
        <listOfReactants>
          <speciesReference id="spr_cpx__001001" species="cpx__001001" constant="false"/>
        </listOfReactants>
        <listOfProducts>
          <speciesReference species="cpx__000463" constant="false"/>
        </listOfProducts>
        <kineticLaw>
          <math xmlns="http://www.w3.org/1998/Math/MathML">
            <apply>
              <times/>
              <ci> k </ci>
              <ci> cpx__001001 </ci>
            </apply>
          </math>
          <listOfLocalParameters>
            <localParameter id="k" value="0.05" units="per_sec"/>
          </listOfLocalParameters>
        </kineticLaw>
      </reaction>
      <reaction id="trn__000094" name="[MKK12_8]-transform" reversible="false" fast="false">
        <listOfReactants>
          <speciesReference id="spr_cpx__001004" species="cpx__001004" constant="false"/>
        </listOfReactants>
        <listOfProducts>
          <speciesReference species="cpx__000464" constant="false"/>
        </listOfProducts>
        <kineticLaw>
          <math xmlns="http://www.w3.org/1998/Math/MathML">
            <apply>
              <times/>
              <ci> k </ci>
              <ci> cpx__001004 </ci>
            </apply>
          </math>
          <listOfLocalParameters>
            <localParameter id="k" value="0.05" units="per_sec"/>
          </listOfLocalParameters>
        </kineticLaw>
      </reaction>
      <reaction id="trn__000088" name="[MKK36_6]-transform" reversible="false" fast="false">
        <listOfReactants>
          <speciesReference id="spr_cpx__000976" species="cpx__000976" constant="false"/>
        </listOfReactants>
        <listOfProducts>
          <speciesReference species="cpx__000475" constant="false"/>
        </listOfProducts>
        <kineticLaw>
          <math xmlns="http://www.w3.org/1998/Math/MathML">
            <apply>
              <times/>
              <ci> k </ci>
              <ci> cpx__000976 </ci>
            </apply>
          </math>
          <listOfLocalParameters>
            <localParameter id="k" value="0.05" units="per_sec"/>
          </listOfLocalParameters>
        </kineticLaw>
      </reaction>
      <reaction id="trn__000089" name="[MKK36_8]-transform" reversible="false" fast="false">
        <listOfReactants>
          <speciesReference id="spr_cpx__000979" species="cpx__000979" constant="false"/>
        </listOfReactants>
        <listOfProducts>
          <speciesReference species="cpx__000476" constant="false"/>
        </listOfProducts>
        <kineticLaw>
          <math xmlns="http://www.w3.org/1998/Math/MathML">
            <apply>
              <times/>
              <ci> k </ci>
              <ci> cpx__000979 </ci>
            </apply>
          </math>
          <listOfLocalParameters>
            <localParameter id="k" value="0.05" units="per_sec"/>
          </listOfLocalParameters>
        </kineticLaw>
      </reaction>
      <reaction id="trn__000090" name="[MKK4_3]-transform" reversible="false" fast="false">
        <listOfReactants>
          <speciesReference id="spr_cpx__000982" species="cpx__000982" constant="false"/>
        </listOfReactants>
        <listOfProducts>
          <speciesReference species="cpx__000506" constant="false"/>
        </listOfProducts>
        <kineticLaw>
          <math xmlns="http://www.w3.org/1998/Math/MathML">
            <apply>
              <times/>
              <ci> k </ci>
              <ci> cpx__000982 </ci>
            </apply>
          </math>
          <listOfLocalParameters>
            <localParameter id="k" value="0.05" units="per_sec"/>
          </listOfLocalParameters>
        </kineticLaw>
      </reaction>
      <reaction id="trn__000091" name="[MKK7_3]-transform" reversible="false" fast="false">
        <listOfReactants>
          <speciesReference id="spr_cpx__000985" species="cpx__000985" constant="false"/>
        </listOfReactants>
        <listOfProducts>
          <speciesReference species="cpx__000508" constant="false"/>
        </listOfProducts>
        <kineticLaw>
          <math xmlns="http://www.w3.org/1998/Math/MathML">
            <apply>
              <times/>
              <ci> k </ci>
              <ci> cpx__000985 </ci>
            </apply>
          </math>
          <listOfLocalParameters>
            <localParameter id="k" value="0.05" units="per_sec"/>
          </listOfLocalParameters>
        </kineticLaw>
      </reaction>
      <reaction id="trn__000122" name="[MSK1_3]-transform" reversible="false" fast="false">
        <listOfReactants>
          <speciesReference id="spr_cpx__001087" species="cpx__001087" constant="false"/>
        </listOfReactants>
        <listOfProducts>
          <speciesReference species="cpx__000518" constant="false"/>
        </listOfProducts>
        <kineticLaw>
          <math xmlns="http://www.w3.org/1998/Math/MathML">
            <apply>
              <times/>
              <ci> k </ci>
              <ci> cpx__001087 </ci>
            </apply>
          </math>
          <listOfLocalParameters>
            <localParameter id="k" value="0.05" units="per_sec"/>
          </listOfLocalParameters>
        </kineticLaw>
      </reaction>
      <reaction id="trn__000080" name="[NFkB1.cRel_1]-transform" reversible="false" fast="false">
        <listOfReactants>
          <speciesReference id="spr_cpx__000859" species="cpx__000859" constant="false"/>
        </listOfReactants>
        <listOfProducts>
          <speciesReference species="cpx__000860" constant="false"/>
        </listOfProducts>
        <kineticLaw>
          <math xmlns="http://www.w3.org/1998/Math/MathML">
            <apply>
              <times/>
              <ci> k </ci>
              <ci> cpx__000859 </ci>
            </apply>
          </math>
          <listOfLocalParameters>
            <localParameter id="k" value="0.05" units="per_sec"/>
          </listOfLocalParameters>
        </kineticLaw>
      </reaction>
      <reaction id="trn__000081" name="[NFkB1.cRel_2]-transform" reversible="false" fast="false">
        <listOfReactants>
          <speciesReference id="spr_cpx__000860" species="cpx__000860" constant="false"/>
        </listOfReactants>
        <listOfProducts>
          <speciesReference species="cpx__000859" constant="false"/>
        </listOfProducts>
        <kineticLaw>
          <math xmlns="http://www.w3.org/1998/Math/MathML">
            <apply>
              <times/>
              <ci> k </ci>
              <ci> cpx__000860 </ci>
            </apply>
          </math>
          <listOfLocalParameters>
            <localParameter id="k" value="0.005" units="per_sec"/>
          </listOfLocalParameters>
        </kineticLaw>
      </reaction>
      <reaction id="trn__000074" name="[NFkB1.NFkB1_1]-transform" reversible="false" fast="false">
        <listOfReactants>
          <speciesReference id="spr_cpx__000844" species="cpx__000844" constant="false"/>
        </listOfReactants>
        <listOfProducts>
          <speciesReference species="cpx__000845" constant="false">
            <multi:listOfSpeciesTypeComponentMapsInProduct>
              <multi:speciesTypeComponentMapInProduct multi:reactant="spr_cpx__000844" multi:reactantComponent="stci_cps__000271_1_mol__000051" multi:productComponent="stci_cps__000271_1_mol__000051"/>
              <multi:speciesTypeComponentMapInProduct multi:reactant="spr_cpx__000844" multi:reactantComponent="stci_cps__000271_2_mol__000051" multi:productComponent="stci_cps__000271_2_mol__000051"/>
            </multi:listOfSpeciesTypeComponentMapsInProduct>
          </speciesReference>
        </listOfProducts>
        <kineticLaw>
          <math xmlns="http://www.w3.org/1998/Math/MathML">
            <apply>
              <times/>
              <ci> k </ci>
              <ci> cpx__000844 </ci>
            </apply>
          </math>
          <listOfLocalParameters>
            <localParameter id="k" value="0.05" units="per_sec"/>
          </listOfLocalParameters>
        </kineticLaw>
      </reaction>
      <reaction id="trn__000075" name="[NFkB1.NFkB1_2]-transform" reversible="false" fast="false">
        <listOfReactants>
          <speciesReference id="spr_cpx__000845" species="cpx__000845" constant="false"/>
        </listOfReactants>
        <listOfProducts>
          <speciesReference species="cpx__000844" constant="false">
            <multi:listOfSpeciesTypeComponentMapsInProduct>
              <multi:speciesTypeComponentMapInProduct multi:reactant="spr_cpx__000845" multi:reactantComponent="stci_cps__000271_1_mol__000051" multi:productComponent="stci_cps__000271_1_mol__000051"/>
              <multi:speciesTypeComponentMapInProduct multi:reactant="spr_cpx__000845" multi:reactantComponent="stci_cps__000271_2_mol__000051" multi:productComponent="stci_cps__000271_2_mol__000051"/>
            </multi:listOfSpeciesTypeComponentMapsInProduct>
          </speciesReference>
        </listOfProducts>
        <kineticLaw>
          <math xmlns="http://www.w3.org/1998/Math/MathML">
            <apply>
              <times/>
              <ci> k </ci>
              <ci> cpx__000845 </ci>
            </apply>
          </math>
          <listOfLocalParameters>
            <localParameter id="k" value="0.005" units="per_sec"/>
          </listOfLocalParameters>
        </kineticLaw>
      </reaction>
      <reaction id="trn__000066" name="[NFkB1.NFkB2_1]-transform" reversible="false" fast="false">
        <listOfReactants>
          <speciesReference id="spr_cpx__000819" species="cpx__000819" constant="false"/>
        </listOfReactants>
        <listOfProducts>
          <speciesReference species="cpx__000820" constant="false"/>
        </listOfProducts>
        <kineticLaw>
          <math xmlns="http://www.w3.org/1998/Math/MathML">
            <apply>
              <times/>
              <ci> k </ci>
              <ci> cpx__000819 </ci>
            </apply>
          </math>
          <listOfLocalParameters>
            <localParameter id="k" value="0.05" units="per_sec"/>
          </listOfLocalParameters>
        </kineticLaw>
      </reaction>
      <reaction id="trn__000067" name="[NFkB1.NFkB2_2]-transform" reversible="false" fast="false">
        <listOfReactants>
          <speciesReference id="spr_cpx__000820" species="cpx__000820" constant="false"/>
        </listOfReactants>
        <listOfProducts>
          <speciesReference species="cpx__000819" constant="false"/>
        </listOfProducts>
        <kineticLaw>
          <math xmlns="http://www.w3.org/1998/Math/MathML">
            <apply>
              <times/>
              <ci> k </ci>
              <ci> cpx__000820 </ci>
            </apply>
          </math>
          <listOfLocalParameters>
            <localParameter id="k" value="0.005" units="per_sec"/>
          </listOfLocalParameters>
        </kineticLaw>
      </reaction>
      <reaction id="trn__000076" name="[NFkB1.RelA_1]-transform" reversible="false" fast="false">
        <listOfReactants>
          <speciesReference id="spr_cpx__000849" species="cpx__000849" constant="false"/>
        </listOfReactants>
        <listOfProducts>
          <speciesReference species="cpx__000850" constant="false"/>
        </listOfProducts>
        <kineticLaw>
          <math xmlns="http://www.w3.org/1998/Math/MathML">
            <apply>
              <times/>
              <ci> k </ci>
              <ci> cpx__000849 </ci>
            </apply>
          </math>
          <listOfLocalParameters>
            <localParameter id="k" value="0.05" units="per_sec"/>
          </listOfLocalParameters>
        </kineticLaw>
      </reaction>
      <reaction id="trn__000077" name="[NFkB1.RelA_2]-transform" reversible="false" fast="false">
        <listOfReactants>
          <speciesReference id="spr_cpx__000850" species="cpx__000850" constant="false"/>
        </listOfReactants>
        <listOfProducts>
          <speciesReference species="cpx__000849" constant="false"/>
        </listOfProducts>
        <kineticLaw>
          <math xmlns="http://www.w3.org/1998/Math/MathML">
            <apply>
              <times/>
              <ci> k </ci>
              <ci> cpx__000850 </ci>
            </apply>
          </math>
          <listOfLocalParameters>
            <localParameter id="k" value="0.005" units="per_sec"/>
          </listOfLocalParameters>
        </kineticLaw>
      </reaction>
      <reaction id="trn__000078" name="[NFkB1.RelB_1]-transform" reversible="false" fast="false">
        <listOfReactants>
          <speciesReference id="spr_cpx__000854" species="cpx__000854" constant="false"/>
        </listOfReactants>
        <listOfProducts>
          <speciesReference species="cpx__000855" constant="false"/>
        </listOfProducts>
        <kineticLaw>
          <math xmlns="http://www.w3.org/1998/Math/MathML">
            <apply>
              <times/>
              <ci> k </ci>
              <ci> cpx__000854 </ci>
            </apply>
          </math>
          <listOfLocalParameters>
            <localParameter id="k" value="0.05" units="per_sec"/>
          </listOfLocalParameters>
        </kineticLaw>
      </reaction>
      <reaction id="trn__000079" name="[NFkB1.RelB_2]-transform" reversible="false" fast="false">
        <listOfReactants>
          <speciesReference id="spr_cpx__000855" species="cpx__000855" constant="false"/>
        </listOfReactants>
        <listOfProducts>
          <speciesReference species="cpx__000854" constant="false"/>
        </listOfProducts>
        <kineticLaw>
          <math xmlns="http://www.w3.org/1998/Math/MathML">
            <apply>
              <times/>
              <ci> k </ci>
              <ci> cpx__000855 </ci>
            </apply>
          </math>
          <listOfLocalParameters>
            <localParameter id="k" value="0.005" units="per_sec"/>
          </listOfLocalParameters>
        </kineticLaw>
      </reaction>
      <reaction id="trn__000072" name="[NFkB2.cRel_1]-transform" reversible="false" fast="false">
        <listOfReactants>
          <speciesReference id="spr_cpx__000838" species="cpx__000838" constant="false"/>
        </listOfReactants>
        <listOfProducts>
          <speciesReference species="cpx__000839" constant="false"/>
        </listOfProducts>
        <kineticLaw>
          <math xmlns="http://www.w3.org/1998/Math/MathML">
            <apply>
              <times/>
              <ci> k </ci>
              <ci> cpx__000838 </ci>
            </apply>
          </math>
          <listOfLocalParameters>
            <localParameter id="k" value="0.05" units="per_sec"/>
          </listOfLocalParameters>
        </kineticLaw>
      </reaction>
      <reaction id="trn__000073" name="[NFkB2.cRel_2]-transform" reversible="false" fast="false">
        <listOfReactants>
          <speciesReference id="spr_cpx__000839" species="cpx__000839" constant="false"/>
        </listOfReactants>
        <listOfProducts>
          <speciesReference species="cpx__000838" constant="false"/>
        </listOfProducts>
        <kineticLaw>
          <math xmlns="http://www.w3.org/1998/Math/MathML">
            <apply>
              <times/>
              <ci> k </ci>
              <ci> cpx__000839 </ci>
            </apply>
          </math>
          <listOfLocalParameters>
            <localParameter id="k" value="0.005" units="per_sec"/>
          </listOfLocalParameters>
        </kineticLaw>
      </reaction>
      <reaction id="trn__000064" name="[NFkB2.NFkB2_1]-transform" reversible="false" fast="false">
        <listOfReactants>
          <speciesReference id="spr_cpx__000814" species="cpx__000814" constant="false"/>
        </listOfReactants>
        <listOfProducts>
          <speciesReference species="cpx__000815" constant="false">
            <multi:listOfSpeciesTypeComponentMapsInProduct>
              <multi:speciesTypeComponentMapInProduct multi:reactant="spr_cpx__000814" multi:reactantComponent="stci_cps__000266_1_mol__000052" multi:productComponent="stci_cps__000266_1_mol__000052"/>
              <multi:speciesTypeComponentMapInProduct multi:reactant="spr_cpx__000814" multi:reactantComponent="stci_cps__000266_2_mol__000052" multi:productComponent="stci_cps__000266_2_mol__000052"/>
            </multi:listOfSpeciesTypeComponentMapsInProduct>
          </speciesReference>
        </listOfProducts>
        <kineticLaw>
          <math xmlns="http://www.w3.org/1998/Math/MathML">
            <apply>
              <times/>
              <ci> k </ci>
              <ci> cpx__000814 </ci>
            </apply>
          </math>
          <listOfLocalParameters>
            <localParameter id="k" value="0.05" units="per_sec"/>
          </listOfLocalParameters>
        </kineticLaw>
      </reaction>
      <reaction id="trn__000065" name="[NFkB2.NFkB2_2]-transform" reversible="false" fast="false">
        <listOfReactants>
          <speciesReference id="spr_cpx__000815" species="cpx__000815" constant="false"/>
        </listOfReactants>
        <listOfProducts>
          <speciesReference species="cpx__000814" constant="false">
            <multi:listOfSpeciesTypeComponentMapsInProduct>
              <multi:speciesTypeComponentMapInProduct multi:reactant="spr_cpx__000815" multi:reactantComponent="stci_cps__000266_1_mol__000052" multi:productComponent="stci_cps__000266_1_mol__000052"/>
              <multi:speciesTypeComponentMapInProduct multi:reactant="spr_cpx__000815" multi:reactantComponent="stci_cps__000266_2_mol__000052" multi:productComponent="stci_cps__000266_2_mol__000052"/>
            </multi:listOfSpeciesTypeComponentMapsInProduct>
          </speciesReference>
        </listOfProducts>
        <kineticLaw>
          <math xmlns="http://www.w3.org/1998/Math/MathML">
            <apply>
              <times/>
              <ci> k </ci>
              <ci> cpx__000815 </ci>
            </apply>
          </math>
          <listOfLocalParameters>
            <localParameter id="k" value="0.005" units="per_sec"/>
          </listOfLocalParameters>
        </kineticLaw>
      </reaction>
      <reaction id="trn__000068" name="[NFkB2.RelA_1]-transform" reversible="false" fast="false">
        <listOfReactants>
          <speciesReference id="spr_cpx__000824" species="cpx__000824" constant="false"/>
        </listOfReactants>
        <listOfProducts>
          <speciesReference species="cpx__000825" constant="false"/>
        </listOfProducts>
        <kineticLaw>
          <math xmlns="http://www.w3.org/1998/Math/MathML">
            <apply>
              <times/>
              <ci> k </ci>
              <ci> cpx__000824 </ci>
            </apply>
          </math>
          <listOfLocalParameters>
            <localParameter id="k" value="0.05" units="per_sec"/>
          </listOfLocalParameters>
        </kineticLaw>
      </reaction>
      <reaction id="trn__000069" name="[NFkB2.RelA_2]-transform" reversible="false" fast="false">
        <listOfReactants>
          <speciesReference id="spr_cpx__000825" species="cpx__000825" constant="false"/>
        </listOfReactants>
        <listOfProducts>
          <speciesReference species="cpx__000824" constant="false"/>
        </listOfProducts>
        <kineticLaw>
          <math xmlns="http://www.w3.org/1998/Math/MathML">
            <apply>
              <times/>
              <ci> k </ci>
              <ci> cpx__000825 </ci>
            </apply>
          </math>
          <listOfLocalParameters>
            <localParameter id="k" value="0.005" units="per_sec"/>
          </listOfLocalParameters>
        </kineticLaw>
      </reaction>
      <reaction id="trn__000070" name="[NFkB2.RelB_1]-transform" reversible="false" fast="false">
        <listOfReactants>
          <speciesReference id="spr_cpx__000829" species="cpx__000829" constant="false"/>
        </listOfReactants>
        <listOfProducts>
          <speciesReference species="cpx__000830" constant="false"/>
        </listOfProducts>
        <kineticLaw>
          <math xmlns="http://www.w3.org/1998/Math/MathML">
            <apply>
              <times/>
              <ci> k </ci>
              <ci> cpx__000829 </ci>
            </apply>
          </math>
          <listOfLocalParameters>
            <localParameter id="k" value="0.05" units="per_sec"/>
          </listOfLocalParameters>
        </kineticLaw>
      </reaction>
      <reaction id="trn__000071" name="[NFkB2.RelB_2]-transform" reversible="false" fast="false">
        <listOfReactants>
          <speciesReference id="spr_cpx__000830" species="cpx__000830" constant="false"/>
        </listOfReactants>
        <listOfProducts>
          <speciesReference species="cpx__000829" constant="false"/>
        </listOfProducts>
        <kineticLaw>
          <math xmlns="http://www.w3.org/1998/Math/MathML">
            <apply>
              <times/>
              <ci> k </ci>
              <ci> cpx__000830 </ci>
            </apply>
          </math>
          <listOfLocalParameters>
            <localParameter id="k" value="0.005" units="per_sec"/>
          </listOfLocalParameters>
        </kineticLaw>
      </reaction>
      <reaction id="trn__000097" name="[p38abgd_25]-transform" reversible="false" fast="false">
        <listOfReactants>
          <speciesReference id="spr_cpx__001041" species="cpx__001041" constant="false"/>
        </listOfReactants>
        <listOfProducts>
          <speciesReference species="cpx__000497" constant="false"/>
        </listOfProducts>
        <kineticLaw>
          <math xmlns="http://www.w3.org/1998/Math/MathML">
            <apply>
              <times/>
              <ci> k </ci>
              <ci> cpx__001041 </ci>
            </apply>
          </math>
          <listOfLocalParameters>
            <localParameter id="k" value="0.05" units="per_sec"/>
          </listOfLocalParameters>
        </kineticLaw>
      </reaction>
      <reaction id="trn__000114" name="[p38abgd_25]-transform.2" reversible="false" fast="false">
        <listOfReactants>
          <speciesReference id="spr_cpx__0010411" species="cpx__001041" constant="false"/>
        </listOfReactants>
        <listOfProducts>
          <speciesReference species="cpx__001082" constant="false"/>
        </listOfProducts>
        <kineticLaw>
          <math xmlns="http://www.w3.org/1998/Math/MathML">
            <apply>
              <times/>
              <ci> k </ci>
              <ci> cpx__001041 </ci>
            </apply>
          </math>
          <listOfLocalParameters>
            <localParameter id="k" value="0.05" units="per_sec"/>
          </listOfLocalParameters>
        </kineticLaw>
      </reaction>
      <reaction id="trn__000098" name="[p38abgd_26]-transform" reversible="false" fast="false">
        <listOfReactants>
          <speciesReference id="spr_cpx__001042" species="cpx__001042" constant="false"/>
        </listOfReactants>
        <listOfProducts>
          <speciesReference species="cpx__000498" constant="false"/>
        </listOfProducts>
        <kineticLaw>
          <math xmlns="http://www.w3.org/1998/Math/MathML">
            <apply>
              <times/>
              <ci> k </ci>
              <ci> cpx__001042 </ci>
            </apply>
          </math>
          <listOfLocalParameters>
            <localParameter id="k" value="0.05" units="per_sec"/>
          </listOfLocalParameters>
        </kineticLaw>
      </reaction>
      <reaction id="trn__000116" name="[p38abgd_26]-transform.2" reversible="false" fast="false">
        <listOfReactants>
          <speciesReference id="spr_cpx__0010421" species="cpx__001042" constant="false"/>
        </listOfReactants>
        <listOfProducts>
          <speciesReference species="cpx__001083" constant="false"/>
        </listOfProducts>
        <kineticLaw>
          <math xmlns="http://www.w3.org/1998/Math/MathML">
            <apply>
              <times/>
              <ci> k </ci>
              <ci> cpx__001042 </ci>
            </apply>
          </math>
          <listOfLocalParameters>
            <localParameter id="k" value="0.05" units="per_sec"/>
          </listOfLocalParameters>
        </kineticLaw>
      </reaction>
      <reaction id="trn__000099" name="[p38abgd_27]-transform" reversible="false" fast="false">
        <listOfReactants>
          <speciesReference id="spr_cpx__001043" species="cpx__001043" constant="false"/>
        </listOfReactants>
        <listOfProducts>
          <speciesReference species="cpx__000499" constant="false"/>
        </listOfProducts>
        <kineticLaw>
          <math xmlns="http://www.w3.org/1998/Math/MathML">
            <apply>
              <times/>
              <ci> k </ci>
              <ci> cpx__001043 </ci>
            </apply>
          </math>
          <listOfLocalParameters>
            <localParameter id="k" value="0.05" units="per_sec"/>
          </listOfLocalParameters>
        </kineticLaw>
      </reaction>
      <reaction id="trn__000118" name="[p38abgd_27]-transform.2" reversible="false" fast="false">
        <listOfReactants>
          <speciesReference id="spr_cpx__0010431" species="cpx__001043" constant="false"/>
        </listOfReactants>
        <listOfProducts>
          <speciesReference species="cpx__001084" constant="false"/>
        </listOfProducts>
        <kineticLaw>
          <math xmlns="http://www.w3.org/1998/Math/MathML">
            <apply>
              <times/>
              <ci> k </ci>
              <ci> cpx__001043 </ci>
            </apply>
          </math>
          <listOfLocalParameters>
            <localParameter id="k" value="0.05" units="per_sec"/>
          </listOfLocalParameters>
        </kineticLaw>
      </reaction>
      <reaction id="trn__000100" name="[p38abgd_28]-transform" reversible="false" fast="false">
        <listOfReactants>
          <speciesReference id="spr_cpx__001044" species="cpx__001044" constant="false"/>
        </listOfReactants>
        <listOfProducts>
          <speciesReference species="cpx__000500" constant="false"/>
        </listOfProducts>
        <kineticLaw>
          <math xmlns="http://www.w3.org/1998/Math/MathML">
            <apply>
              <times/>
              <ci> k </ci>
              <ci> cpx__001044 </ci>
            </apply>
          </math>
          <listOfLocalParameters>
            <localParameter id="k" value="0.05" units="per_sec"/>
          </listOfLocalParameters>
        </kineticLaw>
      </reaction>
      <reaction id="trn__000120" name="[p38abgd_28]-transform.2" reversible="false" fast="false">
        <listOfReactants>
          <speciesReference id="spr_cpx__0010441" species="cpx__001044" constant="false"/>
        </listOfReactants>
        <listOfProducts>
          <speciesReference species="cpx__001085" constant="false"/>
        </listOfProducts>
        <kineticLaw>
          <math xmlns="http://www.w3.org/1998/Math/MathML">
            <apply>
              <times/>
              <ci> k </ci>
              <ci> cpx__001044 </ci>
            </apply>
          </math>
          <listOfLocalParameters>
            <localParameter id="k" value="0.05" units="per_sec"/>
          </listOfLocalParameters>
        </kineticLaw>
      </reaction>
      <reaction id="trn__000115" name="[p38abgd_29]-transform" reversible="false" fast="false">
        <listOfReactants>
          <speciesReference id="spr_cpx__001082" species="cpx__001082" constant="false"/>
        </listOfReactants>
        <listOfProducts>
          <speciesReference species="cpx__001041" constant="false"/>
        </listOfProducts>
        <kineticLaw>
          <math xmlns="http://www.w3.org/1998/Math/MathML">
            <apply>
              <times/>
              <ci> k </ci>
              <ci> cpx__001082 </ci>
            </apply>
          </math>
          <listOfLocalParameters>
            <localParameter id="k" value="0.05" units="per_sec"/>
          </listOfLocalParameters>
        </kineticLaw>
      </reaction>
      <reaction id="trn__000117" name="[p38abgd_30]-transform" reversible="false" fast="false">
        <listOfReactants>
          <speciesReference id="spr_cpx__001083" species="cpx__001083" constant="false"/>
        </listOfReactants>
        <listOfProducts>
          <speciesReference species="cpx__001042" constant="false"/>
        </listOfProducts>
        <kineticLaw>
          <math xmlns="http://www.w3.org/1998/Math/MathML">
            <apply>
              <times/>
              <ci> k </ci>
              <ci> cpx__001083 </ci>
            </apply>
          </math>
          <listOfLocalParameters>
            <localParameter id="k" value="0.05" units="per_sec"/>
          </listOfLocalParameters>
        </kineticLaw>
      </reaction>
      <reaction id="trn__000119" name="[p38abgd_31]-transform" reversible="false" fast="false">
        <listOfReactants>
          <speciesReference id="spr_cpx__001084" species="cpx__001084" constant="false"/>
        </listOfReactants>
        <listOfProducts>
          <speciesReference species="cpx__001043" constant="false"/>
        </listOfProducts>
        <kineticLaw>
          <math xmlns="http://www.w3.org/1998/Math/MathML">
            <apply>
              <times/>
              <ci> k </ci>
              <ci> cpx__001084 </ci>
            </apply>
          </math>
          <listOfLocalParameters>
            <localParameter id="k" value="0.05" units="per_sec"/>
          </listOfLocalParameters>
        </kineticLaw>
      </reaction>
      <reaction id="trn__000121" name="[p38abgd_32]-transform" reversible="false" fast="false">
        <listOfReactants>
          <speciesReference id="spr_cpx__001085" species="cpx__001085" constant="false"/>
        </listOfReactants>
        <listOfProducts>
          <speciesReference species="cpx__001044" constant="false"/>
        </listOfProducts>
        <kineticLaw>
          <math xmlns="http://www.w3.org/1998/Math/MathML">
            <apply>
              <times/>
              <ci> k </ci>
              <ci> cpx__001085 </ci>
            </apply>
          </math>
          <listOfLocalParameters>
            <localParameter id="k" value="0.05" units="per_sec"/>
          </listOfLocalParameters>
        </kineticLaw>
      </reaction>
      <reaction id="trn__000084" name="[RelA.cRel_1]-transform" reversible="false" fast="false">
        <listOfReactants>
          <speciesReference id="spr_cpx__000869" species="cpx__000869" constant="false"/>
        </listOfReactants>
        <listOfProducts>
          <speciesReference species="cpx__000870" constant="false"/>
        </listOfProducts>
        <kineticLaw>
          <math xmlns="http://www.w3.org/1998/Math/MathML">
            <apply>
              <times/>
              <ci> k </ci>
              <ci> cpx__000869 </ci>
            </apply>
          </math>
          <listOfLocalParameters>
            <localParameter id="k" value="0.05" units="per_sec"/>
          </listOfLocalParameters>
        </kineticLaw>
      </reaction>
      <reaction id="trn__000085" name="[RelA.cRel_2]-transform" reversible="false" fast="false">
        <listOfReactants>
          <speciesReference id="spr_cpx__000870" species="cpx__000870" constant="false"/>
        </listOfReactants>
        <listOfProducts>
          <speciesReference species="cpx__000869" constant="false"/>
        </listOfProducts>
        <kineticLaw>
          <math xmlns="http://www.w3.org/1998/Math/MathML">
            <apply>
              <times/>
              <ci> k </ci>
              <ci> cpx__000870 </ci>
            </apply>
          </math>
          <listOfLocalParameters>
            <localParameter id="k" value="0.005" units="per_sec"/>
          </listOfLocalParameters>
        </kineticLaw>
      </reaction>
      <reaction id="trn__000082" name="[RelA.RelA_1]-transform" reversible="false" fast="false">
        <listOfReactants>
          <speciesReference id="spr_cpx__000864" species="cpx__000864" constant="false"/>
        </listOfReactants>
        <listOfProducts>
          <speciesReference species="cpx__000865" constant="false">
            <multi:listOfSpeciesTypeComponentMapsInProduct>
              <multi:speciesTypeComponentMapInProduct multi:reactant="spr_cpx__000864" multi:reactantComponent="stci_cps__000275_1_mol__000053" multi:productComponent="stci_cps__000275_1_mol__000053"/>
              <multi:speciesTypeComponentMapInProduct multi:reactant="spr_cpx__000864" multi:reactantComponent="stci_cps__000275_2_mol__000053" multi:productComponent="stci_cps__000275_2_mol__000053"/>
            </multi:listOfSpeciesTypeComponentMapsInProduct>
          </speciesReference>
        </listOfProducts>
        <kineticLaw>
          <math xmlns="http://www.w3.org/1998/Math/MathML">
            <apply>
              <times/>
              <ci> k </ci>
              <ci> cpx__000864 </ci>
            </apply>
          </math>
          <listOfLocalParameters>
            <localParameter id="k" value="0.05" units="per_sec"/>
          </listOfLocalParameters>
        </kineticLaw>
      </reaction>
      <reaction id="trn__000083" name="[RelA.RelA_2]-transform" reversible="false" fast="false">
        <listOfReactants>
          <speciesReference id="spr_cpx__000865" species="cpx__000865" constant="false"/>
        </listOfReactants>
        <listOfProducts>
          <speciesReference species="cpx__000864" constant="false">
            <multi:listOfSpeciesTypeComponentMapsInProduct>
              <multi:speciesTypeComponentMapInProduct multi:reactant="spr_cpx__000865" multi:reactantComponent="stci_cps__000275_1_mol__000053" multi:productComponent="stci_cps__000275_1_mol__000053"/>
              <multi:speciesTypeComponentMapInProduct multi:reactant="spr_cpx__000865" multi:reactantComponent="stci_cps__000275_2_mol__000053" multi:productComponent="stci_cps__000275_2_mol__000053"/>
            </multi:listOfSpeciesTypeComponentMapsInProduct>
          </speciesReference>
        </listOfProducts>
        <kineticLaw>
          <math xmlns="http://www.w3.org/1998/Math/MathML">
            <apply>
              <times/>
              <ci> k </ci>
              <ci> cpx__000865 </ci>
            </apply>
          </math>
          <listOfLocalParameters>
            <localParameter id="k" value="0.005" units="per_sec"/>
          </listOfLocalParameters>
        </kineticLaw>
      </reaction>
      <reaction id="trn__000014" name="[TAB1.TAB2.TAK1_2]-transform" reversible="false" fast="false">
        <listOfReactants>
          <speciesReference id="spr_cpx__000158" species="cpx__000158" constant="false"/>
        </listOfReactants>
        <listOfProducts>
          <speciesReference species="cpx__000159" constant="false"/>
        </listOfProducts>
        <kineticLaw>
          <math xmlns="http://www.w3.org/1998/Math/MathML">
            <apply>
              <times/>
              <ci> k </ci>
              <ci> cpx__000158 </ci>
            </apply>
          </math>
          <listOfLocalParameters>
            <localParameter id="k" value="0.05" units="per_sec"/>
          </listOfLocalParameters>
        </kineticLaw>
      </reaction>
      <reaction id="trn__000015" name="[TAB1.TAB2.TAK1_3]-transform" reversible="false" fast="false">
        <listOfReactants>
          <speciesReference id="spr_cpx__000159" species="cpx__000159" constant="false"/>
        </listOfReactants>
        <listOfProducts>
          <speciesReference species="cpx__000158" constant="false"/>
        </listOfProducts>
        <kineticLaw>
          <math xmlns="http://www.w3.org/1998/Math/MathML">
            <apply>
              <times/>
              <ci> k </ci>
              <ci> cpx__000159 </ci>
            </apply>
          </math>
          <listOfLocalParameters>
            <localParameter id="k" value="0.05" units="per_sec"/>
          </listOfLocalParameters>
        </kineticLaw>
      </reaction>
      <reaction id="trn__000016" name="[TAB1.TAB3.TAK1_2]-transform" reversible="false" fast="false">
        <listOfReactants>
          <speciesReference id="spr_cpx__000160" species="cpx__000160" constant="false"/>
        </listOfReactants>
        <listOfProducts>
          <speciesReference species="cpx__000161" constant="false"/>
        </listOfProducts>
        <kineticLaw>
          <math xmlns="http://www.w3.org/1998/Math/MathML">
            <apply>
              <times/>
              <ci> k </ci>
              <ci> cpx__000160 </ci>
            </apply>
          </math>
          <listOfLocalParameters>
            <localParameter id="k" value="0.05" units="per_sec"/>
          </listOfLocalParameters>
        </kineticLaw>
      </reaction>
      <reaction id="trn__000017" name="[TAB1.TAB3.TAK1_3]-transform" reversible="false" fast="false">
        <listOfReactants>
          <speciesReference id="spr_cpx__000161" species="cpx__000161" constant="false"/>
        </listOfReactants>
        <listOfProducts>
          <speciesReference species="cpx__000160" constant="false"/>
        </listOfProducts>
        <kineticLaw>
          <math xmlns="http://www.w3.org/1998/Math/MathML">
            <apply>
              <times/>
              <ci> k </ci>
              <ci> cpx__000161 </ci>
            </apply>
          </math>
          <listOfLocalParameters>
            <localParameter id="k" value="0.05" units="per_sec"/>
          </listOfLocalParameters>
        </kineticLaw>
      </reaction>
      <reaction id="trn__000039" name="[TLR4_2]-transform" reversible="false" fast="false">
        <listOfReactants>
          <speciesReference id="spr_cpx__000013" species="cpx__000013" constant="false"/>
        </listOfReactants>
        <listOfProducts>
          <speciesReference species="cpx__000012" constant="false"/>
        </listOfProducts>
        <kineticLaw>
          <math xmlns="http://www.w3.org/1998/Math/MathML">
            <apply>
              <times/>
              <ci> k </ci>
              <ci> cpx__000013 </ci>
            </apply>
          </math>
          <listOfLocalParameters>
            <localParameter id="k" value="0.05" units="per_sec"/>
          </listOfLocalParameters>
        </kineticLaw>
      </reaction>
      <reaction id="trn__000092" name="[TPL2_5]-transform" reversible="false" fast="false">
        <listOfReactants>
          <speciesReference id="spr_cpx__000996" species="cpx__000996" constant="false"/>
        </listOfReactants>
        <listOfProducts>
          <speciesReference species="cpx__000461" constant="false"/>
        </listOfProducts>
        <kineticLaw>
          <math xmlns="http://www.w3.org/1998/Math/MathML">
            <apply>
              <times/>
              <ci> k </ci>
              <ci> cpx__000996 </ci>
            </apply>
          </math>
          <listOfLocalParameters>
            <localParameter id="k" value="0.05" units="per_sec"/>
          </listOfLocalParameters>
        </kineticLaw>
      </reaction>
      <reaction id="trn__000013" name="[TRAF6.TRAF6.Ubc13.Uev1a_1]-transform" reversible="false" fast="false">
        <listOfReactants>
          <speciesReference id="spr_cpx__000126" species="cpx__000126" constant="false"/>
        </listOfReactants>
        <listOfProducts>
          <speciesReference species="cpx__000127" constant="false">
            <multi:listOfSpeciesTypeComponentMapsInProduct>
              <multi:speciesTypeComponentMapInProduct multi:reactant="spr_cpx__000126" multi:reactantComponent="stci_cps__000082_1_mol__000016" multi:productComponent="stci_cps__000082_1_mol__000016"/>
              <multi:speciesTypeComponentMapInProduct multi:reactant="spr_cpx__000126" multi:reactantComponent="stci_cps__000082_2_mol__000016" multi:productComponent="stci_cps__000082_2_mol__000016"/>
              <multi:speciesTypeComponentMapInProduct multi:reactant="spr_cpx__000126" multi:reactantComponent="mol__000017" multi:productComponent="mol__000017"/>
              <multi:speciesTypeComponentMapInProduct multi:reactant="spr_cpx__000126" multi:reactantComponent="mol__000018" multi:productComponent="mol__000018"/>
            </multi:listOfSpeciesTypeComponentMapsInProduct>
          </speciesReference>
        </listOfProducts>
        <kineticLaw>
          <math xmlns="http://www.w3.org/1998/Math/MathML">
            <apply>
              <times/>
              <ci> k </ci>
              <ci> cpx__000126 </ci>
            </apply>
          </math>
          <listOfLocalParameters>
            <localParameter id="k" value="0.05" units="per_sec"/>
          </listOfLocalParameters>
        </kineticLaw>
      </reaction>
      <reaction id="trn__000053" name="[TRAF6_x3CG.TRAF6_x3CG.Ubc13.Uev1a_2]-transform" reversible="false" fast="false">
        <listOfReactants>
          <speciesReference id="spr_cpx__000728" species="cpx__000728" constant="false"/>
        </listOfReactants>
        <listOfProducts>
          <speciesReference species="cpx__000730" constant="false">
            <multi:listOfSpeciesTypeComponentMapsInProduct>
              <multi:speciesTypeComponentMapInProduct multi:reactant="spr_cpx__000728" multi:reactantComponent="mol__000017" multi:productComponent="mol__000017"/>
              <multi:speciesTypeComponentMapInProduct multi:reactant="spr_cpx__000728" multi:reactantComponent="mol__000018" multi:productComponent="mol__000018"/>
              <multi:speciesTypeComponentMapInProduct multi:reactant="spr_cpx__000728" multi:reactantComponent="stci_cps__000241_3_mol__000126" multi:productComponent="stci_cps__000241_3_mol__000126"/>
              <multi:speciesTypeComponentMapInProduct multi:reactant="spr_cpx__000728" multi:reactantComponent="stci_cps__000241_4_mol__000126" multi:productComponent="stci_cps__000241_4_mol__000126"/>
            </multi:listOfSpeciesTypeComponentMapsInProduct>
          </speciesReference>
        </listOfProducts>
        <kineticLaw>
          <math xmlns="http://www.w3.org/1998/Math/MathML">
            <apply>
              <times/>
              <ci> k </ci>
              <ci> cpx__000728 </ci>
            </apply>
          </math>
          <listOfLocalParameters>
            <localParameter id="k" value="0.05" units="per_sec"/>
          </listOfLocalParameters>
        </kineticLaw>
      </reaction>
      <reaction id="cpi__000166" name="[ABIN2_x2.NFkB1.TPL2_1].[IKKab_x2.IKKab_x2.IKKab_x2.NEMO_x2.NEMO_x2.NEMO_x2_8]-association" reversible="false" fast="false" compartment="free_diffusing">
        <listOfReactants>
          <speciesReference id="spr1_cpx__000202" species="cpx__000202" constant="false"/>
          <speciesReference id="spr2_cpx__000989" species="cpx__000989" constant="false"/>
        </listOfReactants>
        <listOfProducts>
          <speciesReference species="cpx__000991" constant="false">
            <multi:listOfSpeciesTypeComponentMapsInProduct>
              <multi:speciesTypeComponentMapInProduct multi:reactant="spr1_cpx__000202" multi:reactantComponent="stci_cps__000111_1_mol__000029" multi:productComponent="stci_cps__000307_1_mol__000029"/>
              <multi:speciesTypeComponentMapInProduct multi:reactant="spr1_cpx__000202" multi:reactantComponent="stci_cps__000111_2_mol__000029" multi:productComponent="stci_cps__000307_2_mol__000029"/>
              <multi:speciesTypeComponentMapInProduct multi:reactant="spr1_cpx__000202" multi:reactantComponent="stci_cps__000111_3_mol__000029" multi:productComponent="stci_cps__000307_3_mol__000029"/>
              <multi:speciesTypeComponentMapInProduct multi:reactant="spr1_cpx__000202" multi:reactantComponent="stci_cps__000111_4_mol__000030" multi:productComponent="stci_cps__000307_4_mol__000030"/>
              <multi:speciesTypeComponentMapInProduct multi:reactant="spr1_cpx__000202" multi:reactantComponent="stci_cps__000111_5_mol__000030" multi:productComponent="stci_cps__000307_5_mol__000030"/>
              <multi:speciesTypeComponentMapInProduct multi:reactant="spr1_cpx__000202" multi:reactantComponent="stci_cps__000111_6_mol__000030" multi:productComponent="stci_cps__000307_6_mol__000030"/>
              <multi:speciesTypeComponentMapInProduct multi:reactant="spr2_cpx__000989" multi:reactantComponent="mol__000051" multi:productComponent="mol__000051"/>
              <multi:speciesTypeComponentMapInProduct multi:reactant="spr2_cpx__000989" multi:reactantComponent="mol__000056" multi:productComponent="mol__000056"/>
              <multi:speciesTypeComponentMapInProduct multi:reactant="spr2_cpx__000989" multi:reactantComponent="mol__000075" multi:productComponent="mol__000075"/>
            </multi:listOfSpeciesTypeComponentMapsInProduct>
          </speciesReference>
        </listOfProducts>
        <kineticLaw>
          <math xmlns="http://www.w3.org/1998/Math/MathML">
            <apply>
              <times/>
              <ci> k </ci>
              <ci> cpx__000202 </ci>
              <ci> cpx__000989 </ci>
            </apply>
          </math>
          <listOfLocalParameters>
            <localParameter id="k" value="1000000" units="litre_per_mole_per_sec"/>
          </listOfLocalParameters>
        </kineticLaw>
      </reaction>
      <reaction id="cpi__000167" name="[ABIN2_x2.NFkB1.TPL2_1].[IKKab_x6CG.NEMO_x6CG_10]-association" reversible="false" fast="false" compartment="free_diffusing">
        <listOfReactants>
          <speciesReference id="spr1_cpx__000776" species="cpx__000776" constant="false"/>
          <speciesReference id="spr2_cpx__0009891" species="cpx__000989" constant="false"/>
        </listOfReactants>
        <listOfProducts>
          <speciesReference species="cpx__000992" constant="false"/>
        </listOfProducts>
        <kineticLaw>
          <math xmlns="http://www.w3.org/1998/Math/MathML">
            <apply>
              <times/>
              <ci> k </ci>
              <ci> cpx__000776 </ci>
              <ci> cpx__000989 </ci>
            </apply>
          </math>
          <listOfLocalParameters>
            <localParameter id="k" value="1000000" units="litre_per_mole_per_sec"/>
          </listOfLocalParameters>
        </kineticLaw>
      </reaction>
      <reaction id="cpi__000165" name="[ABIN2_x2.TPL2_1].[NFkB1_1]-association" reversible="false" fast="false" compartment="free_diffusing">
        <listOfReactants>
          <speciesReference id="spr1_cpx__000987" species="cpx__000987" constant="false"/>
          <speciesReference id="spr2_cpx__000401" name="NFkB1_1" species="cpx__000401" constant="false"/>
        </listOfReactants>
        <listOfProducts>
          <speciesReference species="cpx__000989" constant="false"/>
        </listOfProducts>
        <kineticLaw>
          <math xmlns="http://www.w3.org/1998/Math/MathML">
            <apply>
              <times/>
              <ci> k </ci>
              <ci> cpx__000987 </ci>
              <ci> cpx__000401 </ci>
            </apply>
          </math>
          <listOfLocalParameters>
            <localParameter id="k" value="1000000" units="litre_per_mole_per_sec"/>
          </listOfLocalParameters>
        </kineticLaw>
      </reaction>
      <reaction id="cpi__000164" name="[ABIN2_x2_1].[TPL2_1]-association" reversible="false" fast="false" compartment="free_diffusing">
        <listOfReactants>
          <speciesReference id="spr1_cpx__000422" name="ABIN2_x2_1" species="cpx__000422" constant="false"/>
          <speciesReference id="spr2_cpx__000461" name="TPL2_1" species="cpx__000461" constant="false"/>
        </listOfReactants>
        <listOfProducts>
          <speciesReference species="cpx__000987" constant="false"/>
        </listOfProducts>
        <kineticLaw>
          <math xmlns="http://www.w3.org/1998/Math/MathML">
            <apply>
              <times/>
              <ci> k </ci>
              <ci> cpx__000422 </ci>
              <ci> cpx__000461 </ci>
            </apply>
          </math>
          <listOfLocalParameters>
            <localParameter id="k" value="1000000" units="litre_per_mole_per_sec"/>
          </listOfLocalParameters>
        </kineticLaw>
      </reaction>
      <reaction id="cpi__000075" name="[ARF6_1].[CD14.LPS_1]-association" reversible="false" fast="false" compartment="free_diffusing">
        <listOfReactants>
          <speciesReference id="spr1_cpx__000024" name="ARF6_1" species="cpx__000024" constant="false"/>
          <speciesReference id="spr2_cpx__000051" species="cpx__000051" constant="false"/>
        </listOfReactants>
        <listOfProducts>
          <speciesReference species="cpx__000611" constant="false"/>
        </listOfProducts>
        <kineticLaw>
          <math xmlns="http://www.w3.org/1998/Math/MathML">
            <apply>
              <times/>
              <ci> k </ci>
              <ci> cpx__000024 </ci>
              <ci> cpx__000051 </ci>
            </apply>
          </math>
          <listOfLocalParameters>
            <localParameter id="k" value="1000000" units="litre_per_mole_per_sec"/>
          </listOfLocalParameters>
        </kineticLaw>
      </reaction>
      <reaction id="cpi__000072" name="[ARF6_1].[LPS.LPS.MD2.MD2.TLR4.TLR4_1]-association" reversible="false" fast="false" compartment="free_diffusing">
        <listOfReactants>
          <speciesReference id="spr1_cpx__0000241" name="ARF6_1" species="cpx__000024" constant="false"/>
          <speciesReference id="spr2_cpx__000062" species="cpx__000062" constant="false"/>
        </listOfReactants>
        <listOfProducts>
          <speciesReference species="cpx__000343" constant="false">
            <multi:listOfSpeciesTypeComponentMapsInProduct>
              <multi:speciesTypeComponentMapInProduct multi:reactant="spr1_cpx__0000241" multi:reactantComponent="mol__000010" multi:productComponent="mol__000010"/>
              <multi:speciesTypeComponentMapInProduct multi:reactant="spr2_cpx__000062" multi:reactantComponent="stci_cps__000033_1_mol__000002" multi:productComponent="stci_cps__000126_1_mol__000002"/>
              <multi:speciesTypeComponentMapInProduct multi:reactant="spr2_cpx__000062" multi:reactantComponent="stci_cps__000033_2_mol__000002" multi:productComponent="stci_cps__000126_2_mol__000002"/>
              <multi:speciesTypeComponentMapInProduct multi:reactant="spr2_cpx__000062" multi:reactantComponent="stci_cps__000033_3_mol__000006" multi:productComponent="stci_cps__000126_3_mol__000006"/>
              <multi:speciesTypeComponentMapInProduct multi:reactant="spr2_cpx__000062" multi:reactantComponent="stci_cps__000033_4_mol__000006" multi:productComponent="stci_cps__000126_4_mol__000006"/>
              <multi:speciesTypeComponentMapInProduct multi:reactant="spr2_cpx__000062" multi:reactantComponent="stci_cps__000033_5_mol__000008" multi:productComponent="stci_cps__000126_5_mol__000008"/>
              <multi:speciesTypeComponentMapInProduct multi:reactant="spr2_cpx__000062" multi:reactantComponent="stci_cps__000033_6_mol__000008" multi:productComponent="stci_cps__000126_6_mol__000008"/>
            </multi:listOfSpeciesTypeComponentMapsInProduct>
          </speciesReference>
        </listOfProducts>
        <kineticLaw>
          <math xmlns="http://www.w3.org/1998/Math/MathML">
            <apply>
              <times/>
              <ci> k </ci>
              <ci> cpx__000024 </ci>
              <ci> cpx__000062 </ci>
            </apply>
          </math>
          <listOfLocalParameters>
            <localParameter id="k" value="1000000" units="litre_per_mole_per_sec"/>
          </listOfLocalParameters>
        </kineticLaw>
      </reaction>
      <reaction id="cpi__000007" name="[CD14.LPS_1].[MD2_1]-association" reversible="false" fast="false" compartment="free_diffusing">
        <listOfReactants>
          <speciesReference id="spr1_cpx__000051" species="cpx__000051" constant="false"/>
          <speciesReference id="spr2_cpx__000018" name="MD2_1" species="cpx__000018" constant="false"/>
        </listOfReactants>
        <listOfProducts>
          <speciesReference species="cpx__000052" constant="false"/>
        </listOfProducts>
        <kineticLaw>
          <math xmlns="http://www.w3.org/1998/Math/MathML">
            <apply>
              <times/>
              <ci> k </ci>
              <ci> cpx__000051 </ci>
              <ci> cpx__000018 </ci>
            </apply>
          </math>
          <listOfLocalParameters>
            <localParameter id="k" value="401000" units="litre_per_mole_per_sec"/>
          </listOfLocalParameters>
        </kineticLaw>
      </reaction>
      <reaction id="cpi__000080" name="[CD14.LPS_4].[MD2_2]-association" reversible="false" fast="false" compartment="free_diffusing">
        <listOfReactants>
          <speciesReference id="spr1_cpx__000612" species="cpx__000612" constant="false"/>
          <speciesReference id="spr2_cpx__000019" name="MD2_2" species="cpx__000019" constant="false"/>
        </listOfReactants>
        <listOfProducts>
          <speciesReference species="cpx__000635" constant="false"/>
        </listOfProducts>
        <kineticLaw>
          <math xmlns="http://www.w3.org/1998/Math/MathML">
            <apply>
              <times/>
              <ci> k </ci>
              <ci> cpx__000612 </ci>
              <ci> cpx__000019 </ci>
            </apply>
          </math>
          <listOfLocalParameters>
            <localParameter id="k" value="401000" units="litre_per_mole_per_sec"/>
          </listOfLocalParameters>
        </kineticLaw>
      </reaction>
      <reaction id="cpi__000076" name="[CD14_1].[Endocytosis_System_1]-association" reversible="false" fast="false" compartment="free_diffusing">
        <listOfReactants>
          <speciesReference id="spr1_cpx__000009" name="Endocytosis_System_1" species="cpx__000009" constant="false"/>
          <speciesReference id="spr2_cpx__000021" name="CD14_1" species="cpx__000021" constant="false"/>
        </listOfReactants>
        <listOfProducts>
          <speciesReference species="cpx__000613" constant="false"/>
        </listOfProducts>
        <kineticLaw>
          <math xmlns="http://www.w3.org/1998/Math/MathML">
            <apply>
              <times/>
              <ci> k </ci>
              <ci> cpx__000009 </ci>
              <ci> cpx__000021 </ci>
            </apply>
          </math>
          <listOfLocalParameters>
            <localParameter id="k" value="1000000" units="litre_per_mole_per_sec"/>
          </listOfLocalParameters>
        </kineticLaw>
      </reaction>
      <reaction id="cpi__000005" name="[CD14_1].[LBP.LPS_1]-association" reversible="false" fast="false" compartment="free_diffusing">
        <listOfReactants>
          <speciesReference id="spr1_cpx__000040" species="cpx__000040" constant="false"/>
          <speciesReference id="spr2_cpx__0000211" name="CD14_1" species="cpx__000021" constant="false"/>
        </listOfReactants>
        <listOfProducts>
          <speciesReference species="cpx__000041" constant="false"/>
        </listOfProducts>
        <kineticLaw>
          <math xmlns="http://www.w3.org/1998/Math/MathML">
            <apply>
              <times/>
              <ci> k </ci>
              <ci> cpx__000040 </ci>
              <ci> cpx__000021 </ci>
            </apply>
          </math>
          <listOfLocalParameters>
            <localParameter id="k" value="13000000" units="litre_per_mole_per_sec"/>
          </listOfLocalParameters>
        </kineticLaw>
      </reaction>
      <reaction id="cpi__000079" name="[CD14_2].[LBP.LPS_5]-association" reversible="false" fast="false" compartment="free_diffusing">
        <listOfReactants>
          <speciesReference id="spr1_cpx__000623" species="cpx__000623" constant="false"/>
          <speciesReference id="spr2_cpx__000022" name="CD14_2" species="cpx__000022" constant="false"/>
        </listOfReactants>
        <listOfProducts>
          <speciesReference species="cpx__000627" constant="false"/>
        </listOfProducts>
        <kineticLaw>
          <math xmlns="http://www.w3.org/1998/Math/MathML">
            <apply>
              <times/>
              <ci> k </ci>
              <ci> cpx__000623 </ci>
              <ci> cpx__000022 </ci>
            </apply>
          </math>
          <listOfLocalParameters>
            <localParameter id="k" value="13000000" units="litre_per_mole_per_sec"/>
          </listOfLocalParameters>
        </kineticLaw>
      </reaction>
      <reaction id="cpi__000134" name="[cRel_1].[cRel_1]-association" reversible="false" fast="false" compartment="free_diffusing">
        <listOfReactants>
          <speciesReference id="spr1_cpx__000419" name="cRel_1" species="cpx__000419" constant="false"/>
          <speciesReference id="spr2_cpx__000419" name="cRel_1" species="cpx__000419" constant="false"/>
        </listOfReactants>
        <listOfProducts>
          <speciesReference species="cpx__000874" constant="false">
            <multi:listOfSpeciesTypeComponentMapsInProduct>
              <multi:speciesTypeComponentMapInProduct multi:reactant="spr1_cpx__000419" multi:reactantComponent="mol__000055" multi:productComponent="stci_cps__000277_1_mol__000055"/>
              <multi:speciesTypeComponentMapInProduct multi:reactant="spr2_cpx__000419" multi:reactantComponent="mol__000055" multi:productComponent="stci_cps__000277_2_mol__000055"/>
            </multi:listOfSpeciesTypeComponentMapsInProduct>
          </speciesReference>
        </listOfProducts>
        <kineticLaw>
          <math xmlns="http://www.w3.org/1998/Math/MathML">
            <apply>
              <times/>
              <ci> k </ci>
              <ci multi:speciesReference="spr1_cpx__000419"> cpx__000419 </ci>
              <ci multi:speciesReference="spr2_cpx__000419"> cpx__000419 </ci>
            </apply>
          </math>
          <listOfLocalParameters>
            <localParameter id="k" value="69000" units="litre_per_mole_per_sec"/>
          </listOfLocalParameters>
        </kineticLaw>
      </reaction>
      <reaction id="cpi__000135" name="[cRel_2].[cRel_2]-association" reversible="false" fast="false" compartment="free_diffusing">
        <listOfReactants>
          <speciesReference id="spr1_cpx__000420" name="cRel_2" species="cpx__000420" constant="false"/>
          <speciesReference id="spr2_cpx__000420" name="cRel_2" species="cpx__000420" constant="false"/>
        </listOfReactants>
        <listOfProducts>
          <speciesReference species="cpx__000875" constant="false">
            <multi:listOfSpeciesTypeComponentMapsInProduct>
              <multi:speciesTypeComponentMapInProduct multi:reactant="spr1_cpx__000420" multi:reactantComponent="mol__000055" multi:productComponent="stci_cps__000277_1_mol__000055"/>
              <multi:speciesTypeComponentMapInProduct multi:reactant="spr2_cpx__000420" multi:reactantComponent="mol__000055" multi:productComponent="stci_cps__000277_2_mol__000055"/>
            </multi:listOfSpeciesTypeComponentMapsInProduct>
          </speciesReference>
        </listOfProducts>
        <kineticLaw>
          <math xmlns="http://www.w3.org/1998/Math/MathML">
            <apply>
              <times/>
              <ci> k </ci>
              <ci multi:speciesReference="spr1_cpx__000420"> cpx__000420 </ci>
              <ci multi:speciesReference="spr2_cpx__000420"> cpx__000420 </ci>
            </apply>
          </math>
          <listOfLocalParameters>
            <localParameter id="k" value="69000" units="litre_per_mole_per_sec"/>
          </listOfLocalParameters>
        </kineticLaw>
      </reaction>
      <reaction id="cpi__000073" name="[CYLD_1].[TRAF6_11]-association" reversible="false" fast="false" compartment="free_diffusing">
        <listOfReactants>
          <speciesReference id="spr1_cpx__000142" name="CYLD_1" species="cpx__000142" constant="false"/>
          <speciesReference id="spr2_cpx__000184" name="TRAF6_11" species="cpx__000184" constant="false"/>
        </listOfReactants>
        <listOfProducts>
          <speciesReference species="cpx__000605" constant="false"/>
        </listOfProducts>
        <kineticLaw>
          <math xmlns="http://www.w3.org/1998/Math/MathML">
            <apply>
              <times/>
              <ci> k </ci>
              <ci> cpx__000142 </ci>
              <ci> cpx__000184 </ci>
            </apply>
          </math>
          <listOfLocalParameters>
            <localParameter id="k" value="1000000" units="litre_per_mole_per_sec"/>
          </listOfLocalParameters>
        </kineticLaw>
      </reaction>
      <reaction id="cpi__000050" name="[CYLD_1].[TRAF6_9]-association" reversible="false" fast="false" compartment="free_diffusing">
        <listOfReactants>
          <speciesReference id="spr1_cpx__0001421" name="CYLD_1" species="cpx__000142" constant="false"/>
          <speciesReference id="spr2_cpx__000179" name="TRAF6_9" species="cpx__000179" constant="false"/>
        </listOfReactants>
        <listOfProducts>
          <speciesReference species="cpx__000602" constant="false"/>
        </listOfProducts>
        <kineticLaw>
          <math xmlns="http://www.w3.org/1998/Math/MathML">
            <apply>
              <times/>
              <ci> k </ci>
              <ci> cpx__000142 </ci>
              <ci> cpx__000179 </ci>
            </apply>
          </math>
          <listOfLocalParameters>
            <localParameter id="k" value="1000000" units="litre_per_mole_per_sec"/>
          </listOfLocalParameters>
        </kineticLaw>
      </reaction>
      <reaction id="cpi__000094" name="[CYLD_1].[TRAF6_x3CG_10]-association" reversible="false" fast="false" compartment="free_diffusing">
        <listOfReactants>
          <speciesReference id="spr1_cpx__0001422" name="CYLD_1" species="cpx__000142" constant="false"/>
          <speciesReference id="spr2_cpx__000736" name="TRAF6_x3CG_10" species="cpx__000736" constant="false"/>
        </listOfReactants>
        <listOfProducts>
          <speciesReference species="cpx__000737" constant="false"/>
        </listOfProducts>
        <kineticLaw>
          <math xmlns="http://www.w3.org/1998/Math/MathML">
            <apply>
              <times/>
              <ci> k </ci>
              <ci> cpx__000142 </ci>
              <ci> cpx__000736 </ci>
            </apply>
          </math>
          <listOfLocalParameters>
            <localParameter id="k" value="1000000" units="litre_per_mole_per_sec"/>
          </listOfLocalParameters>
        </kineticLaw>
      </reaction>
      <reaction id="cpi__000095" name="[CYLD_1].[TRAF6_x3CG_8]-association" reversible="false" fast="false" compartment="free_diffusing">
        <listOfReactants>
          <speciesReference id="spr1_cpx__0001423" name="CYLD_1" species="cpx__000142" constant="false"/>
          <speciesReference id="spr2_cpx__000733" name="TRAF6_x3CG_8" species="cpx__000733" constant="false"/>
        </listOfReactants>
        <listOfProducts>
          <speciesReference species="cpx__000740" constant="false"/>
        </listOfProducts>
        <kineticLaw>
          <math xmlns="http://www.w3.org/1998/Math/MathML">
            <apply>
              <times/>
              <ci> k </ci>
              <ci> cpx__000142 </ci>
              <ci> cpx__000733 </ci>
            </apply>
          </math>
          <listOfLocalParameters>
            <localParameter id="k" value="1000000" units="litre_per_mole_per_sec"/>
          </listOfLocalParameters>
        </kineticLaw>
      </reaction>
      <reaction id="cpi__000206" name="[ELF4_1].[JNK123_21]-association" reversible="false" fast="false" compartment="free_diffusing">
        <listOfReactants>
          <speciesReference id="spr1_cpx__001069" name="JNK123_21" species="cpx__001069" constant="false"/>
          <speciesReference id="spr2_cpx__000545" name="ELF4_1" species="cpx__000545" constant="false"/>
        </listOfReactants>
        <listOfProducts>
          <speciesReference species="cpx__001100" constant="false"/>
        </listOfProducts>
        <kineticLaw>
          <math xmlns="http://www.w3.org/1998/Math/MathML">
            <apply>
              <times/>
              <ci> k </ci>
              <ci> cpx__001069 </ci>
              <ci> cpx__000545 </ci>
            </apply>
          </math>
          <listOfLocalParameters>
            <localParameter id="k" value="1000000" units="litre_per_mole_per_sec"/>
          </listOfLocalParameters>
        </kineticLaw>
      </reaction>
      <reaction id="cpi__000200" name="[ELK1_x2_1].[ERK12_17]-association" reversible="false" fast="false" compartment="free_diffusing">
        <listOfReactants>
          <speciesReference id="spr1_cpx__001077" name="ERK12_17" species="cpx__001077" constant="false"/>
          <speciesReference id="spr2_cpx__000539" name="ELK1_x2_1" species="cpx__000539" constant="false"/>
        </listOfReactants>
        <listOfProducts>
          <speciesReference species="cpx__001094" constant="false"/>
        </listOfProducts>
        <kineticLaw>
          <math xmlns="http://www.w3.org/1998/Math/MathML">
            <apply>
              <times/>
              <ci> k </ci>
              <ci> cpx__001077 </ci>
              <ci> cpx__000539 </ci>
            </apply>
          </math>
          <listOfLocalParameters>
            <localParameter id="k" value="1000000" units="litre_per_mole_per_sec"/>
          </listOfLocalParameters>
        </kineticLaw>
      </reaction>
      <reaction id="cpi__000201" name="[ELK1_x2_1].[ERK12_18]-association" reversible="false" fast="false" compartment="free_diffusing">
        <listOfReactants>
          <speciesReference id="spr1_cpx__001078" name="ERK12_18" species="cpx__001078" constant="false"/>
          <speciesReference id="spr2_cpx__0005391" name="ELK1_x2_1" species="cpx__000539" constant="false"/>
        </listOfReactants>
        <listOfProducts>
          <speciesReference species="cpx__001095" constant="false"/>
        </listOfProducts>
        <kineticLaw>
          <math xmlns="http://www.w3.org/1998/Math/MathML">
            <apply>
              <times/>
              <ci> k </ci>
              <ci> cpx__001078 </ci>
              <ci> cpx__000539 </ci>
            </apply>
          </math>
          <listOfLocalParameters>
            <localParameter id="k" value="5240000" units="litre_per_mole_per_sec"/>
          </listOfLocalParameters>
        </kineticLaw>
      </reaction>
      <reaction id="cpi__000202" name="[ELK1_x2_1].[JNK123_24]-association" reversible="false" fast="false" compartment="free_diffusing">
        <listOfReactants>
          <speciesReference id="spr1_cpx__001079" name="JNK123_24" species="cpx__001079" constant="false"/>
          <speciesReference id="spr2_cpx__0005392" name="ELK1_x2_1" species="cpx__000539" constant="false"/>
        </listOfReactants>
        <listOfProducts>
          <speciesReference species="cpx__001096" constant="false"/>
        </listOfProducts>
        <kineticLaw>
          <math xmlns="http://www.w3.org/1998/Math/MathML">
            <apply>
              <times/>
              <ci> k </ci>
              <ci> cpx__001079 </ci>
              <ci> cpx__000539 </ci>
            </apply>
          </math>
          <listOfLocalParameters>
            <localParameter id="k" value="42800" units="litre_per_mole_per_sec"/>
          </listOfLocalParameters>
        </kineticLaw>
      </reaction>
      <reaction id="cpi__000203" name="[ELK1_x2_1].[JNK123_25]-association" reversible="false" fast="false" compartment="free_diffusing">
        <listOfReactants>
          <speciesReference id="spr1_cpx__001080" name="JNK123_25" species="cpx__001080" constant="false"/>
          <speciesReference id="spr2_cpx__0005393" name="ELK1_x2_1" species="cpx__000539" constant="false"/>
        </listOfReactants>
        <listOfProducts>
          <speciesReference species="cpx__001097" constant="false"/>
        </listOfProducts>
        <kineticLaw>
          <math xmlns="http://www.w3.org/1998/Math/MathML">
            <apply>
              <times/>
              <ci> k </ci>
              <ci> cpx__001080 </ci>
              <ci> cpx__000539 </ci>
            </apply>
          </math>
          <listOfLocalParameters>
            <localParameter id="k" value="1000000" units="litre_per_mole_per_sec"/>
          </listOfLocalParameters>
        </kineticLaw>
      </reaction>
      <reaction id="cpi__000204" name="[ELK1_x2_1].[JNK123_26]-association" reversible="false" fast="false" compartment="free_diffusing">
        <listOfReactants>
          <speciesReference id="spr1_cpx__001081" name="JNK123_26" species="cpx__001081" constant="false"/>
          <speciesReference id="spr2_cpx__0005394" name="ELK1_x2_1" species="cpx__000539" constant="false"/>
        </listOfReactants>
        <listOfProducts>
          <speciesReference species="cpx__001098" constant="false"/>
        </listOfProducts>
        <kineticLaw>
          <math xmlns="http://www.w3.org/1998/Math/MathML">
            <apply>
              <times/>
              <ci> k </ci>
              <ci> cpx__001081 </ci>
              <ci> cpx__000539 </ci>
            </apply>
          </math>
          <listOfLocalParameters>
            <localParameter id="k" value="1000000" units="litre_per_mole_per_sec"/>
          </listOfLocalParameters>
        </kineticLaw>
      </reaction>
      <reaction id="cpi__000205" name="[ELK1_x2_1].[MSK1_3]-association" reversible="false" fast="false" compartment="free_diffusing">
        <listOfReactants>
          <speciesReference id="spr1_cpx__001087" name="MSK1_3" species="cpx__001087" constant="false"/>
          <speciesReference id="spr2_cpx__0005395" name="ELK1_x2_1" species="cpx__000539" constant="false"/>
        </listOfReactants>
        <listOfProducts>
          <speciesReference species="cpx__001099" constant="false"/>
        </listOfProducts>
        <kineticLaw>
          <math xmlns="http://www.w3.org/1998/Math/MathML">
            <apply>
              <times/>
              <ci> k </ci>
              <ci> cpx__001087 </ci>
              <ci> cpx__000539 </ci>
            </apply>
          </math>
          <listOfLocalParameters>
            <localParameter id="k" value="1000000" units="litre_per_mole_per_sec"/>
          </listOfLocalParameters>
        </kineticLaw>
      </reaction>
      <reaction id="cpi__000199" name="[ELK1_x2_1].[p38abgd_29]-association" reversible="false" fast="false" compartment="free_diffusing">
        <listOfReactants>
          <speciesReference id="spr1_cpx__001082" name="p38abgd_29" species="cpx__001082" constant="false"/>
          <speciesReference id="spr2_cpx__0005396" name="ELK1_x2_1" species="cpx__000539" constant="false"/>
        </listOfReactants>
        <listOfProducts>
          <speciesReference species="cpx__001090" constant="false"/>
        </listOfProducts>
        <kineticLaw>
          <math xmlns="http://www.w3.org/1998/Math/MathML">
            <apply>
              <times/>
              <ci> k </ci>
              <ci> cpx__001082 </ci>
              <ci> cpx__000539 </ci>
            </apply>
          </math>
          <listOfLocalParameters>
            <localParameter id="k" value="1000000" units="litre_per_mole_per_sec"/>
          </listOfLocalParameters>
        </kineticLaw>
      </reaction>
      <reaction id="cpi__000002" name="[Endocytosis_System_1].[LBP_1]-association" reversible="false" fast="false" compartment="free_diffusing">
        <listOfReactants>
          <speciesReference id="spr1_cpx__0000091" name="Endocytosis_System_1" species="cpx__000009" constant="false"/>
          <speciesReference id="spr2_cpx__000015" name="LBP_1" species="cpx__000015" constant="false"/>
        </listOfReactants>
        <listOfProducts>
          <speciesReference species="cpx__000038" constant="false"/>
        </listOfProducts>
        <kineticLaw>
          <math xmlns="http://www.w3.org/1998/Math/MathML">
            <apply>
              <times/>
              <ci> k </ci>
              <ci> cpx__000009 </ci>
              <ci> cpx__000015 </ci>
            </apply>
          </math>
          <listOfLocalParameters>
            <localParameter id="k" value="1000000" units="litre_per_mole_per_sec"/>
          </listOfLocalParameters>
        </kineticLaw>
      </reaction>
      <reaction id="cpi__000001" name="[Endocytosis_System_1].[LPS_1]-association" reversible="false" fast="false" compartment="free_diffusing">
        <listOfReactants>
          <speciesReference id="spr1_cpx__0000092" name="Endocytosis_System_1" species="cpx__000009" constant="false"/>
          <speciesReference id="spr2_cpx__000003" name="LPS_1" species="cpx__000003" constant="false"/>
        </listOfReactants>
        <listOfProducts>
          <speciesReference species="cpx__000037" constant="false"/>
        </listOfProducts>
        <kineticLaw>
          <math xmlns="http://www.w3.org/1998/Math/MathML">
            <apply>
              <times/>
              <ci> k </ci>
              <ci> cpx__000009 </ci>
              <ci> cpx__000003 </ci>
            </apply>
          </math>
          <listOfLocalParameters>
            <localParameter id="k" value="1000000" units="litre_per_mole_per_sec"/>
          </listOfLocalParameters>
        </kineticLaw>
      </reaction>
      <reaction id="cpi__000003" name="[Endocytosis_System_1].[MD2_1]-association" reversible="false" fast="false" compartment="free_diffusing">
        <listOfReactants>
          <speciesReference id="spr1_cpx__0000093" name="Endocytosis_System_1" species="cpx__000009" constant="false"/>
          <speciesReference id="spr2_cpx__0000181" name="MD2_1" species="cpx__000018" constant="false"/>
        </listOfReactants>
        <listOfProducts>
          <speciesReference species="cpx__000039" constant="false"/>
        </listOfProducts>
        <kineticLaw>
          <math xmlns="http://www.w3.org/1998/Math/MathML">
            <apply>
              <times/>
              <ci> k </ci>
              <ci> cpx__000009 </ci>
              <ci> cpx__000018 </ci>
            </apply>
          </math>
          <listOfLocalParameters>
            <localParameter id="k" value="1000000" units="litre_per_mole_per_sec"/>
          </listOfLocalParameters>
        </kineticLaw>
      </reaction>
      <reaction id="cpi__000077" name="[Endocytosis_System_1].[TLR4_1]-association" reversible="false" fast="false" compartment="free_diffusing">
        <listOfReactants>
          <speciesReference id="spr1_cpx__0000094" name="Endocytosis_System_1" species="cpx__000009" constant="false"/>
          <speciesReference id="spr2_cpx__000012" name="TLR4_1" species="cpx__000012" constant="false"/>
        </listOfReactants>
        <listOfProducts>
          <speciesReference species="cpx__000621" constant="false"/>
        </listOfProducts>
        <kineticLaw>
          <math xmlns="http://www.w3.org/1998/Math/MathML">
            <apply>
              <times/>
              <ci> k </ci>
              <ci> cpx__000009 </ci>
              <ci> cpx__000012 </ci>
            </apply>
          </math>
          <listOfLocalParameters>
            <localParameter id="k" value="1000000" units="litre_per_mole_per_sec"/>
          </listOfLocalParameters>
        </kineticLaw>
      </reaction>
      <reaction id="cpi__000208" name="[ERK12_16].[FOS_1]-association" reversible="false" fast="false" compartment="free_diffusing">
        <listOfReactants>
          <speciesReference id="spr1_cpx__001022" name="ERK12_16" species="cpx__001022" constant="false"/>
          <speciesReference id="spr2_cpx__000547" name="FOS_1" species="cpx__000547" constant="false"/>
        </listOfReactants>
        <listOfProducts>
          <speciesReference species="cpx__001112" constant="false"/>
        </listOfProducts>
        <kineticLaw>
          <math xmlns="http://www.w3.org/1998/Math/MathML">
            <apply>
              <times/>
              <ci> k </ci>
              <ci> cpx__001022 </ci>
              <ci> cpx__000547 </ci>
            </apply>
          </math>
          <listOfLocalParameters>
            <localParameter id="k" value="1000000" units="litre_per_mole_per_sec"/>
          </listOfLocalParameters>
        </kineticLaw>
      </reaction>
      <reaction id="cpi__000213" name="[ERK12_17].[JunABD_1]-association" reversible="false" fast="false" compartment="free_diffusing">
        <listOfReactants>
          <speciesReference id="spr1_cpx__0010771" name="ERK12_17" species="cpx__001077" constant="false"/>
          <speciesReference id="spr2_cpx__000524" name="JunABD_1" species="cpx__000524" constant="false"/>
        </listOfReactants>
        <listOfProducts>
          <speciesReference species="cpx__001127" constant="false"/>
        </listOfProducts>
        <kineticLaw>
          <math xmlns="http://www.w3.org/1998/Math/MathML">
            <apply>
              <times/>
              <ci> k </ci>
              <ci> cpx__001077 </ci>
              <ci> cpx__000524 </ci>
            </apply>
          </math>
          <listOfLocalParameters>
            <localParameter id="k" value="1000000" units="litre_per_mole_per_sec"/>
          </listOfLocalParameters>
        </kineticLaw>
      </reaction>
      <reaction id="cpi__000215" name="[ERK12_17].[JunABD_2]-association" reversible="false" fast="false" compartment="free_diffusing">
        <listOfReactants>
          <speciesReference id="spr1_cpx__0010772" name="ERK12_17" species="cpx__001077" constant="false"/>
          <speciesReference id="spr2_cpx__000525" name="JunABD_2" species="cpx__000525" constant="false"/>
        </listOfReactants>
        <listOfProducts>
          <speciesReference species="cpx__001130" constant="false"/>
        </listOfProducts>
        <kineticLaw>
          <math xmlns="http://www.w3.org/1998/Math/MathML">
            <apply>
              <times/>
              <ci> k </ci>
              <ci> cpx__001077 </ci>
              <ci> cpx__000525 </ci>
            </apply>
          </math>
          <listOfLocalParameters>
            <localParameter id="k" value="48600" units="litre_per_mole_per_sec"/>
          </listOfLocalParameters>
        </kineticLaw>
      </reaction>
      <reaction id="cpi__000217" name="[ERK12_17].[JunABD_3]-association" reversible="false" fast="false" compartment="free_diffusing">
        <listOfReactants>
          <speciesReference id="spr1_cpx__0010773" name="ERK12_17" species="cpx__001077" constant="false"/>
          <speciesReference id="spr2_cpx__000526" name="JunABD_3" species="cpx__000526" constant="false"/>
        </listOfReactants>
        <listOfProducts>
          <speciesReference species="cpx__001134" constant="false"/>
        </listOfProducts>
        <kineticLaw>
          <math xmlns="http://www.w3.org/1998/Math/MathML">
            <apply>
              <times/>
              <ci> k </ci>
              <ci> cpx__001077 </ci>
              <ci> cpx__000526 </ci>
            </apply>
          </math>
          <listOfLocalParameters>
            <localParameter id="k" value="10000000000" units="litre_per_mole_per_sec"/>
          </listOfLocalParameters>
        </kineticLaw>
      </reaction>
      <reaction id="cpi__000196" name="[ERK12_17].[MSK1_1]-association" reversible="false" fast="false" compartment="free_diffusing">
        <listOfReactants>
          <speciesReference id="spr1_cpx__0010774" name="ERK12_17" species="cpx__001077" constant="false"/>
          <speciesReference id="spr2_cpx__000518" name="MSK1_1" species="cpx__000518" constant="false"/>
        </listOfReactants>
        <listOfProducts>
          <speciesReference species="cpx__001086" constant="false"/>
        </listOfProducts>
        <kineticLaw>
          <math xmlns="http://www.w3.org/1998/Math/MathML">
            <apply>
              <times/>
              <ci> k </ci>
              <ci> cpx__001077 </ci>
              <ci> cpx__000518 </ci>
            </apply>
          </math>
          <listOfLocalParameters>
            <localParameter id="k" value="1000000" units="litre_per_mole_per_sec"/>
          </listOfLocalParameters>
        </kineticLaw>
      </reaction>
      <reaction id="cpi__000214" name="[ERK12_18].[JunABD_1]-association" reversible="false" fast="false" compartment="free_diffusing">
        <listOfReactants>
          <speciesReference id="spr1_cpx__0010781" name="ERK12_18" species="cpx__001078" constant="false"/>
          <speciesReference id="spr2_cpx__0005241" name="JunABD_1" species="cpx__000524" constant="false"/>
        </listOfReactants>
        <listOfProducts>
          <speciesReference species="cpx__001129" constant="false"/>
        </listOfProducts>
        <kineticLaw>
          <math xmlns="http://www.w3.org/1998/Math/MathML">
            <apply>
              <times/>
              <ci> k </ci>
              <ci> cpx__001078 </ci>
              <ci> cpx__000524 </ci>
            </apply>
          </math>
          <listOfLocalParameters>
            <localParameter id="k" value="1000000" units="litre_per_mole_per_sec"/>
          </listOfLocalParameters>
        </kineticLaw>
      </reaction>
      <reaction id="cpi__000216" name="[ERK12_18].[JunABD_2]-association" reversible="false" fast="false" compartment="free_diffusing">
        <listOfReactants>
          <speciesReference id="spr1_cpx__0010782" name="ERK12_18" species="cpx__001078" constant="false"/>
          <speciesReference id="spr2_cpx__0005251" name="JunABD_2" species="cpx__000525" constant="false"/>
        </listOfReactants>
        <listOfProducts>
          <speciesReference species="cpx__001133" constant="false"/>
        </listOfProducts>
        <kineticLaw>
          <math xmlns="http://www.w3.org/1998/Math/MathML">
            <apply>
              <times/>
              <ci> k </ci>
              <ci> cpx__001078 </ci>
              <ci> cpx__000525 </ci>
            </apply>
          </math>
          <listOfLocalParameters>
            <localParameter id="k" value="23100" units="litre_per_mole_per_sec"/>
          </listOfLocalParameters>
        </kineticLaw>
      </reaction>
      <reaction id="cpi__000218" name="[ERK12_18].[JunABD_3]-association" reversible="false" fast="false" compartment="free_diffusing">
        <listOfReactants>
          <speciesReference id="spr1_cpx__0010783" name="ERK12_18" species="cpx__001078" constant="false"/>
          <speciesReference id="spr2_cpx__0005261" name="JunABD_3" species="cpx__000526" constant="false"/>
        </listOfReactants>
        <listOfProducts>
          <speciesReference species="cpx__001135" constant="false"/>
        </listOfProducts>
        <kineticLaw>
          <math xmlns="http://www.w3.org/1998/Math/MathML">
            <apply>
              <times/>
              <ci> k </ci>
              <ci> cpx__001078 </ci>
              <ci> cpx__000526 </ci>
            </apply>
          </math>
          <listOfLocalParameters>
            <localParameter id="k" value="10900000" units="litre_per_mole_per_sec"/>
          </listOfLocalParameters>
        </kineticLaw>
      </reaction>
      <reaction id="cpi__000197" name="[ERK12_18].[MSK1_1]-association" reversible="false" fast="false" compartment="free_diffusing">
        <listOfReactants>
          <speciesReference id="spr1_cpx__0010784" name="ERK12_18" species="cpx__001078" constant="false"/>
          <speciesReference id="spr2_cpx__0005181" name="MSK1_1" species="cpx__000518" constant="false"/>
        </listOfReactants>
        <listOfProducts>
          <speciesReference species="cpx__001088" constant="false"/>
        </listOfProducts>
        <kineticLaw>
          <math xmlns="http://www.w3.org/1998/Math/MathML">
            <apply>
              <times/>
              <ci> k </ci>
              <ci> cpx__001078 </ci>
              <ci> cpx__000518 </ci>
            </apply>
          </math>
          <listOfLocalParameters>
            <localParameter id="k" value="1000000" units="litre_per_mole_per_sec"/>
          </listOfLocalParameters>
        </kineticLaw>
      </reaction>
      <reaction id="cpi__000174" name="[ERK12_1].[MKK12_6]-association" reversible="false" fast="false" compartment="free_diffusing">
        <listOfReactants>
          <speciesReference id="spr1_cpx__001001" name="MKK12_6" species="cpx__001001" constant="false"/>
          <speciesReference id="spr2_cpx__000468" name="ERK12_1" species="cpx__000468" constant="false"/>
        </listOfReactants>
        <listOfProducts>
          <speciesReference species="cpx__001010" constant="false"/>
        </listOfProducts>
        <kineticLaw>
          <math xmlns="http://www.w3.org/1998/Math/MathML">
            <apply>
              <times/>
              <ci> k </ci>
              <ci> cpx__001001 </ci>
              <ci> cpx__000468 </ci>
            </apply>
          </math>
          <listOfLocalParameters>
            <localParameter id="k" value="1000000" units="litre_per_mole_per_sec"/>
          </listOfLocalParameters>
        </kineticLaw>
      </reaction>
      <reaction id="cpi__000176" name="[ERK12_1].[MKK12_8]-association" reversible="false" fast="false" compartment="free_diffusing">
        <listOfReactants>
          <speciesReference id="spr1_cpx__001004" name="MKK12_8" species="cpx__001004" constant="false"/>
          <speciesReference id="spr2_cpx__0004681" name="ERK12_1" species="cpx__000468" constant="false"/>
        </listOfReactants>
        <listOfProducts>
          <speciesReference species="cpx__001023" constant="false"/>
        </listOfProducts>
        <kineticLaw>
          <math xmlns="http://www.w3.org/1998/Math/MathML">
            <apply>
              <times/>
              <ci> k </ci>
              <ci> cpx__001004 </ci>
              <ci> cpx__000468 </ci>
            </apply>
          </math>
          <listOfLocalParameters>
            <localParameter id="k" value="1000000" units="litre_per_mole_per_sec"/>
          </listOfLocalParameters>
        </kineticLaw>
      </reaction>
      <reaction id="cpi__000175" name="[ERK12_2].[MKK12_6]-association" reversible="false" fast="false" compartment="free_diffusing">
        <listOfReactants>
          <speciesReference id="spr1_cpx__0010011" name="MKK12_6" species="cpx__001001" constant="false"/>
          <speciesReference id="spr2_cpx__000469" name="ERK12_2" species="cpx__000469" constant="false"/>
        </listOfReactants>
        <listOfProducts>
          <speciesReference species="cpx__001021" constant="false"/>
        </listOfProducts>
        <kineticLaw>
          <math xmlns="http://www.w3.org/1998/Math/MathML">
            <apply>
              <times/>
              <ci> k </ci>
              <ci> cpx__001001 </ci>
              <ci> cpx__000469 </ci>
            </apply>
          </math>
          <listOfLocalParameters>
            <localParameter id="k" value="180000" units="litre_per_mole_per_sec"/>
          </listOfLocalParameters>
        </kineticLaw>
      </reaction>
      <reaction id="cpi__000177" name="[ERK12_2].[MKK12_8]-association" reversible="false" fast="false" compartment="free_diffusing">
        <listOfReactants>
          <speciesReference id="spr1_cpx__0010041" name="MKK12_8" species="cpx__001004" constant="false"/>
          <speciesReference id="spr2_cpx__0004691" name="ERK12_2" species="cpx__000469" constant="false"/>
        </listOfReactants>
        <listOfProducts>
          <speciesReference species="cpx__001024" constant="false"/>
        </listOfProducts>
        <kineticLaw>
          <math xmlns="http://www.w3.org/1998/Math/MathML">
            <apply>
              <times/>
              <ci> k </ci>
              <ci> cpx__001004 </ci>
              <ci> cpx__000469 </ci>
            </apply>
          </math>
          <listOfLocalParameters>
            <localParameter id="k" value="6480" units="litre_per_mole_per_sec"/>
          </listOfLocalParameters>
        </kineticLaw>
      </reaction>
      <reaction id="cpi__000207" name="[ERK12_6].[FOS_1]-association" reversible="false" fast="false" compartment="free_diffusing">
        <listOfReactants>
          <speciesReference id="spr1_cpx__001011" name="ERK12_6" species="cpx__001011" constant="false"/>
          <speciesReference id="spr2_cpx__0005471" name="FOS_1" species="cpx__000547" constant="false"/>
        </listOfReactants>
        <listOfProducts>
          <speciesReference species="cpx__001103" constant="false"/>
        </listOfProducts>
        <kineticLaw>
          <math xmlns="http://www.w3.org/1998/Math/MathML">
            <apply>
              <times/>
              <ci> k </ci>
              <ci> cpx__001011 </ci>
              <ci> cpx__000547 </ci>
            </apply>
          </math>
          <listOfLocalParameters>
            <localParameter id="k" value="133000000" units="litre_per_mole_per_sec"/>
          </listOfLocalParameters>
        </kineticLaw>
      </reaction>
      <reaction id="cpi__000209" name="[FOS_1].[p38abgd_25]-association" reversible="false" fast="false" compartment="free_diffusing">
        <listOfReactants>
          <speciesReference id="spr1_cpx__001041" name="p38abgd_25" species="cpx__001041" constant="false"/>
          <speciesReference id="spr2_cpx__0005472" name="FOS_1" species="cpx__000547" constant="false"/>
        </listOfReactants>
        <listOfProducts>
          <speciesReference species="cpx__001113" constant="false"/>
        </listOfProducts>
        <kineticLaw>
          <math xmlns="http://www.w3.org/1998/Math/MathML">
            <apply>
              <times/>
              <ci> k </ci>
              <ci> cpx__001041 </ci>
              <ci> cpx__000547 </ci>
            </apply>
          </math>
          <listOfLocalParameters>
            <localParameter id="k" value="35500000" units="litre_per_mole_per_sec"/>
          </listOfLocalParameters>
        </kineticLaw>
      </reaction>
      <reaction id="cpi__000210" name="[FOS_1].[p38abgd_26]-association" reversible="false" fast="false" compartment="free_diffusing">
        <listOfReactants>
          <speciesReference id="spr1_cpx__001042" name="p38abgd_26" species="cpx__001042" constant="false"/>
          <speciesReference id="spr2_cpx__0005473" name="FOS_1" species="cpx__000547" constant="false"/>
        </listOfReactants>
        <listOfProducts>
          <speciesReference species="cpx__001114" constant="false"/>
        </listOfProducts>
        <kineticLaw>
          <math xmlns="http://www.w3.org/1998/Math/MathML">
            <apply>
              <times/>
              <ci> k </ci>
              <ci> cpx__001042 </ci>
              <ci> cpx__000547 </ci>
            </apply>
          </math>
          <listOfLocalParameters>
            <localParameter id="k" value="244000" units="litre_per_mole_per_sec"/>
          </listOfLocalParameters>
        </kineticLaw>
      </reaction>
      <reaction id="cpi__000211" name="[FOS_1].[p38abgd_27]-association" reversible="false" fast="false" compartment="free_diffusing">
        <listOfReactants>
          <speciesReference id="spr1_cpx__001043" name="p38abgd_27" species="cpx__001043" constant="false"/>
          <speciesReference id="spr2_cpx__0005474" name="FOS_1" species="cpx__000547" constant="false"/>
        </listOfReactants>
        <listOfProducts>
          <speciesReference species="cpx__001115" constant="false"/>
        </listOfProducts>
        <kineticLaw>
          <math xmlns="http://www.w3.org/1998/Math/MathML">
            <apply>
              <times/>
              <ci> k </ci>
              <ci> cpx__001043 </ci>
              <ci> cpx__000547 </ci>
            </apply>
          </math>
          <listOfLocalParameters>
            <localParameter id="k" value="1990000" units="litre_per_mole_per_sec"/>
          </listOfLocalParameters>
        </kineticLaw>
      </reaction>
      <reaction id="cpi__000212" name="[FOS_1].[p38abgd_28]-association" reversible="false" fast="false" compartment="free_diffusing">
        <listOfReactants>
          <speciesReference id="spr1_cpx__001044" name="p38abgd_28" species="cpx__001044" constant="false"/>
          <speciesReference id="spr2_cpx__0005475" name="FOS_1" species="cpx__000547" constant="false"/>
        </listOfReactants>
        <listOfProducts>
          <speciesReference species="cpx__001116" constant="false"/>
        </listOfProducts>
        <kineticLaw>
          <math xmlns="http://www.w3.org/1998/Math/MathML">
            <apply>
              <times/>
              <ci> k </ci>
              <ci> cpx__001044 </ci>
              <ci> cpx__000547 </ci>
            </apply>
          </math>
          <listOfLocalParameters>
            <localParameter id="k" value="69400000" units="litre_per_mole_per_sec"/>
          </listOfLocalParameters>
        </kineticLaw>
      </reaction>
      <reaction id="cpi__000052" name="[HOIL1.HOIP.SHARPIN.UbcH5c.UbcH7_1].[TRAF6_10]-association" reversible="false" fast="false" compartment="free_diffusing">
        <listOfReactants>
          <speciesReference id="spr1_cpx__000136" species="cpx__000136" constant="false"/>
          <speciesReference id="spr2_cpx__000182" name="TRAF6_10" species="cpx__000182" constant="false"/>
        </listOfReactants>
        <listOfProducts>
          <speciesReference species="cpx__000183" constant="false"/>
        </listOfProducts>
        <kineticLaw>
          <math xmlns="http://www.w3.org/1998/Math/MathML">
            <apply>
              <times/>
              <ci> k </ci>
              <ci> cpx__000136 </ci>
              <ci> cpx__000182 </ci>
            </apply>
          </math>
          <listOfLocalParameters>
            <localParameter id="k" value="1000000" units="litre_per_mole_per_sec"/>
          </listOfLocalParameters>
        </kineticLaw>
      </reaction>
      <reaction id="cpi__000093" name="[HOIL1.HOIP.SHARPIN.UbcH5c.UbcH7_1].[TRAF6_x3CG_7]-association" reversible="false" fast="false" compartment="free_diffusing">
        <listOfReactants>
          <speciesReference id="spr1_cpx__0001361" species="cpx__000136" constant="false"/>
          <speciesReference id="spr2_cpx__000731" name="TRAF6_x3CG_7" species="cpx__000731" constant="false"/>
        </listOfReactants>
        <listOfProducts>
          <speciesReference species="cpx__000732" constant="false"/>
        </listOfProducts>
        <kineticLaw>
          <math xmlns="http://www.w3.org/1998/Math/MathML">
            <apply>
              <times/>
              <ci> k </ci>
              <ci> cpx__000136 </ci>
              <ci> cpx__000731 </ci>
            </apply>
          </math>
          <listOfLocalParameters>
            <localParameter id="k" value="1000000" units="litre_per_mole_per_sec"/>
          </listOfLocalParameters>
        </kineticLaw>
      </reaction>
      <reaction id="cpi__000048" name="[HOIL1.HOIP.SHARPIN.UbcH5c_1].[UbcH7_1]-association" reversible="false" fast="false" compartment="free_diffusing">
        <listOfReactants>
          <speciesReference id="spr1_cpx__000135" name="UbcH7_1" species="cpx__000135" constant="false"/>
          <speciesReference id="spr2_cpx__000134" species="cpx__000134" constant="false"/>
        </listOfReactants>
        <listOfProducts>
          <speciesReference species="cpx__000136" constant="false"/>
        </listOfProducts>
        <kineticLaw>
          <math xmlns="http://www.w3.org/1998/Math/MathML">
            <apply>
              <times/>
              <ci> k </ci>
              <ci> cpx__000135 </ci>
              <ci> cpx__000134 </ci>
            </apply>
          </math>
          <listOfLocalParameters>
            <localParameter id="k" value="1000000" units="litre_per_mole_per_sec"/>
          </listOfLocalParameters>
        </kineticLaw>
      </reaction>
      <reaction id="cpi__000047" name="[HOIL1.HOIP.SHARPIN_1].[UbcH5c_1]-association" reversible="false" fast="false" compartment="free_diffusing">
        <listOfReactants>
          <speciesReference id="spr1_cpx__000133" name="UbcH5c_1" species="cpx__000133" constant="false"/>
          <speciesReference id="spr2_cpx__000132" species="cpx__000132" constant="false"/>
        </listOfReactants>
        <listOfProducts>
          <speciesReference species="cpx__000134" constant="false"/>
        </listOfProducts>
        <kineticLaw>
          <math xmlns="http://www.w3.org/1998/Math/MathML">
            <apply>
              <times/>
              <ci> k </ci>
              <ci> cpx__000133 </ci>
              <ci> cpx__000132 </ci>
            </apply>
          </math>
          <listOfLocalParameters>
            <localParameter id="k" value="1000000" units="litre_per_mole_per_sec"/>
          </listOfLocalParameters>
        </kineticLaw>
      </reaction>
      <reaction id="cpi__000046" name="[HOIL1.HOIP_1].[SHARPIN_1]-association" reversible="false" fast="false" compartment="free_diffusing">
        <listOfReactants>
          <speciesReference id="spr1_cpx__000130" name="SHARPIN_1" species="cpx__000130" constant="false"/>
          <speciesReference id="spr2_cpx__000131" species="cpx__000131" constant="false"/>
        </listOfReactants>
        <listOfProducts>
          <speciesReference species="cpx__000132" constant="false"/>
        </listOfProducts>
        <kineticLaw>
          <math xmlns="http://www.w3.org/1998/Math/MathML">
            <apply>
              <times/>
              <ci> k </ci>
              <ci> cpx__000130 </ci>
              <ci> cpx__000131 </ci>
            </apply>
          </math>
          <listOfLocalParameters>
            <localParameter id="k" value="1000000" units="litre_per_mole_per_sec"/>
          </listOfLocalParameters>
        </kineticLaw>
      </reaction>
      <reaction id="cpi__000045" name="[HOIL1_1].[HOIP_1]-association" reversible="false" fast="false" compartment="free_diffusing">
        <listOfReactants>
          <speciesReference id="spr1_cpx__000128" name="HOIL1_1" species="cpx__000128" constant="false"/>
          <speciesReference id="spr2_cpx__000129" name="HOIP_1" species="cpx__000129" constant="false"/>
        </listOfReactants>
        <listOfProducts>
          <speciesReference species="cpx__000131" constant="false"/>
        </listOfProducts>
        <kineticLaw>
          <math xmlns="http://www.w3.org/1998/Math/MathML">
            <apply>
              <times/>
              <ci> k </ci>
              <ci> cpx__000128 </ci>
              <ci> cpx__000129 </ci>
            </apply>
          </math>
          <listOfLocalParameters>
            <localParameter id="k" value="1000000" units="litre_per_mole_per_sec"/>
          </listOfLocalParameters>
        </kineticLaw>
      </reaction>
      <reaction id="cpi__000158" name="[IkBa_1].[cRel.cRel_1]-association" reversible="false" fast="false" compartment="free_diffusing">
        <listOfReactants>
          <speciesReference id="spr1_cpx__000384" name="IkBa_1" species="cpx__000384" constant="false"/>
          <speciesReference id="spr2_cpx__000874" species="cpx__000874" constant="false"/>
        </listOfReactants>
        <listOfProducts>
          <speciesReference species="cpx__000945" constant="false">
            <multi:listOfSpeciesTypeComponentMapsInProduct>
              <multi:speciesTypeComponentMapInProduct multi:reactant="spr1_cpx__000384" multi:reactantComponent="mol__000044" multi:productComponent="mol__000044"/>
              <multi:speciesTypeComponentMapInProduct multi:reactant="spr2_cpx__000874" multi:reactantComponent="stci_cps__000277_1_mol__000055" multi:productComponent="stci_cps__000300_2_mol__000055"/>
              <multi:speciesTypeComponentMapInProduct multi:reactant="spr2_cpx__000874" multi:reactantComponent="stci_cps__000277_2_mol__000055" multi:productComponent="stci_cps__000300_3_mol__000055"/>
            </multi:listOfSpeciesTypeComponentMapsInProduct>
          </speciesReference>
        </listOfProducts>
        <kineticLaw>
          <math xmlns="http://www.w3.org/1998/Math/MathML">
            <apply>
              <times/>
              <ci> k </ci>
              <ci> cpx__000384 </ci>
              <ci> cpx__000874 </ci>
            </apply>
          </math>
          <listOfLocalParameters>
            <localParameter id="k" value="1000000" units="litre_per_mole_per_sec"/>
          </listOfLocalParameters>
        </kineticLaw>
      </reaction>
      <reaction id="cpi__000152" name="[IkBa_1].[NFkB1.cRel_1]-association" reversible="false" fast="false" compartment="free_diffusing">
        <listOfReactants>
          <speciesReference id="spr1_cpx__0003841" name="IkBa_1" species="cpx__000384" constant="false"/>
          <speciesReference id="spr2_cpx__000859" species="cpx__000859" constant="false"/>
        </listOfReactants>
        <listOfProducts>
          <speciesReference species="cpx__000927" constant="false"/>
        </listOfProducts>
        <kineticLaw>
          <math xmlns="http://www.w3.org/1998/Math/MathML">
            <apply>
              <times/>
              <ci> k </ci>
              <ci> cpx__000384 </ci>
              <ci> cpx__000859 </ci>
            </apply>
          </math>
          <listOfLocalParameters>
            <localParameter id="k" value="1000000" units="litre_per_mole_per_sec"/>
          </listOfLocalParameters>
        </kineticLaw>
      </reaction>
      <reaction id="cpi__000146" name="[IkBa_1].[NFkB1.NFkB1_1]-association" reversible="false" fast="false" compartment="free_diffusing">
        <listOfReactants>
          <speciesReference id="spr1_cpx__0003842" name="IkBa_1" species="cpx__000384" constant="false"/>
          <speciesReference id="spr2_cpx__000844" species="cpx__000844" constant="false"/>
        </listOfReactants>
        <listOfProducts>
          <speciesReference species="cpx__000909" constant="false">
            <multi:listOfSpeciesTypeComponentMapsInProduct>
              <multi:speciesTypeComponentMapInProduct multi:reactant="spr1_cpx__0003842" multi:reactantComponent="mol__000044" multi:productComponent="mol__000044"/>
              <multi:speciesTypeComponentMapInProduct multi:reactant="spr2_cpx__000844" multi:reactantComponent="stci_cps__000271_1_mol__000051" multi:productComponent="stci_cps__000288_3_mol__000051"/>
              <multi:speciesTypeComponentMapInProduct multi:reactant="spr2_cpx__000844" multi:reactantComponent="stci_cps__000271_2_mol__000051" multi:productComponent="stci_cps__000288_2_mol__000051"/>
            </multi:listOfSpeciesTypeComponentMapsInProduct>
          </speciesReference>
        </listOfProducts>
        <kineticLaw>
          <math xmlns="http://www.w3.org/1998/Math/MathML">
            <apply>
              <times/>
              <ci> k </ci>
              <ci> cpx__000384 </ci>
              <ci> cpx__000844 </ci>
            </apply>
          </math>
          <listOfLocalParameters>
            <localParameter id="k" value="1000000" units="litre_per_mole_per_sec"/>
          </listOfLocalParameters>
        </kineticLaw>
      </reaction>
      <reaction id="cpi__000138" name="[IkBa_1].[NFkB1.NFkB2_1]-association" reversible="false" fast="false" compartment="free_diffusing">
        <listOfReactants>
          <speciesReference id="spr1_cpx__0003843" name="IkBa_1" species="cpx__000384" constant="false"/>
          <speciesReference id="spr2_cpx__000819" species="cpx__000819" constant="false"/>
        </listOfReactants>
        <listOfProducts>
          <speciesReference species="cpx__000885" constant="false"/>
        </listOfProducts>
        <kineticLaw>
          <math xmlns="http://www.w3.org/1998/Math/MathML">
            <apply>
              <times/>
              <ci> k </ci>
              <ci> cpx__000384 </ci>
              <ci> cpx__000819 </ci>
            </apply>
          </math>
          <listOfLocalParameters>
            <localParameter id="k" value="1000000" units="litre_per_mole_per_sec"/>
          </listOfLocalParameters>
        </kineticLaw>
      </reaction>
      <reaction id="cpi__000148" name="[IkBa_1].[NFkB1.RelA_1]-association" reversible="false" fast="false" compartment="free_diffusing">
        <listOfReactants>
          <speciesReference id="spr1_cpx__0003844" name="IkBa_1" species="cpx__000384" constant="false"/>
          <speciesReference id="spr2_cpx__000849" species="cpx__000849" constant="false"/>
        </listOfReactants>
        <listOfProducts>
          <speciesReference species="cpx__000915" constant="false"/>
        </listOfProducts>
        <kineticLaw>
          <math xmlns="http://www.w3.org/1998/Math/MathML">
            <apply>
              <times/>
              <ci> k </ci>
              <ci> cpx__000384 </ci>
              <ci> cpx__000849 </ci>
            </apply>
          </math>
          <listOfLocalParameters>
            <localParameter id="k" value="4150000" units="litre_per_mole_per_sec"/>
          </listOfLocalParameters>
        </kineticLaw>
      </reaction>
      <reaction id="cpi__000150" name="[IkBa_1].[NFkB1.RelB_1]-association" reversible="false" fast="false" compartment="free_diffusing">
        <listOfReactants>
          <speciesReference id="spr1_cpx__0003845" name="IkBa_1" species="cpx__000384" constant="false"/>
          <speciesReference id="spr2_cpx__000854" species="cpx__000854" constant="false"/>
        </listOfReactants>
        <listOfProducts>
```
