## Supplemental Datasets for "Quantitative Modeling of TLR Signaling Reveals Missing Negative Feedback Guiding Identification of TANK-IKKε Checkpoint": Validation_Log.txt (part 2 of 3)

```
 The units of the <species> 'cpx__000801' cannot be fully checked. Unit consistency reported as either no errors or further unit errors related to this object may not be accurate.

line 23047: (20616 [Warning]) If the attribute 'substanceUnits' in a Species object has not been set, then the unit of measurement associated with the species' quantity is determined by the value of the enclosing Model object's 'substanceUnits' attribute. If neither the Species object's 'substanceUnits' attribute nor the enclosing Model object's 'substanceUnits' attribute are set, then the unit of that species' quantity is undefined.
Reference: L3V1 Section 4.6.5
 The <species> with id 'cpx__000801' does not have a substanceUnits attribute, nor does its enclosing <model>.

line 23105: (99508 [Warning]) In situations where a mathematical expression refers to a compartment, species or parameter, it is necessary to know the units of the object to establish unit consistency. In models where the units of an object have not been declared, libSBML does not yet have the functionality to accurately verify the consistency of the units in mathematical expressions referring to that object. 
 The units of the <species> 'cpx__000802' cannot be fully checked. Unit consistency reported as either no errors or further unit errors related to this object may not be accurate.

line 23105: (20616 [Warning]) If the attribute 'substanceUnits' in a Species object has not been set, then the unit of measurement associated with the species' quantity is determined by the value of the enclosing Model object's 'substanceUnits' attribute. If neither the Species object's 'substanceUnits' attribute nor the enclosing Model object's 'substanceUnits' attribute are set, then the unit of that species' quantity is undefined.
Reference: L3V1 Section 4.6.5
 The <species> with id 'cpx__000802' does not have a substanceUnits attribute, nor does its enclosing <model>.

line 23122: (99508 [Warning]) In situations where a mathematical expression refers to a compartment, species or parameter, it is necessary to know the units of the object to establish unit consistency. In models where the units of an object have not been declared, libSBML does not yet have the functionality to accurately verify the consistency of the units in mathematical expressions referring to that object. 
 The units of the <species> 'cpx__000803' cannot be fully checked. Unit consistency reported as either no errors or further unit errors related to this object may not be accurate.

line 23122: (20616 [Warning]) If the attribute 'substanceUnits' in a Species object has not been set, then the unit of measurement associated with the species' quantity is determined by the value of the enclosing Model object's 'substanceUnits' attribute. If neither the Species object's 'substanceUnits' attribute nor the enclosing Model object's 'substanceUnits' attribute are set, then the unit of that species' quantity is undefined.
Reference: L3V1 Section 4.6.5
 The <species> with id 'cpx__000803' does not have a substanceUnits attribute, nor does its enclosing <model>.

line 23127: (99508 [Warning]) In situations where a mathematical expression refers to a compartment, species or parameter, it is necessary to know the units of the object to establish unit consistency. In models where the units of an object have not been declared, libSBML does not yet have the functionality to accurately verify the consistency of the units in mathematical expressions referring to that object. 
 The units of the <species> 'cpx__000804' cannot be fully checked. Unit consistency reported as either no errors or further unit errors related to this object may not be accurate.

line 23127: (20616 [Warning]) If the attribute 'substanceUnits' in a Species object has not been set, then the unit of measurement associated with the species' quantity is determined by the value of the enclosing Model object's 'substanceUnits' attribute. If neither the Species object's 'substanceUnits' attribute nor the enclosing Model object's 'substanceUnits' attribute are set, then the unit of that species' quantity is undefined.
Reference: L3V1 Section 4.6.5
 The <species> with id 'cpx__000804' does not have a substanceUnits attribute, nor does its enclosing <model>.

line 23144: (99508 [Warning]) In situations where a mathematical expression refers to a compartment, species or parameter, it is necessary to know the units of the object to establish unit consistency. In models where the units of an object have not been declared, libSBML does not yet have the functionality to accurately verify the consistency of the units in mathematical expressions referring to that object. 
 The units of the <species> 'cpx__000805' cannot be fully checked. Unit consistency reported as either no errors or further unit errors related to this object may not be accurate.

line 23144: (20616 [Warning]) If the attribute 'substanceUnits' in a Species object has not been set, then the unit of measurement associated with the species' quantity is determined by the value of the enclosing Model object's 'substanceUnits' attribute. If neither the Species object's 'substanceUnits' attribute nor the enclosing Model object's 'substanceUnits' attribute are set, then the unit of that species' quantity is undefined.
Reference: L3V1 Section 4.6.5
 The <species> with id 'cpx__000805' does not have a substanceUnits attribute, nor does its enclosing <model>.

line 23149: (99508 [Warning]) In situations where a mathematical expression refers to a compartment, species or parameter, it is necessary to know the units of the object to establish unit consistency. In models where the units of an object have not been declared, libSBML does not yet have the functionality to accurately verify the consistency of the units in mathematical expressions referring to that object. 
 The units of the <species> 'cpx__000806' cannot be fully checked. Unit consistency reported as either no errors or further unit errors related to this object may not be accurate.

line 23149: (20616 [Warning]) If the attribute 'substanceUnits' in a Species object has not been set, then the unit of measurement associated with the species' quantity is determined by the value of the enclosing Model object's 'substanceUnits' attribute. If neither the Species object's 'substanceUnits' attribute nor the enclosing Model object's 'substanceUnits' attribute are set, then the unit of that species' quantity is undefined.
Reference: L3V1 Section 4.6.5
 The <species> with id 'cpx__000806' does not have a substanceUnits attribute, nor does its enclosing <model>.

line 23176: (99508 [Warning]) In situations where a mathematical expression refers to a compartment, species or parameter, it is necessary to know the units of the object to establish unit consistency. In models where the units of an object have not been declared, libSBML does not yet have the functionality to accurately verify the consistency of the units in mathematical expressions referring to that object. 
 The units of the <species> 'cpx__000807' cannot be fully checked. Unit consistency reported as either no errors or further unit errors related to this object may not be accurate.

line 23176: (20616 [Warning]) If the attribute 'substanceUnits' in a Species object has not been set, then the unit of measurement associated with the species' quantity is determined by the value of the enclosing Model object's 'substanceUnits' attribute. If neither the Species object's 'substanceUnits' attribute nor the enclosing Model object's 'substanceUnits' attribute are set, then the unit of that species' quantity is undefined.
Reference: L3V1 Section 4.6.5
 The <species> with id 'cpx__000807' does not have a substanceUnits attribute, nor does its enclosing <model>.

line 23194: (99508 [Warning]) In situations where a mathematical expression refers to a compartment, species or parameter, it is necessary to know the units of the object to establish unit consistency. In models where the units of an object have not been declared, libSBML does not yet have the functionality to accurately verify the consistency of the units in mathematical expressions referring to that object. 
 The units of the <species> 'cpx__000808' cannot be fully checked. Unit consistency reported as either no errors or further unit errors related to this object may not be accurate.

line 23194: (20616 [Warning]) If the attribute 'substanceUnits' in a Species object has not been set, then the unit of measurement associated with the species' quantity is determined by the value of the enclosing Model object's 'substanceUnits' attribute. If neither the Species object's 'substanceUnits' attribute nor the enclosing Model object's 'substanceUnits' attribute are set, then the unit of that species' quantity is undefined.
Reference: L3V1 Section 4.6.5
 The <species> with id 'cpx__000808' does not have a substanceUnits attribute, nor does its enclosing <model>.

line 23207: (99508 [Warning]) In situations where a mathematical expression refers to a compartment, species or parameter, it is necessary to know the units of the object to establish unit consistency. In models where the units of an object have not been declared, libSBML does not yet have the functionality to accurately verify the consistency of the units in mathematical expressions referring to that object. 
 The units of the <species> 'cpx__000809' cannot be fully checked. Unit consistency reported as either no errors or further unit errors related to this object may not be accurate.

line 23207: (20616 [Warning]) If the attribute 'substanceUnits' in a Species object has not been set, then the unit of measurement associated with the species' quantity is determined by the value of the enclosing Model object's 'substanceUnits' attribute. If neither the Species object's 'substanceUnits' attribute nor the enclosing Model object's 'substanceUnits' attribute are set, then the unit of that species' quantity is undefined.
Reference: L3V1 Section 4.6.5
 The <species> with id 'cpx__000809' does not have a substanceUnits attribute, nor does its enclosing <model>.

line 23234: (99508 [Warning]) In situations where a mathematical expression refers to a compartment, species or parameter, it is necessary to know the units of the object to establish unit consistency. In models where the units of an object have not been declared, libSBML does not yet have the functionality to accurately verify the consistency of the units in mathematical expressions referring to that object. 
 The units of the <species> 'cpx__000810' cannot be fully checked. Unit consistency reported as either no errors or further unit errors related to this object may not be accurate.

line 23234: (20616 [Warning]) If the attribute 'substanceUnits' in a Species object has not been set, then the unit of measurement associated with the species' quantity is determined by the value of the enclosing Model object's 'substanceUnits' attribute. If neither the Species object's 'substanceUnits' attribute nor the enclosing Model object's 'substanceUnits' attribute are set, then the unit of that species' quantity is undefined.
Reference: L3V1 Section 4.6.5
 The <species> with id 'cpx__000810' does not have a substanceUnits attribute, nor does its enclosing <model>.

line 23252: (99508 [Warning]) In situations where a mathematical expression refers to a compartment, species or parameter, it is necessary to know the units of the object to establish unit consistency. In models where the units of an object have not been declared, libSBML does not yet have the functionality to accurately verify the consistency of the units in mathematical expressions referring to that object. 
 The units of the <species> 'cpx__000811' cannot be fully checked. Unit consistency reported as either no errors or further unit errors related to this object may not be accurate.

line 23252: (20616 [Warning]) If the attribute 'substanceUnits' in a Species object has not been set, then the unit of measurement associated with the species' quantity is determined by the value of the enclosing Model object's 'substanceUnits' attribute. If neither the Species object's 'substanceUnits' attribute nor the enclosing Model object's 'substanceUnits' attribute are set, then the unit of that species' quantity is undefined.
Reference: L3V1 Section 4.6.5
 The <species> with id 'cpx__000811' does not have a substanceUnits attribute, nor does its enclosing <model>.

line 23265: (99508 [Warning]) In situations where a mathematical expression refers to a compartment, species or parameter, it is necessary to know the units of the object to establish unit consistency. In models where the units of an object have not been declared, libSBML does not yet have the functionality to accurately verify the consistency of the units in mathematical expressions referring to that object. 
 The units of the <species> 'cpx__000812' cannot be fully checked. Unit consistency reported as either no errors or further unit errors related to this object may not be accurate.

line 23265: (20616 [Warning]) If the attribute 'substanceUnits' in a Species object has not been set, then the unit of measurement associated with the species' quantity is determined by the value of the enclosing Model object's 'substanceUnits' attribute. If neither the Species object's 'substanceUnits' attribute nor the enclosing Model object's 'substanceUnits' attribute are set, then the unit of that species' quantity is undefined.
Reference: L3V1 Section 4.6.5
 The <species> with id 'cpx__000812' does not have a substanceUnits attribute, nor does its enclosing <model>.

line 23283: (99508 [Warning]) In situations where a mathematical expression refers to a compartment, species or parameter, it is necessary to know the units of the object to establish unit consistency. In models where the units of an object have not been declared, libSBML does not yet have the functionality to accurately verify the consistency of the units in mathematical expressions referring to that object. 
 The units of the <species> 'cpx__000813' cannot be fully checked. Unit consistency reported as either no errors or further unit errors related to this object may not be accurate.

line 23283: (20616 [Warning]) If the attribute 'substanceUnits' in a Species object has not been set, then the unit of measurement associated with the species' quantity is determined by the value of the enclosing Model object's 'substanceUnits' attribute. If neither the Species object's 'substanceUnits' attribute nor the enclosing Model object's 'substanceUnits' attribute are set, then the unit of that species' quantity is undefined.
Reference: L3V1 Section 4.6.5
 The <species> with id 'cpx__000813' does not have a substanceUnits attribute, nor does its enclosing <model>.

line 23301: (99508 [Warning]) In situations where a mathematical expression refers to a compartment, species or parameter, it is necessary to know the units of the object to establish unit consistency. In models where the units of an object have not been declared, libSBML does not yet have the functionality to accurately verify the consistency of the units in mathematical expressions referring to that object. 
 The units of the <species> 'cpx__000814' cannot be fully checked. Unit consistency reported as either no errors or further unit errors related to this object may not be accurate.

line 23301: (20616 [Warning]) If the attribute 'substanceUnits' in a Species object has not been set, then the unit of measurement associated with the species' quantity is determined by the value of the enclosing Model object's 'substanceUnits' attribute. If neither the Species object's 'substanceUnits' attribute nor the enclosing Model object's 'substanceUnits' attribute are set, then the unit of that species' quantity is undefined.
Reference: L3V1 Section 4.6.5
 The <species> with id 'cpx__000814' does not have a substanceUnits attribute, nor does its enclosing <model>.

line 23365: (99508 [Warning]) In situations where a mathematical expression refers to a compartment, species or parameter, it is necessary to know the units of the object to establish unit consistency. In models where the units of an object have not been declared, libSBML does not yet have the functionality to accurately verify the consistency of the units in mathematical expressions referring to that object. 
 The units of the <species> 'cpx__000815' cannot be fully checked. Unit consistency reported as either no errors or further unit errors related to this object may not be accurate.

line 23365: (20616 [Warning]) If the attribute 'substanceUnits' in a Species object has not been set, then the unit of measurement associated with the species' quantity is determined by the value of the enclosing Model object's 'substanceUnits' attribute. If neither the Species object's 'substanceUnits' attribute nor the enclosing Model object's 'substanceUnits' attribute are set, then the unit of that species' quantity is undefined.
Reference: L3V1 Section 4.6.5
 The <species> with id 'cpx__000815' does not have a substanceUnits attribute, nor does its enclosing <model>.

line 23429: (99508 [Warning]) In situations where a mathematical expression refers to a compartment, species or parameter, it is necessary to know the units of the object to establish unit consistency. In models where the units of an object have not been declared, libSBML does not yet have the functionality to accurately verify the consistency of the units in mathematical expressions referring to that object. 
 The units of the <species> 'cpx__000816' cannot be fully checked. Unit consistency reported as either no errors or further unit errors related to this object may not be accurate.

line 23429: (20616 [Warning]) If the attribute 'substanceUnits' in a Species object has not been set, then the unit of measurement associated with the species' quantity is determined by the value of the enclosing Model object's 'substanceUnits' attribute. If neither the Species object's 'substanceUnits' attribute nor the enclosing Model object's 'substanceUnits' attribute are set, then the unit of that species' quantity is undefined.
Reference: L3V1 Section 4.6.5
 The <species> with id 'cpx__000816' does not have a substanceUnits attribute, nor does its enclosing <model>.

line 23473: (99508 [Warning]) In situations where a mathematical expression refers to a compartment, species or parameter, it is necessary to know the units of the object to establish unit consistency. In models where the units of an object have not been declared, libSBML does not yet have the functionality to accurately verify the consistency of the units in mathematical expressions referring to that object. 
 The units of the <species> 'cpx__000817' cannot be fully checked. Unit consistency reported as either no errors or further unit errors related to this object may not be accurate.

line 23473: (20616 [Warning]) If the attribute 'substanceUnits' in a Species object has not been set, then the unit of measurement associated with the species' quantity is determined by the value of the enclosing Model object's 'substanceUnits' attribute. If neither the Species object's 'substanceUnits' attribute nor the enclosing Model object's 'substanceUnits' attribute are set, then the unit of that species' quantity is undefined.
Reference: L3V1 Section 4.6.5
 The <species> with id 'cpx__000817' does not have a substanceUnits attribute, nor does its enclosing <model>.

line 23499: (99508 [Warning]) In situations where a mathematical expression refers to a compartment, species or parameter, it is necessary to know the units of the object to establish unit consistency. In models where the units of an object have not been declared, libSBML does not yet have the functionality to accurately verify the consistency of the units in mathematical expressions referring to that object. 
 The units of the <species> 'cpx__000818' cannot be fully checked. Unit consistency reported as either no errors or further unit errors related to this object may not be accurate.

line 23499: (20616 [Warning]) If the attribute 'substanceUnits' in a Species object has not been set, then the unit of measurement associated with the species' quantity is determined by the value of the enclosing Model object's 'substanceUnits' attribute. If neither the Species object's 'substanceUnits' attribute nor the enclosing Model object's 'substanceUnits' attribute are set, then the unit of that species' quantity is undefined.
Reference: L3V1 Section 4.6.5
 The <species> with id 'cpx__000818' does not have a substanceUnits attribute, nor does its enclosing <model>.

line 23523: (99508 [Warning]) In situations where a mathematical expression refers to a compartment, species or parameter, it is necessary to know the units of the object to establish unit consistency. In models where the units of an object have not been declared, libSBML does not yet have the functionality to accurately verify the consistency of the units in mathematical expressions referring to that object. 
 The units of the <species> 'cpx__000819' cannot be fully checked. Unit consistency reported as either no errors or further unit errors related to this object may not be accurate.

line 23523: (20616 [Warning]) If the attribute 'substanceUnits' in a Species object has not been set, then the unit of measurement associated with the species' quantity is determined by the value of the enclosing Model object's 'substanceUnits' attribute. If neither the Species object's 'substanceUnits' attribute nor the enclosing Model object's 'substanceUnits' attribute are set, then the unit of that species' quantity is undefined.
Reference: L3V1 Section 4.6.5
 The <species> with id 'cpx__000819' does not have a substanceUnits attribute, nor does its enclosing <model>.

line 23593: (99508 [Warning]) In situations where a mathematical expression refers to a compartment, species or parameter, it is necessary to know the units of the object to establish unit consistency. In models where the units of an object have not been declared, libSBML does not yet have the functionality to accurately verify the consistency of the units in mathematical expressions referring to that object. 
 The units of the <species> 'cpx__000820' cannot be fully checked. Unit consistency reported as either no errors or further unit errors related to this object may not be accurate.

line 23593: (20616 [Warning]) If the attribute 'substanceUnits' in a Species object has not been set, then the unit of measurement associated with the species' quantity is determined by the value of the enclosing Model object's 'substanceUnits' attribute. If neither the Species object's 'substanceUnits' attribute nor the enclosing Model object's 'substanceUnits' attribute are set, then the unit of that species' quantity is undefined.
Reference: L3V1 Section 4.6.5
 The <species> with id 'cpx__000820' does not have a substanceUnits attribute, nor does its enclosing <model>.

line 23663: (99508 [Warning]) In situations where a mathematical expression refers to a compartment, species or parameter, it is necessary to know the units of the object to establish unit consistency. In models where the units of an object have not been declared, libSBML does not yet have the functionality to accurately verify the consistency of the units in mathematical expressions referring to that object. 
 The units of the <species> 'cpx__000821' cannot be fully checked. Unit consistency reported as either no errors or further unit errors related to this object may not be accurate.

line 23663: (20616 [Warning]) If the attribute 'substanceUnits' in a Species object has not been set, then the unit of measurement associated with the species' quantity is determined by the value of the enclosing Model object's 'substanceUnits' attribute. If neither the Species object's 'substanceUnits' attribute nor the enclosing Model object's 'substanceUnits' attribute are set, then the unit of that species' quantity is undefined.
Reference: L3V1 Section 4.6.5
 The <species> with id 'cpx__000821' does not have a substanceUnits attribute, nor does its enclosing <model>.

line 23713: (99508 [Warning]) In situations where a mathematical expression refers to a compartment, species or parameter, it is necessary to know the units of the object to establish unit consistency. In models where the units of an object have not been declared, libSBML does not yet have the functionality to accurately verify the consistency of the units in mathematical expressions referring to that object. 
 The units of the <species> 'cpx__000822' cannot be fully checked. Unit consistency reported as either no errors or further unit errors related to this object may not be accurate.

line 23713: (20616 [Warning]) If the attribute 'substanceUnits' in a Species object has not been set, then the unit of measurement associated with the species' quantity is determined by the value of the enclosing Model object's 'substanceUnits' attribute. If neither the Species object's 'substanceUnits' attribute nor the enclosing Model object's 'substanceUnits' attribute are set, then the unit of that species' quantity is undefined.
Reference: L3V1 Section 4.6.5
 The <species> with id 'cpx__000822' does not have a substanceUnits attribute, nor does its enclosing <model>.

line 23745: (99508 [Warning]) In situations where a mathematical expression refers to a compartment, species or parameter, it is necessary to know the units of the object to establish unit consistency. In models where the units of an object have not been declared, libSBML does not yet have the functionality to accurately verify the consistency of the units in mathematical expressions referring to that object. 
 The units of the <species> 'cpx__000823' cannot be fully checked. Unit consistency reported as either no errors or further unit errors related to this object may not be accurate.

line 23745: (20616 [Warning]) If the attribute 'substanceUnits' in a Species object has not been set, then the unit of measurement associated with the species' quantity is determined by the value of the enclosing Model object's 'substanceUnits' attribute. If neither the Species object's 'substanceUnits' attribute nor the enclosing Model object's 'substanceUnits' attribute are set, then the unit of that species' quantity is undefined.
Reference: L3V1 Section 4.6.5
 The <species> with id 'cpx__000823' does not have a substanceUnits attribute, nor does its enclosing <model>.

line 23770: (99508 [Warning]) In situations where a mathematical expression refers to a compartment, species or parameter, it is necessary to know the units of the object to establish unit consistency. In models where the units of an object have not been declared, libSBML does not yet have the functionality to accurately verify the consistency of the units in mathematical expressions referring to that object. 
 The units of the <species> 'cpx__000824' cannot be fully checked. Unit consistency reported as either no errors or further unit errors related to this object may not be accurate.

line 23770: (20616 [Warning]) If the attribute 'substanceUnits' in a Species object has not been set, then the unit of measurement associated with the species' quantity is determined by the value of the enclosing Model object's 'substanceUnits' attribute. If neither the Species object's 'substanceUnits' attribute nor the enclosing Model object's 'substanceUnits' attribute are set, then the unit of that species' quantity is undefined.
Reference: L3V1 Section 4.6.5
 The <species> with id 'cpx__000824' does not have a substanceUnits attribute, nor does its enclosing <model>.

line 23817: (99508 [Warning]) In situations where a mathematical expression refers to a compartment, species or parameter, it is necessary to know the units of the object to establish unit consistency. In models where the units of an object have not been declared, libSBML does not yet have the functionality to accurately verify the consistency of the units in mathematical expressions referring to that object. 
 The units of the <species> 'cpx__000825' cannot be fully checked. Unit consistency reported as either no errors or further unit errors related to this object may not be accurate.

line 23817: (20616 [Warning]) If the attribute 'substanceUnits' in a Species object has not been set, then the unit of measurement associated with the species' quantity is determined by the value of the enclosing Model object's 'substanceUnits' attribute. If neither the Species object's 'substanceUnits' attribute nor the enclosing Model object's 'substanceUnits' attribute are set, then the unit of that species' quantity is undefined.
Reference: L3V1 Section 4.6.5
 The <species> with id 'cpx__000825' does not have a substanceUnits attribute, nor does its enclosing <model>.

line 23864: (99508 [Warning]) In situations where a mathematical expression refers to a compartment, species or parameter, it is necessary to know the units of the object to establish unit consistency. In models where the units of an object have not been declared, libSBML does not yet have the functionality to accurately verify the consistency of the units in mathematical expressions referring to that object. 
 The units of the <species> 'cpx__000826' cannot be fully checked. Unit consistency reported as either no errors or further unit errors related to this object may not be accurate.

line 23864: (20616 [Warning]) If the attribute 'substanceUnits' in a Species object has not been set, then the unit of measurement associated with the species' quantity is determined by the value of the enclosing Model object's 'substanceUnits' attribute. If neither the Species object's 'substanceUnits' attribute nor the enclosing Model object's 'substanceUnits' attribute are set, then the unit of that species' quantity is undefined.
Reference: L3V1 Section 4.6.5
 The <species> with id 'cpx__000826' does not have a substanceUnits attribute, nor does its enclosing <model>.

line 23891: (99508 [Warning]) In situations where a mathematical expression refers to a compartment, species or parameter, it is necessary to know the units of the object to establish unit consistency. In models where the units of an object have not been declared, libSBML does not yet have the functionality to accurately verify the consistency of the units in mathematical expressions referring to that object. 
 The units of the <species> 'cpx__000827' cannot be fully checked. Unit consistency reported as either no errors or further unit errors related to this object may not be accurate.

line 23891: (20616 [Warning]) If the attribute 'substanceUnits' in a Species object has not been set, then the unit of measurement associated with the species' quantity is determined by the value of the enclosing Model object's 'substanceUnits' attribute. If neither the Species object's 'substanceUnits' attribute nor the enclosing Model object's 'substanceUnits' attribute are set, then the unit of that species' quantity is undefined.
Reference: L3V1 Section 4.6.5
 The <species> with id 'cpx__000827' does not have a substanceUnits attribute, nor does its enclosing <model>.

line 23898: (99508 [Warning]) In situations where a mathematical expression refers to a compartment, species or parameter, it is necessary to know the units of the object to establish unit consistency. In models where the units of an object have not been declared, libSBML does not yet have the functionality to accurately verify the consistency of the units in mathematical expressions referring to that object. 
 The units of the <species> 'cpx__000828' cannot be fully checked. Unit consistency reported as either no errors or further unit errors related to this object may not be accurate.

line 23898: (20616 [Warning]) If the attribute 'substanceUnits' in a Species object has not been set, then the unit of measurement associated with the species' quantity is determined by the value of the enclosing Model object's 'substanceUnits' attribute. If neither the Species object's 'substanceUnits' attribute nor the enclosing Model object's 'substanceUnits' attribute are set, then the unit of that species' quantity is undefined.
Reference: L3V1 Section 4.6.5
 The <species> with id 'cpx__000828' does not have a substanceUnits attribute, nor does its enclosing <model>.

line 23915: (99508 [Warning]) In situations where a mathematical expression refers to a compartment, species or parameter, it is necessary to know the units of the object to establish unit consistency. In models where the units of an object have not been declared, libSBML does not yet have the functionality to accurately verify the consistency of the units in mathematical expressions referring to that object. 
 The units of the <species> 'cpx__000829' cannot be fully checked. Unit consistency reported as either no errors or further unit errors related to this object may not be accurate.

line 23915: (20616 [Warning]) If the attribute 'substanceUnits' in a Species object has not been set, then the unit of measurement associated with the species' quantity is determined by the value of the enclosing Model object's 'substanceUnits' attribute. If neither the Species object's 'substanceUnits' attribute nor the enclosing Model object's 'substanceUnits' attribute are set, then the unit of that species' quantity is undefined.
Reference: L3V1 Section 4.6.5
 The <species> with id 'cpx__000829' does not have a substanceUnits attribute, nor does its enclosing <model>.

line 23961: (99508 [Warning]) In situations where a mathematical expression refers to a compartment, species or parameter, it is necessary to know the units of the object to establish unit consistency. In models where the units of an object have not been declared, libSBML does not yet have the functionality to accurately verify the consistency of the units in mathematical expressions referring to that object. 
 The units of the <species> 'cpx__000830' cannot be fully checked. Unit consistency reported as either no errors or further unit errors related to this object may not be accurate.

line 23961: (20616 [Warning]) If the attribute 'substanceUnits' in a Species object has not been set, then the unit of measurement associated with the species' quantity is determined by the value of the enclosing Model object's 'substanceUnits' attribute. If neither the Species object's 'substanceUnits' attribute nor the enclosing Model object's 'substanceUnits' attribute are set, then the unit of that species' quantity is undefined.
Reference: L3V1 Section 4.6.5
 The <species> with id 'cpx__000830' does not have a substanceUnits attribute, nor does its enclosing <model>.

line 24007: (99508 [Warning]) In situations where a mathematical expression refers to a compartment, species or parameter, it is necessary to know the units of the object to establish unit consistency. In models where the units of an object have not been declared, libSBML does not yet have the functionality to accurately verify the consistency of the units in mathematical expressions referring to that object. 
 The units of the <species> 'cpx__000831' cannot be fully checked. Unit consistency reported as either no errors or further unit errors related to this object may not be accurate.

line 24007: (20616 [Warning]) If the attribute 'substanceUnits' in a Species object has not been set, then the unit of measurement associated with the species' quantity is determined by the value of the enclosing Model object's 'substanceUnits' attribute. If neither the Species object's 'substanceUnits' attribute nor the enclosing Model object's 'substanceUnits' attribute are set, then the unit of that species' quantity is undefined.
Reference: L3V1 Section 4.6.5
 The <species> with id 'cpx__000831' does not have a substanceUnits attribute, nor does its enclosing <model>.

line 24033: (99508 [Warning]) In situations where a mathematical expression refers to a compartment, species or parameter, it is necessary to know the units of the object to establish unit consistency. In models where the units of an object have not been declared, libSBML does not yet have the functionality to accurately verify the consistency of the units in mathematical expressions referring to that object. 
 The units of the <species> 'cpx__000832' cannot be fully checked. Unit consistency reported as either no errors or further unit errors related to this object may not be accurate.

line 24033: (20616 [Warning]) If the attribute 'substanceUnits' in a Species object has not been set, then the unit of measurement associated with the species' quantity is determined by the value of the enclosing Model object's 'substanceUnits' attribute. If neither the Species object's 'substanceUnits' attribute nor the enclosing Model object's 'substanceUnits' attribute are set, then the unit of that species' quantity is undefined.
Reference: L3V1 Section 4.6.5
 The <species> with id 'cpx__000832' does not have a substanceUnits attribute, nor does its enclosing <model>.

line 24039: (99508 [Warning]) In situations where a mathematical expression refers to a compartment, species or parameter, it is necessary to know the units of the object to establish unit consistency. In models where the units of an object have not been declared, libSBML does not yet have the functionality to accurately verify the consistency of the units in mathematical expressions referring to that object. 
 The units of the <species> 'cpx__000833' cannot be fully checked. Unit consistency reported as either no errors or further unit errors related to this object may not be accurate.

line 24039: (20616 [Warning]) If the attribute 'substanceUnits' in a Species object has not been set, then the unit of measurement associated with the species' quantity is determined by the value of the enclosing Model object's 'substanceUnits' attribute. If neither the Species object's 'substanceUnits' attribute nor the enclosing Model object's 'substanceUnits' attribute are set, then the unit of that species' quantity is undefined.
Reference: L3V1 Section 4.6.5
 The <species> with id 'cpx__000833' does not have a substanceUnits attribute, nor does its enclosing <model>.

line 24055: (99508 [Warning]) In situations where a mathematical expression refers to a compartment, species or parameter, it is necessary to know the units of the object to establish unit consistency. In models where the units of an object have not been declared, libSBML does not yet have the functionality to accurately verify the consistency of the units in mathematical expressions referring to that object. 
 The units of the <species> 'cpx__000834' cannot be fully checked. Unit consistency reported as either no errors or further unit errors related to this object may not be accurate.

line 24055: (20616 [Warning]) If the attribute 'substanceUnits' in a Species object has not been set, then the unit of measurement associated with the species' quantity is determined by the value of the enclosing Model object's 'substanceUnits' attribute. If neither the Species object's 'substanceUnits' attribute nor the enclosing Model object's 'substanceUnits' attribute are set, then the unit of that species' quantity is undefined.
Reference: L3V1 Section 4.6.5
 The <species> with id 'cpx__000834' does not have a substanceUnits attribute, nor does its enclosing <model>.

line 24090: (99508 [Warning]) In situations where a mathematical expression refers to a compartment, species or parameter, it is necessary to know the units of the object to establish unit consistency. In models where the units of an object have not been declared, libSBML does not yet have the functionality to accurately verify the consistency of the units in mathematical expressions referring to that object. 
 The units of the <species> 'cpx__000835' cannot be fully checked. Unit consistency reported as either no errors or further unit errors related to this object may not be accurate.

line 24090: (20616 [Warning]) If the attribute 'substanceUnits' in a Species object has not been set, then the unit of measurement associated with the species' quantity is determined by the value of the enclosing Model object's 'substanceUnits' attribute. If neither the Species object's 'substanceUnits' attribute nor the enclosing Model object's 'substanceUnits' attribute are set, then the unit of that species' quantity is undefined.
Reference: L3V1 Section 4.6.5
 The <species> with id 'cpx__000835' does not have a substanceUnits attribute, nor does its enclosing <model>.

line 24124: (99508 [Warning]) In situations where a mathematical expression refers to a compartment, species or parameter, it is necessary to know the units of the object to establish unit consistency. In models where the units of an object have not been declared, libSBML does not yet have the functionality to accurately verify the consistency of the units in mathematical expressions referring to that object. 
 The units of the <species> 'cpx__000836' cannot be fully checked. Unit consistency reported as either no errors or further unit errors related to this object may not be accurate.

line 24124: (20616 [Warning]) If the attribute 'substanceUnits' in a Species object has not been set, then the unit of measurement associated with the species' quantity is determined by the value of the enclosing Model object's 'substanceUnits' attribute. If neither the Species object's 'substanceUnits' attribute nor the enclosing Model object's 'substanceUnits' attribute are set, then the unit of that species' quantity is undefined.
Reference: L3V1 Section 4.6.5
 The <species> with id 'cpx__000836' does not have a substanceUnits attribute, nor does its enclosing <model>.

line 24151: (99508 [Warning]) In situations where a mathematical expression refers to a compartment, species or parameter, it is necessary to know the units of the object to establish unit consistency. In models where the units of an object have not been declared, libSBML does not yet have the functionality to accurately verify the consistency of the units in mathematical expressions referring to that object. 
 The units of the <species> 'cpx__000837' cannot be fully checked. Unit consistency reported as either no errors or further unit errors related to this object may not be accurate.

line 24151: (20616 [Warning]) If the attribute 'substanceUnits' in a Species object has not been set, then the unit of measurement associated with the species' quantity is determined by the value of the enclosing Model object's 'substanceUnits' attribute. If neither the Species object's 'substanceUnits' attribute nor the enclosing Model object's 'substanceUnits' attribute are set, then the unit of that species' quantity is undefined.
Reference: L3V1 Section 4.6.5
 The <species> with id 'cpx__000837' does not have a substanceUnits attribute, nor does its enclosing <model>.

line 24177: (99508 [Warning]) In situations where a mathematical expression refers to a compartment, species or parameter, it is necessary to know the units of the object to establish unit consistency. In models where the units of an object have not been declared, libSBML does not yet have the functionality to accurately verify the consistency of the units in mathematical expressions referring to that object. 
 The units of the <species> 'cpx__000838' cannot be fully checked. Unit consistency reported as either no errors or further unit errors related to this object may not be accurate.

line 24177: (20616 [Warning]) If the attribute 'substanceUnits' in a Species object has not been set, then the unit of measurement associated with the species' quantity is determined by the value of the enclosing Model object's 'substanceUnits' attribute. If neither the Species object's 'substanceUnits' attribute nor the enclosing Model object's 'substanceUnits' attribute are set, then the unit of that species' quantity is undefined.
Reference: L3V1 Section 4.6.5
 The <species> with id 'cpx__000838' does not have a substanceUnits attribute, nor does its enclosing <model>.

line 24224: (99508 [Warning]) In situations where a mathematical expression refers to a compartment, species or parameter, it is necessary to know the units of the object to establish unit consistency. In models where the units of an object have not been declared, libSBML does not yet have the functionality to accurately verify the consistency of the units in mathematical expressions referring to that object. 
 The units of the <species> 'cpx__000839' cannot be fully checked. Unit consistency reported as either no errors or further unit errors related to this object may not be accurate.

line 24224: (20616 [Warning]) If the attribute 'substanceUnits' in a Species object has not been set, then the unit of measurement associated with the species' quantity is determined by the value of the enclosing Model object's 'substanceUnits' attribute. If neither the Species object's 'substanceUnits' attribute nor the enclosing Model object's 'substanceUnits' attribute are set, then the unit of that species' quantity is undefined.
Reference: L3V1 Section 4.6.5
 The <species> with id 'cpx__000839' does not have a substanceUnits attribute, nor does its enclosing <model>.

line 24271: (99508 [Warning]) In situations where a mathematical expression refers to a compartment, species or parameter, it is necessary to know the units of the object to establish unit consistency. In models where the units of an object have not been declared, libSBML does not yet have the functionality to accurately verify the consistency of the units in mathematical expressions referring to that object. 
 The units of the <species> 'cpx__000840' cannot be fully checked. Unit consistency reported as either no errors or further unit errors related to this object may not be accurate.

line 24271: (20616 [Warning]) If the attribute 'substanceUnits' in a Species object has not been set, then the unit of measurement associated with the species' quantity is determined by the value of the enclosing Model object's 'substanceUnits' attribute. If neither the Species object's 'substanceUnits' attribute nor the enclosing Model object's 'substanceUnits' attribute are set, then the unit of that species' quantity is undefined.
Reference: L3V1 Section 4.6.5
 The <species> with id 'cpx__000840' does not have a substanceUnits attribute, nor does its enclosing <model>.

line 24298: (99508 [Warning]) In situations where a mathematical expression refers to a compartment, species or parameter, it is necessary to know the units of the object to establish unit consistency. In models where the units of an object have not been declared, libSBML does not yet have the functionality to accurately verify the consistency of the units in mathematical expressions referring to that object. 
 The units of the <species> 'cpx__000841' cannot be fully checked. Unit consistency reported as either no errors or further unit errors related to this object may not be accurate.

line 24298: (20616 [Warning]) If the attribute 'substanceUnits' in a Species object has not been set, then the unit of measurement associated with the species' quantity is determined by the value of the enclosing Model object's 'substanceUnits' attribute. If neither the Species object's 'substanceUnits' attribute nor the enclosing Model object's 'substanceUnits' attribute are set, then the unit of that species' quantity is undefined.
Reference: L3V1 Section 4.6.5
 The <species> with id 'cpx__000841' does not have a substanceUnits attribute, nor does its enclosing <model>.

line 24305: (99508 [Warning]) In situations where a mathematical expression refers to a compartment, species or parameter, it is necessary to know the units of the object to establish unit consistency. In models where the units of an object have not been declared, libSBML does not yet have the functionality to accurately verify the consistency of the units in mathematical expressions referring to that object. 
 The units of the <species> 'cpx__000842' cannot be fully checked. Unit consistency reported as either no errors or further unit errors related to this object may not be accurate.

line 24305: (20616 [Warning]) If the attribute 'substanceUnits' in a Species object has not been set, then the unit of measurement associated with the species' quantity is determined by the value of the enclosing Model object's 'substanceUnits' attribute. If neither the Species object's 'substanceUnits' attribute nor the enclosing Model object's 'substanceUnits' attribute are set, then the unit of that species' quantity is undefined.
Reference: L3V1 Section 4.6.5
 The <species> with id 'cpx__000842' does not have a substanceUnits attribute, nor does its enclosing <model>.

line 24322: (99508 [Warning]) In situations where a mathematical expression refers to a compartment, species or parameter, it is necessary to know the units of the object to establish unit consistency. In models where the units of an object have not been declared, libSBML does not yet have the functionality to accurately verify the consistency of the units in mathematical expressions referring to that object. 
 The units of the <species> 'cpx__000843' cannot be fully checked. Unit consistency reported as either no errors or further unit errors related to this object may not be accurate.

line 24322: (20616 [Warning]) If the attribute 'substanceUnits' in a Species object has not been set, then the unit of measurement associated with the species' quantity is determined by the value of the enclosing Model object's 'substanceUnits' attribute. If neither the Species object's 'substanceUnits' attribute nor the enclosing Model object's 'substanceUnits' attribute are set, then the unit of that species' quantity is undefined.
Reference: L3V1 Section 4.6.5
 The <species> with id 'cpx__000843' does not have a substanceUnits attribute, nor does its enclosing <model>.

line 24349: (99508 [Warning]) In situations where a mathematical expression refers to a compartment, species or parameter, it is necessary to know the units of the object to establish unit consistency. In models where the units of an object have not been declared, libSBML does not yet have the functionality to accurately verify the consistency of the units in mathematical expressions referring to that object. 
 The units of the <species> 'cpx__000844' cannot be fully checked. Unit consistency reported as either no errors or further unit errors related to this object may not be accurate.

line 24349: (20616 [Warning]) If the attribute 'substanceUnits' in a Species object has not been set, then the unit of measurement associated with the species' quantity is determined by the value of the enclosing Model object's 'substanceUnits' attribute. If neither the Species object's 'substanceUnits' attribute nor the enclosing Model object's 'substanceUnits' attribute are set, then the unit of that species' quantity is undefined.
Reference: L3V1 Section 4.6.5
 The <species> with id 'cpx__000844' does not have a substanceUnits attribute, nor does its enclosing <model>.

line 24425: (99508 [Warning]) In situations where a mathematical expression refers to a compartment, species or parameter, it is necessary to know the units of the object to establish unit consistency. In models where the units of an object have not been declared, libSBML does not yet have the functionality to accurately verify the consistency of the units in mathematical expressions referring to that object. 
 The units of the <species> 'cpx__000845' cannot be fully checked. Unit consistency reported as either no errors or further unit errors related to this object may not be accurate.

line 24425: (20616 [Warning]) If the attribute 'substanceUnits' in a Species object has not been set, then the unit of measurement associated with the species' quantity is determined by the value of the enclosing Model object's 'substanceUnits' attribute. If neither the Species object's 'substanceUnits' attribute nor the enclosing Model object's 'substanceUnits' attribute are set, then the unit of that species' quantity is undefined.
Reference: L3V1 Section 4.6.5
 The <species> with id 'cpx__000845' does not have a substanceUnits attribute, nor does its enclosing <model>.

line 24501: (99508 [Warning]) In situations where a mathematical expression refers to a compartment, species or parameter, it is necessary to know the units of the object to establish unit consistency. In models where the units of an object have not been declared, libSBML does not yet have the functionality to accurately verify the consistency of the units in mathematical expressions referring to that object. 
 The units of the <species> 'cpx__000846' cannot be fully checked. Unit consistency reported as either no errors or further unit errors related to this object may not be accurate.

line 24501: (20616 [Warning]) If the attribute 'substanceUnits' in a Species object has not been set, then the unit of measurement associated with the species' quantity is determined by the value of the enclosing Model object's 'substanceUnits' attribute. If neither the Species object's 'substanceUnits' attribute nor the enclosing Model object's 'substanceUnits' attribute are set, then the unit of that species' quantity is undefined.
Reference: L3V1 Section 4.6.5
 The <species> with id 'cpx__000846' does not have a substanceUnits attribute, nor does its enclosing <model>.

line 24557: (99508 [Warning]) In situations where a mathematical expression refers to a compartment, species or parameter, it is necessary to know the units of the object to establish unit consistency. In models where the units of an object have not been declared, libSBML does not yet have the functionality to accurately verify the consistency of the units in mathematical expressions referring to that object. 
 The units of the <species> 'cpx__000847' cannot be fully checked. Unit consistency reported as either no errors or further unit errors related to this object may not be accurate.

line 24557: (20616 [Warning]) If the attribute 'substanceUnits' in a Species object has not been set, then the unit of measurement associated with the species' quantity is determined by the value of the enclosing Model object's 'substanceUnits' attribute. If neither the Species object's 'substanceUnits' attribute nor the enclosing Model object's 'substanceUnits' attribute are set, then the unit of that species' quantity is undefined.
Reference: L3V1 Section 4.6.5
 The <species> with id 'cpx__000847' does not have a substanceUnits attribute, nor does its enclosing <model>.

line 24583: (99508 [Warning]) In situations where a mathematical expression refers to a compartment, species or parameter, it is necessary to know the units of the object to establish unit consistency. In models where the units of an object have not been declared, libSBML does not yet have the functionality to accurately verify the consistency of the units in mathematical expressions referring to that object. 
 The units of the <species> 'cpx__000848' cannot be fully checked. Unit consistency reported as either no errors or further unit errors related to this object may not be accurate.

line 24583: (20616 [Warning]) If the attribute 'substanceUnits' in a Species object has not been set, then the unit of measurement associated with the species' quantity is determined by the value of the enclosing Model object's 'substanceUnits' attribute. If neither the Species object's 'substanceUnits' attribute nor the enclosing Model object's 'substanceUnits' attribute are set, then the unit of that species' quantity is undefined.
Reference: L3V1 Section 4.6.5
 The <species> with id 'cpx__000848' does not have a substanceUnits attribute, nor does its enclosing <model>.

line 24619: (99508 [Warning]) In situations where a mathematical expression refers to a compartment, species or parameter, it is necessary to know the units of the object to establish unit consistency. In models where the units of an object have not been declared, libSBML does not yet have the functionality to accurately verify the consistency of the units in mathematical expressions referring to that object. 
 The units of the <species> 'cpx__000849' cannot be fully checked. Unit consistency reported as either no errors or further unit errors related to this object may not be accurate.

line 24619: (20616 [Warning]) If the attribute 'substanceUnits' in a Species object has not been set, then the unit of measurement associated with the species' quantity is determined by the value of the enclosing Model object's 'substanceUnits' attribute. If neither the Species object's 'substanceUnits' attribute nor the enclosing Model object's 'substanceUnits' attribute are set, then the unit of that species' quantity is undefined.
Reference: L3V1 Section 4.6.5
 The <species> with id 'cpx__000849' does not have a substanceUnits attribute, nor does its enclosing <model>.

line 24672: (99508 [Warning]) In situations where a mathematical expression refers to a compartment, species or parameter, it is necessary to know the units of the object to establish unit consistency. In models where the units of an object have not been declared, libSBML does not yet have the functionality to accurately verify the consistency of the units in mathematical expressions referring to that object. 
 The units of the <species> 'cpx__000850' cannot be fully checked. Unit consistency reported as either no errors or further unit errors related to this object may not be accurate.

line 24672: (20616 [Warning]) If the attribute 'substanceUnits' in a Species object has not been set, then the unit of measurement associated with the species' quantity is determined by the value of the enclosing Model object's 'substanceUnits' attribute. If neither the Species object's 'substanceUnits' attribute nor the enclosing Model object's 'substanceUnits' attribute are set, then the unit of that species' quantity is undefined.
Reference: L3V1 Section 4.6.5
 The <species> with id 'cpx__000850' does not have a substanceUnits attribute, nor does its enclosing <model>.

line 24725: (99508 [Warning]) In situations where a mathematical expression refers to a compartment, species or parameter, it is necessary to know the units of the object to establish unit consistency. In models where the units of an object have not been declared, libSBML does not yet have the functionality to accurately verify the consistency of the units in mathematical expressions referring to that object. 
 The units of the <species> 'cpx__000851' cannot be fully checked. Unit consistency reported as either no errors or further unit errors related to this object may not be accurate.

line 24725: (20616 [Warning]) If the attribute 'substanceUnits' in a Species object has not been set, then the unit of measurement associated with the species' quantity is determined by the value of the enclosing Model object's 'substanceUnits' attribute. If neither the Species object's 'substanceUnits' attribute nor the enclosing Model object's 'substanceUnits' attribute are set, then the unit of that species' quantity is undefined.
Reference: L3V1 Section 4.6.5
 The <species> with id 'cpx__000851' does not have a substanceUnits attribute, nor does its enclosing <model>.

line 24758: (99508 [Warning]) In situations where a mathematical expression refers to a compartment, species or parameter, it is necessary to know the units of the object to establish unit consistency. In models where the units of an object have not been declared, libSBML does not yet have the functionality to accurately verify the consistency of the units in mathematical expressions referring to that object. 
 The units of the <species> 'cpx__000852' cannot be fully checked. Unit consistency reported as either no errors or further unit errors related to this object may not be accurate.

line 24758: (20616 [Warning]) If the attribute 'substanceUnits' in a Species object has not been set, then the unit of measurement associated with the species' quantity is determined by the value of the enclosing Model object's 'substanceUnits' attribute. If neither the Species object's 'substanceUnits' attribute nor the enclosing Model object's 'substanceUnits' attribute are set, then the unit of that species' quantity is undefined.
Reference: L3V1 Section 4.6.5
 The <species> with id 'cpx__000852' does not have a substanceUnits attribute, nor does its enclosing <model>.

line 24776: (99508 [Warning]) In situations where a mathematical expression refers to a compartment, species or parameter, it is necessary to know the units of the object to establish unit consistency. In models where the units of an object have not been declared, libSBML does not yet have the functionality to accurately verify the consistency of the units in mathematical expressions referring to that object. 
 The units of the <species> 'cpx__000853' cannot be fully checked. Unit consistency reported as either no errors or further unit errors related to this object may not be accurate.

line 24776: (20616 [Warning]) If the attribute 'substanceUnits' in a Species object has not been set, then the unit of measurement associated with the species' quantity is determined by the value of the enclosing Model object's 'substanceUnits' attribute. If neither the Species object's 'substanceUnits' attribute nor the enclosing Model object's 'substanceUnits' attribute are set, then the unit of that species' quantity is undefined.
Reference: L3V1 Section 4.6.5
 The <species> with id 'cpx__000853' does not have a substanceUnits attribute, nor does its enclosing <model>.

line 24804: (99508 [Warning]) In situations where a mathematical expression refers to a compartment, species or parameter, it is necessary to know the units of the object to establish unit consistency. In models where the units of an object have not been declared, libSBML does not yet have the functionality to accurately verify the consistency of the units in mathematical expressions referring to that object. 
 The units of the <species> 'cpx__000854' cannot be fully checked. Unit consistency reported as either no errors or further unit errors related to this object may not be accurate.

line 24804: (20616 [Warning]) If the attribute 'substanceUnits' in a Species object has not been set, then the unit of measurement associated with the species' quantity is determined by the value of the enclosing Model object's 'substanceUnits' attribute. If neither the Species object's 'substanceUnits' attribute nor the enclosing Model object's 'substanceUnits' attribute are set, then the unit of that species' quantity is undefined.
Reference: L3V1 Section 4.6.5
 The <species> with id 'cpx__000854' does not have a substanceUnits attribute, nor does its enclosing <model>.

line 24856: (99508 [Warning]) In situations where a mathematical expression refers to a compartment, species or parameter, it is necessary to know the units of the object to establish unit consistency. In models where the units of an object have not been declared, libSBML does not yet have the functionality to accurately verify the consistency of the units in mathematical expressions referring to that object. 
 The units of the <species> 'cpx__000855' cannot be fully checked. Unit consistency reported as either no errors or further unit errors related to this object may not be accurate.

line 24856: (20616 [Warning]) If the attribute 'substanceUnits' in a Species object has not been set, then the unit of measurement associated with the species' quantity is determined by the value of the enclosing Model object's 'substanceUnits' attribute. If neither the Species object's 'substanceUnits' attribute nor the enclosing Model object's 'substanceUnits' attribute are set, then the unit of that species' quantity is undefined.
Reference: L3V1 Section 4.6.5
 The <species> with id 'cpx__000855' does not have a substanceUnits attribute, nor does its enclosing <model>.

line 24908: (99508 [Warning]) In situations where a mathematical expression refers to a compartment, species or parameter, it is necessary to know the units of the object to establish unit consistency. In models where the units of an object have not been declared, libSBML does not yet have the functionality to accurately verify the consistency of the units in mathematical expressions referring to that object. 
 The units of the <species> 'cpx__000856' cannot be fully checked. Unit consistency reported as either no errors or further unit errors related to this object may not be accurate.

line 24908: (20616 [Warning]) If the attribute 'substanceUnits' in a Species object has not been set, then the unit of measurement associated with the species' quantity is determined by the value of the enclosing Model object's 'substanceUnits' attribute. If neither the Species object's 'substanceUnits' attribute nor the enclosing Model object's 'substanceUnits' attribute are set, then the unit of that species' quantity is undefined.
Reference: L3V1 Section 4.6.5
 The <species> with id 'cpx__000856' does not have a substanceUnits attribute, nor does its enclosing <model>.

line 24940: (99508 [Warning]) In situations where a mathematical expression refers to a compartment, species or parameter, it is necessary to know the units of the object to establish unit consistency. In models where the units of an object have not been declared, libSBML does not yet have the functionality to accurately verify the consistency of the units in mathematical expressions referring to that object. 
 The units of the <species> 'cpx__000857' cannot be fully checked. Unit consistency reported as either no errors or further unit errors related to this object may not be accurate.

line 24940: (20616 [Warning]) If the attribute 'substanceUnits' in a Species object has not been set, then the unit of measurement associated with the species' quantity is determined by the value of the enclosing Model object's 'substanceUnits' attribute. If neither the Species object's 'substanceUnits' attribute nor the enclosing Model object's 'substanceUnits' attribute are set, then the unit of that species' quantity is undefined.
Reference: L3V1 Section 4.6.5
 The <species> with id 'cpx__000857' does not have a substanceUnits attribute, nor does its enclosing <model>.

line 24957: (99508 [Warning]) In situations where a mathematical expression refers to a compartment, species or parameter, it is necessary to know the units of the object to establish unit consistency. In models where the units of an object have not been declared, libSBML does not yet have the functionality to accurately verify the consistency of the units in mathematical expressions referring to that object. 
 The units of the <species> 'cpx__000858' cannot be fully checked. Unit consistency reported as either no errors or further unit errors related to this object may not be accurate.

line 24957: (20616 [Warning]) If the attribute 'substanceUnits' in a Species object has not been set, then the unit of measurement associated with the species' quantity is determined by the value of the enclosing Model object's 'substanceUnits' attribute. If neither the Species object's 'substanceUnits' attribute nor the enclosing Model object's 'substanceUnits' attribute are set, then the unit of that species' quantity is undefined.
Reference: L3V1 Section 4.6.5
 The <species> with id 'cpx__000858' does not have a substanceUnits attribute, nor does its enclosing <model>.

line 24984: (99508 [Warning]) In situations where a mathematical expression refers to a compartment, species or parameter, it is necessary to know the units of the object to establish unit consistency. In models where the units of an object have not been declared, libSBML does not yet have the functionality to accurately verify the consistency of the units in mathematical expressions referring to that object. 
 The units of the <species> 'cpx__000859' cannot be fully checked. Unit consistency reported as either no errors or further unit errors related to this object may not be accurate.

line 24984: (20616 [Warning]) If the attribute 'substanceUnits' in a Species object has not been set, then the unit of measurement associated with the species' quantity is determined by the value of the enclosing Model object's 'substanceUnits' attribute. If neither the Species object's 'substanceUnits' attribute nor the enclosing Model object's 'substanceUnits' attribute are set, then the unit of that species' quantity is undefined.
Reference: L3V1 Section 4.6.5
 The <species> with id 'cpx__000859' does not have a substanceUnits attribute, nor does its enclosing <model>.

line 25037: (99508 [Warning]) In situations where a mathematical expression refers to a compartment, species or parameter, it is necessary to know the units of the object to establish unit consistency. In models where the units of an object have not been declared, libSBML does not yet have the functionality to accurately verify the consistency of the units in mathematical expressions referring to that object. 
 The units of the <species> 'cpx__000860' cannot be fully checked. Unit consistency reported as either no errors or further unit errors related to this object may not be accurate.

line 25037: (20616 [Warning]) If the attribute 'substanceUnits' in a Species object has not been set, then the unit of measurement associated with the species' quantity is determined by the value of the enclosing Model object's 'substanceUnits' attribute. If neither the Species object's 'substanceUnits' attribute nor the enclosing Model object's 'substanceUnits' attribute are set, then the unit of that species' quantity is undefined.
Reference: L3V1 Section 4.6.5
 The <species> with id 'cpx__000860' does not have a substanceUnits attribute, nor does its enclosing <model>.

line 25090: (99508 [Warning]) In situations where a mathematical expression refers to a compartment, species or parameter, it is necessary to know the units of the object to establish unit consistency. In models where the units of an object have not been declared, libSBML does not yet have the functionality to accurately verify the consistency of the units in mathematical expressions referring to that object. 
 The units of the <species> 'cpx__000861' cannot be fully checked. Unit consistency reported as either no errors or further unit errors related to this object may not be accurate.

line 25090: (20616 [Warning]) If the attribute 'substanceUnits' in a Species object has not been set, then the unit of measurement associated with the species' quantity is determined by the value of the enclosing Model object's 'substanceUnits' attribute. If neither the Species object's 'substanceUnits' attribute nor the enclosing Model object's 'substanceUnits' attribute are set, then the unit of that species' quantity is undefined.
Reference: L3V1 Section 4.6.5
 The <species> with id 'cpx__000861' does not have a substanceUnits attribute, nor does its enclosing <model>.

line 25123: (99508 [Warning]) In situations where a mathematical expression refers to a compartment, species or parameter, it is necessary to know the units of the object to establish unit consistency. In models where the units of an object have not been declared, libSBML does not yet have the functionality to accurately verify the consistency of the units in mathematical expressions referring to that object. 
 The units of the <species> 'cpx__000862' cannot be fully checked. Unit consistency reported as either no errors or further unit errors related to this object may not be accurate.

line 25123: (20616 [Warning]) If the attribute 'substanceUnits' in a Species object has not been set, then the unit of measurement associated with the species' quantity is determined by the value of the enclosing Model object's 'substanceUnits' attribute. If neither the Species object's 'substanceUnits' attribute nor the enclosing Model object's 'substanceUnits' attribute are set, then the unit of that species' quantity is undefined.
Reference: L3V1 Section 4.6.5
 The <species> with id 'cpx__000862' does not have a substanceUnits attribute, nor does its enclosing <model>.

line 25141: (99508 [Warning]) In situations where a mathematical expression refers to a compartment, species or parameter, it is necessary to know the units of the object to establish unit consistency. In models where the units of an object have not been declared, libSBML does not yet have the functionality to accurately verify the consistency of the units in mathematical expressions referring to that object. 
 The units of the <species> 'cpx__000863' cannot be fully checked. Unit consistency reported as either no errors or further unit errors related to this object may not be accurate.

line 25141: (20616 [Warning]) If the attribute 'substanceUnits' in a Species object has not been set, then the unit of measurement associated with the species' quantity is determined by the value of the enclosing Model object's 'substanceUnits' attribute. If neither the Species object's 'substanceUnits' attribute nor the enclosing Model object's 'substanceUnits' attribute are set, then the unit of that species' quantity is undefined.
Reference: L3V1 Section 4.6.5
 The <species> with id 'cpx__000863' does not have a substanceUnits attribute, nor does its enclosing <model>.

line 25169: (99508 [Warning]) In situations where a mathematical expression refers to a compartment, species or parameter, it is necessary to know the units of the object to establish unit consistency. In models where the units of an object have not been declared, libSBML does not yet have the functionality to accurately verify the consistency of the units in mathematical expressions referring to that object. 
 The units of the <species> 'cpx__000864' cannot be fully checked. Unit consistency reported as either no errors or further unit errors related to this object may not be accurate.

line 25169: (20616 [Warning]) If the attribute 'substanceUnits' in a Species object has not been set, then the unit of measurement associated with the species' quantity is determined by the value of the enclosing Model object's 'substanceUnits' attribute. If neither the Species object's 'substanceUnits' attribute nor the enclosing Model object's 'substanceUnits' attribute are set, then the unit of that species' quantity is undefined.
Reference: L3V1 Section 4.6.5
 The <species> with id 'cpx__000864' does not have a substanceUnits attribute, nor does its enclosing <model>.

line 25199: (99508 [Warning]) In situations where a mathematical expression refers to a compartment, species or parameter, it is necessary to know the units of the object to establish unit consistency. In models where the units of an object have not been declared, libSBML does not yet have the functionality to accurately verify the consistency of the units in mathematical expressions referring to that object. 
 The units of the <species> 'cpx__000865' cannot be fully checked. Unit consistency reported as either no errors or further unit errors related to this object may not be accurate.

line 25199: (20616 [Warning]) If the attribute 'substanceUnits' in a Species object has not been set, then the unit of measurement associated with the species' quantity is determined by the value of the enclosing Model object's 'substanceUnits' attribute. If neither the Species object's 'substanceUnits' attribute nor the enclosing Model object's 'substanceUnits' attribute are set, then the unit of that species' quantity is undefined.
Reference: L3V1 Section 4.6.5
 The <species> with id 'cpx__000865' does not have a substanceUnits attribute, nor does its enclosing <model>.

line 25229: (99508 [Warning]) In situations where a mathematical expression refers to a compartment, species or parameter, it is necessary to know the units of the object to establish unit consistency. In models where the units of an object have not been declared, libSBML does not yet have the functionality to accurately verify the consistency of the units in mathematical expressions referring to that object. 
 The units of the <species> 'cpx__000866' cannot be fully checked. Unit consistency reported as either no errors or further unit errors related to this object may not be accurate.

line 25229: (20616 [Warning]) If the attribute 'substanceUnits' in a Species object has not been set, then the unit of measurement associated with the species' quantity is determined by the value of the enclosing Model object's 'substanceUnits' attribute. If neither the Species object's 'substanceUnits' attribute nor the enclosing Model object's 'substanceUnits' attribute are set, then the unit of that species' quantity is undefined.
Reference: L3V1 Section 4.6.5
 The <species> with id 'cpx__000866' does not have a substanceUnits attribute, nor does its enclosing <model>.

line 25237: (99508 [Warning]) In situations where a mathematical expression refers to a compartment, species or parameter, it is necessary to know the units of the object to establish unit consistency. In models where the units of an object have not been declared, libSBML does not yet have the functionality to accurately verify the consistency of the units in mathematical expressions referring to that object. 
 The units of the <species> 'cpx__000867' cannot be fully checked. Unit consistency reported as either no errors or further unit errors related to this object may not be accurate.

line 25237: (20616 [Warning]) If the attribute 'substanceUnits' in a Species object has not been set, then the unit of measurement associated with the species' quantity is determined by the value of the enclosing Model object's 'substanceUnits' attribute. If neither the Species object's 'substanceUnits' attribute nor the enclosing Model object's 'substanceUnits' attribute are set, then the unit of that species' quantity is undefined.
Reference: L3V1 Section 4.6.5
 The <species> with id 'cpx__000867' does not have a substanceUnits attribute, nor does its enclosing <model>.

line 25245: (99508 [Warning]) In situations where a mathematical expression refers to a compartment, species or parameter, it is necessary to know the units of the object to establish unit consistency. In models where the units of an object have not been declared, libSBML does not yet have the functionality to accurately verify the consistency of the units in mathematical expressions referring to that object. 
 The units of the <species> 'cpx__000868' cannot be fully checked. Unit consistency reported as either no errors or further unit errors related to this object may not be accurate.

line 25245: (20616 [Warning]) If the attribute 'substanceUnits' in a Species object has not been set, then the unit of measurement associated with the species' quantity is determined by the value of the enclosing Model object's 'substanceUnits' attribute. If neither the Species object's 'substanceUnits' attribute nor the enclosing Model object's 'substanceUnits' attribute are set, then the unit of that species' quantity is undefined.
Reference: L3V1 Section 4.6.5
 The <species> with id 'cpx__000868' does not have a substanceUnits attribute, nor does its enclosing <model>.

line 25265: (99508 [Warning]) In situations where a mathematical expression refers to a compartment, species or parameter, it is necessary to know the units of the object to establish unit consistency. In models where the units of an object have not been declared, libSBML does not yet have the functionality to accurately verify the consistency of the units in mathematical expressions referring to that object. 
 The units of the <species> 'cpx__000869' cannot be fully checked. Unit consistency reported as either no errors or further unit errors related to this object may not be accurate.

line 25265: (20616 [Warning]) If the attribute 'substanceUnits' in a Species object has not been set, then the unit of measurement associated with the species' quantity is determined by the value of the enclosing Model object's 'substanceUnits' attribute. If neither the Species object's 'substanceUnits' attribute nor the enclosing Model object's 'substanceUnits' attribute are set, then the unit of that species' quantity is undefined.
Reference: L3V1 Section 4.6.5
 The <species> with id 'cpx__000869' does not have a substanceUnits attribute, nor does its enclosing <model>.

line 25295: (99508 [Warning]) In situations where a mathematical expression refers to a compartment, species or parameter, it is necessary to know the units of the object to establish unit consistency. In models where the units of an object have not been declared, libSBML does not yet have the functionality to accurately verify the consistency of the units in mathematical expressions referring to that object. 
 The units of the <species> 'cpx__000870' cannot be fully checked. Unit consistency reported as either no errors or further unit errors related to this object may not be accurate.

line 25295: (20616 [Warning]) If the attribute 'substanceUnits' in a Species object has not been set, then the unit of measurement associated with the species' quantity is determined by the value of the enclosing Model object's 'substanceUnits' attribute. If neither the Species object's 'substanceUnits' attribute nor the enclosing Model object's 'substanceUnits' attribute are set, then the unit of that species' quantity is undefined.
Reference: L3V1 Section 4.6.5
 The <species> with id 'cpx__000870' does not have a substanceUnits attribute, nor does its enclosing <model>.

line 25325: (99508 [Warning]) In situations where a mathematical expression refers to a compartment, species or parameter, it is necessary to know the units of the object to establish unit consistency. In models where the units of an object have not been declared, libSBML does not yet have the functionality to accurately verify the consistency of the units in mathematical expressions referring to that object. 
 The units of the <species> 'cpx__000871' cannot be fully checked. Unit consistency reported as either no errors or further unit errors related to this object may not be accurate.

line 25325: (20616 [Warning]) If the attribute 'substanceUnits' in a Species object has not been set, then the unit of measurement associated with the species' quantity is determined by the value of the enclosing Model object's 'substanceUnits' attribute. If neither the Species object's 'substanceUnits' attribute nor the enclosing Model object's 'substanceUnits' attribute are set, then the unit of that species' quantity is undefined.
Reference: L3V1 Section 4.6.5
 The <species> with id 'cpx__000871' does not have a substanceUnits attribute, nor does its enclosing <model>.

line 25333: (99508 [Warning]) In situations where a mathematical expression refers to a compartment, species or parameter, it is necessary to know the units of the object to establish unit consistency. In models where the units of an object have not been declared, libSBML does not yet have the functionality to accurately verify the consistency of the units in mathematical expressions referring to that object. 
 The units of the <species> 'cpx__000872' cannot be fully checked. Unit consistency reported as either no errors or further unit errors related to this object may not be accurate.

line 25333: (20616 [Warning]) If the attribute 'substanceUnits' in a Species object has not been set, then the unit of measurement associated with the species' quantity is determined by the value of the enclosing Model object's 'substanceUnits' attribute. If neither the Species object's 'substanceUnits' attribute nor the enclosing Model object's 'substanceUnits' attribute are set, then the unit of that species' quantity is undefined.
Reference: L3V1 Section 4.6.5
 The <species> with id 'cpx__000872' does not have a substanceUnits attribute, nor does its enclosing <model>.

line 25341: (99508 [Warning]) In situations where a mathematical expression refers to a compartment, species or parameter, it is necessary to know the units of the object to establish unit consistency. In models where the units of an object have not been declared, libSBML does not yet have the functionality to accurately verify the consistency of the units in mathematical expressions referring to that object. 
 The units of the <species> 'cpx__000873' cannot be fully checked. Unit consistency reported as either no errors or further unit errors related to this object may not be accurate.

line 25341: (20616 [Warning]) If the attribute 'substanceUnits' in a Species object has not been set, then the unit of measurement associated with the species' quantity is determined by the value of the enclosing Model object's 'substanceUnits' attribute. If neither the Species object's 'substanceUnits' attribute nor the enclosing Model object's 'substanceUnits' attribute are set, then the unit of that species' quantity is undefined.
Reference: L3V1 Section 4.6.5
 The <species> with id 'cpx__000873' does not have a substanceUnits attribute, nor does its enclosing <model>.

line 25361: (99508 [Warning]) In situations where a mathematical expression refers to a compartment, species or parameter, it is necessary to know the units of the object to establish unit consistency. In models where the units of an object have not been declared, libSBML does not yet have the functionality to accurately verify the consistency of the units in mathematical expressions referring to that object. 
 The units of the <species> 'cpx__000874' cannot be fully checked. Unit consistency reported as either no errors or further unit errors related to this object may not be accurate.

line 25361: (20616 [Warning]) If the attribute 'substanceUnits' in a Species object has not been set, then the unit of measurement associated with the species' quantity is determined by the value of the enclosing Model object's 'substanceUnits' attribute. If neither the Species object's 'substanceUnits' attribute nor the enclosing Model object's 'substanceUnits' attribute are set, then the unit of that species' quantity is undefined.
Reference: L3V1 Section 4.6.5
 The <species> with id 'cpx__000874' does not have a substanceUnits attribute, nor does its enclosing <model>.

line 25391: (99508 [Warning]) In situations where a mathematical expression refers to a compartment, species or parameter, it is necessary to know the units of the object to establish unit consistency. In models where the units of an object have not been declared, libSBML does not yet have the functionality to accurately verify the consistency of the units in mathematical expressions referring to that object. 
 The units of the <species> 'cpx__000875' cannot be fully checked. Unit consistency reported as either no errors or further unit errors related to this object may not be accurate.

line 25391: (20616 [Warning]) If the attribute 'substanceUnits' in a Species object has not been set, then the unit of measurement associated with the species' quantity is determined by the value of the enclosing Model object's 'substanceUnits' attribute. If neither the Species object's 'substanceUnits' attribute nor the enclosing Model object's 'substanceUnits' attribute are set, then the unit of that species' quantity is undefined.
Reference: L3V1 Section 4.6.5
 The <species> with id 'cpx__000875' does not have a substanceUnits attribute, nor does its enclosing <model>.

line 25421: (99508 [Warning]) In situations where a mathematical expression refers to a compartment, species or parameter, it is necessary to know the units of the object to establish unit consistency. In models where the units of an object have not been declared, libSBML does not yet have the functionality to accurately verify the consistency of the units in mathematical expressions referring to that object. 
 The units of the <species> 'cpx__000876' cannot be fully checked. Unit consistency reported as either no errors or further unit errors related to this object may not be accurate.

line 25421: (20616 [Warning]) If the attribute 'substanceUnits' in a Species object has not been set, then the unit of measurement associated with the species' quantity is determined by the value of the enclosing Model object's 'substanceUnits' attribute. If neither the Species object's 'substanceUnits' attribute nor the enclosing Model object's 'substanceUnits' attribute are set, then the unit of that species' quantity is undefined.
Reference: L3V1 Section 4.6.5
 The <species> with id 'cpx__000876' does not have a substanceUnits attribute, nor does its enclosing <model>.

line 25429: (99508 [Warning]) In situations where a mathematical expression refers to a compartment, species or parameter, it is necessary to know the units of the object to establish unit consistency. In models where the units of an object have not been declared, libSBML does not yet have the functionality to accurately verify the consistency of the units in mathematical expressions referring to that object. 
 The units of the <species> 'cpx__000877' cannot be fully checked. Unit consistency reported as either no errors or further unit errors related to this object may not be accurate.

line 25429: (20616 [Warning]) If the attribute 'substanceUnits' in a Species object has not been set, then the unit of measurement associated with the species' quantity is determined by the value of the enclosing Model object's 'substanceUnits' attribute. If neither the Species object's 'substanceUnits' attribute nor the enclosing Model object's 'substanceUnits' attribute are set, then the unit of that species' quantity is undefined.
Reference: L3V1 Section 4.6.5
 The <species> with id 'cpx__000877' does not have a substanceUnits attribute, nor does its enclosing <model>.

line 25437: (99508 [Warning]) In situations where a mathematical expression refers to a compartment, species or parameter, it is necessary to know the units of the object to establish unit consistency. In models where the units of an object have not been declared, libSBML does not yet have the functionality to accurately verify the consistency of the units in mathematical expressions referring to that object. 
 The units of the <species> 'cpx__000878' cannot be fully checked. Unit consistency reported as either no errors or further unit errors related to this object may not be accurate.

line 25437: (20616 [Warning]) If the attribute 'substanceUnits' in a Species object has not been set, then the unit of measurement associated with the species' quantity is determined by the value of the enclosing Model object's 'substanceUnits' attribute. If neither the Species object's 'substanceUnits' attribute nor the enclosing Model object's 'substanceUnits' attribute are set, then the unit of that species' quantity is undefined.
Reference: L3V1 Section 4.6.5
 The <species> with id 'cpx__000878' does not have a substanceUnits attribute, nor does its enclosing <model>.

line 25457: (99508 [Warning]) In situations where a mathematical expression refers to a compartment, species or parameter, it is necessary to know the units of the object to establish unit consistency. In models where the units of an object have not been declared, libSBML does not yet have the functionality to accurately verify the consistency of the units in mathematical expressions referring to that object. 
 The units of the <species> 'cpx__000879' cannot be fully checked. Unit consistency reported as either no errors or further unit errors related to this object may not be accurate.

line 25457: (20616 [Warning]) If the attribute 'substanceUnits' in a Species object has not been set, then the unit of measurement associated with the species' quantity is determined by the value of the enclosing Model object's 'substanceUnits' attribute. If neither the Species object's 'substanceUnits' attribute nor the enclosing Model object's 'substanceUnits' attribute are set, then the unit of that species' quantity is undefined.
Reference: L3V1 Section 4.6.5
 The <species> with id 'cpx__000879' does not have a substanceUnits attribute, nor does its enclosing <model>.

line 25531: (99508 [Warning]) In situations where a mathematical expression refers to a compartment, species or parameter, it is necessary to know the units of the object to establish unit consistency. In models where the units of an object have not been declared, libSBML does not yet have the functionality to accurately verify the consistency of the units in mathematical expressions referring to that object. 
 The units of the <species> 'cpx__000880' cannot be fully checked. Unit consistency reported as either no errors or further unit errors related to this object may not be accurate.

line 25531: (20616 [Warning]) If the attribute 'substanceUnits' in a Species object has not been set, then the unit of measurement associated with the species' quantity is determined by the value of the enclosing Model object's 'substanceUnits' attribute. If neither the Species object's 'substanceUnits' attribute nor the enclosing Model object's 'substanceUnits' attribute are set, then the unit of that species' quantity is undefined.
Reference: L3V1 Section 4.6.5
 The <species> with id 'cpx__000880' does not have a substanceUnits attribute, nor does its enclosing <model>.

line 25605: (99508 [Warning]) In situations where a mathematical expression refers to a compartment, species or parameter, it is necessary to know the units of the object to establish unit consistency. In models where the units of an object have not been declared, libSBML does not yet have the functionality to accurately verify the consistency of the units in mathematical expressions referring to that object. 
 The units of the <species> 'cpx__000881' cannot be fully checked. Unit consistency reported as either no errors or further unit errors related to this object may not be accurate.

line 25605: (20616 [Warning]) If the attribute 'substanceUnits' in a Species object has not been set, then the unit of measurement associated with the species' quantity is determined by the value of the enclosing Model object's 'substanceUnits' attribute. If neither the Species object's 'substanceUnits' attribute nor the enclosing Model object's 'substanceUnits' attribute are set, then the unit of that species' quantity is undefined.
Reference: L3V1 Section 4.6.5
 The <species> with id 'cpx__000881' does not have a substanceUnits attribute, nor does its enclosing <model>.

line 25629: (99508 [Warning]) In situations where a mathematical expression refers to a compartment, species or parameter, it is necessary to know the units of the object to establish unit consistency. In models where the units of an object have not been declared, libSBML does not yet have the functionality to accurately verify the consistency of the units in mathematical expressions referring to that object. 
 The units of the <species> 'cpx__000882' cannot be fully checked. Unit consistency reported as either no errors or further unit errors related to this object may not be accurate.

line 25629: (20616 [Warning]) If the attribute 'substanceUnits' in a Species object has not been set, then the unit of measurement associated with the species' quantity is determined by the value of the enclosing Model object's 'substanceUnits' attribute. If neither the Species object's 'substanceUnits' attribute nor the enclosing Model object's 'substanceUnits' attribute are set, then the unit of that species' quantity is undefined.
Reference: L3V1 Section 4.6.5
 The <species> with id 'cpx__000882' does not have a substanceUnits attribute, nor does its enclosing <model>.

line 25703: (99508 [Warning]) In situations where a mathematical expression refers to a compartment, species or parameter, it is necessary to know the units of the object to establish unit consistency. In models where the units of an object have not been declared, libSBML does not yet have the functionality to accurately verify the consistency of the units in mathematical expressions referring to that object. 
 The units of the <species> 'cpx__000883' cannot be fully checked. Unit consistency reported as either no errors or further unit errors related to this object may not be accurate.

line 25703: (20616 [Warning]) If the attribute 'substanceUnits' in a Species object has not been set, then the unit of measurement associated with the species' quantity is determined by the value of the enclosing Model object's 'substanceUnits' attribute. If neither the Species object's 'substanceUnits' attribute nor the enclosing Model object's 'substanceUnits' attribute are set, then the unit of that species' quantity is undefined.
Reference: L3V1 Section 4.6.5
 The <species> with id 'cpx__000883' does not have a substanceUnits attribute, nor does its enclosing <model>.

line 25777: (99508 [Warning]) In situations where a mathematical expression refers to a compartment, species or parameter, it is necessary to know the units of the object to establish unit consistency. In models where the units of an object have not been declared, libSBML does not yet have the functionality to accurately verify the consistency of the units in mathematical expressions referring to that object. 
 The units of the <species> 'cpx__000884' cannot be fully checked. Unit consistency reported as either no errors or further unit errors related to this object may not be accurate.

line 25777: (20616 [Warning]) If the attribute 'substanceUnits' in a Species object has not been set, then the unit of measurement associated with the species' quantity is determined by the value of the enclosing Model object's 'substanceUnits' attribute. If neither the Species object's 'substanceUnits' attribute nor the enclosing Model object's 'substanceUnits' attribute are set, then the unit of that species' quantity is undefined.
Reference: L3V1 Section 4.6.5
 The <species> with id 'cpx__000884' does not have a substanceUnits attribute, nor does its enclosing <model>.

line 25801: (99508 [Warning]) In situations where a mathematical expression refers to a compartment, species or parameter, it is necessary to know the units of the object to establish unit consistency. In models where the units of an object have not been declared, libSBML does not yet have the functionality to accurately verify the consistency of the units in mathematical expressions referring to that object. 
 The units of the <species> 'cpx__000885' cannot be fully checked. Unit consistency reported as either no errors or further unit errors related to this object may not be accurate.

line 25801: (20616 [Warning]) If the attribute 'substanceUnits' in a Species object has not been set, then the unit of measurement associated with the species' quantity is determined by the value of the enclosing Model object's 'substanceUnits' attribute. If neither the Species object's 'substanceUnits' attribute nor the enclosing Model object's 'substanceUnits' attribute are set, then the unit of that species' quantity is undefined.
Reference: L3V1 Section 4.6.5
 The <species> with id 'cpx__000885' does not have a substanceUnits attribute, nor does its enclosing <model>.

line 25881: (99508 [Warning]) In situations where a mathematical expression refers to a compartment, species or parameter, it is necessary to know the units of the object to establish unit consistency. In models where the units of an object have not been declared, libSBML does not yet have the functionality to accurately verify the consistency of the units in mathematical expressions referring to that object. 
 The units of the <species> 'cpx__000886' cannot be fully checked. Unit consistency reported as either no errors or further unit errors related to this object may not be accurate.

line 25881: (20616 [Warning]) If the attribute 'substanceUnits' in a Species object has not been set, then the unit of measurement associated with the species' quantity is determined by the value of the enclosing Model object's 'substanceUnits' attribute. If neither the Species object's 'substanceUnits' attribute nor the enclosing Model object's 'substanceUnits' attribute are set, then the unit of that species' quantity is undefined.
Reference: L3V1 Section 4.6.5
 The <species> with id 'cpx__000886' does not have a substanceUnits attribute, nor does its enclosing <model>.

line 25961: (99508 [Warning]) In situations where a mathematical expression refers to a compartment, species or parameter, it is necessary to know the units of the object to establish unit consistency. In models where the units of an object have not been declared, libSBML does not yet have the functionality to accurately verify the consistency of the units in mathematical expressions referring to that object. 
 The units of the <species> 'cpx__000887' cannot be fully checked. Unit consistency reported as either no errors or further unit errors related to this object may not be accurate.

line 25961: (20616 [Warning]) If the attribute 'substanceUnits' in a Species object has not been set, then the unit of measurement associated with the species' quantity is determined by the value of the enclosing Model object's 'substanceUnits' attribute. If neither the Species object's 'substanceUnits' attribute nor the enclosing Model object's 'substanceUnits' attribute are set, then the unit of that species' quantity is undefined.
Reference: L3V1 Section 4.6.5
 The <species> with id 'cpx__000887' does not have a substanceUnits attribute, nor does its enclosing <model>.

line 25986: (99508 [Warning]) In situations where a mathematical expression refers to a compartment, species or parameter, it is necessary to know the units of the object to establish unit consistency. In models where the units of an object have not been declared, libSBML does not yet have the functionality to accurately verify the consistency of the units in mathematical expressions referring to that object. 
 The units of the <species> 'cpx__000888' cannot be fully checked. Unit consistency reported as either no errors or further unit errors related to this object may not be accurate.

line 25986: (20616 [Warning]) If the attribute 'substanceUnits' in a Species object has not been set, then the unit of measurement associated with the species' quantity is determined by the value of the enclosing Model object's 'substanceUnits' attribute. If neither the Species object's 'substanceUnits' attribute nor the enclosing Model object's 'substanceUnits' attribute are set, then the unit of that species' quantity is undefined.
Reference: L3V1 Section 4.6.5
 The <species> with id 'cpx__000888' does not have a substanceUnits attribute, nor does its enclosing <model>.

line 26066: (99508 [Warning]) In situations where a mathematical expression refers to a compartment, species or parameter, it is necessary to know the units of the object to establish unit consistency. In models where the units of an object have not been declared, libSBML does not yet have the functionality to accurately verify the consistency of the units in mathematical expressions referring to that object. 
 The units of the <species> 'cpx__000889' cannot be fully checked. Unit consistency reported as either no errors or further unit errors related to this object may not be accurate.

line 26066: (20616 [Warning]) If the attribute 'substanceUnits' in a Species object has not been set, then the unit of measurement associated with the species' quantity is determined by the value of the enclosing Model object's 'substanceUnits' attribute. If neither the Species object's 'substanceUnits' attribute nor the enclosing Model object's 'substanceUnits' attribute are set, then the unit of that species' quantity is undefined.
Reference: L3V1 Section 4.6.5
 The <species> with id 'cpx__000889' does not have a substanceUnits attribute, nor does its enclosing <model>.

line 26146: (99508 [Warning]) In situations where a mathematical expression refers to a compartment, species or parameter, it is necessary to know the units of the object to establish unit consistency. In models where the units of an object have not been declared, libSBML does not yet have the functionality to accurately verify the consistency of the units in mathematical expressions referring to that object. 
 The units of the <species> 'cpx__000890' cannot be fully checked. Unit consistency reported as either no errors or further unit errors related to this object may not be accurate.

line 26146: (20616 [Warning]) If the attribute 'substanceUnits' in a Species object has not been set, then the unit of measurement associated with the species' quantity is determined by the value of the enclosing Model object's 'substanceUnits' attribute. If neither the Species object's 'substanceUnits' attribute nor the enclosing Model object's 'substanceUnits' attribute are set, then the unit of that species' quantity is undefined.
Reference: L3V1 Section 4.6.5
 The <species> with id 'cpx__000890' does not have a substanceUnits attribute, nor does its enclosing <model>.

line 26171: (99508 [Warning]) In situations where a mathematical expression refers to a compartment, species or parameter, it is necessary to know the units of the object to establish unit consistency. In models where the units of an object have not been declared, libSBML does not yet have the functionality to accurately verify the consistency of the units in mathematical expressions referring to that object. 
 The units of the <species> 'cpx__000891' cannot be fully checked. Unit consistency reported as either no errors or further unit errors related to this object may not be accurate.

line 26171: (20616 [Warning]) If the attribute 'substanceUnits' in a Species object has not been set, then the unit of measurement associated with the species' quantity is determined by the value of the enclosing Model object's 'substanceUnits' attribute. If neither the Species object's 'substanceUnits' attribute nor the enclosing Model object's 'substanceUnits' attribute are set, then the unit of that species' quantity is undefined.
Reference: L3V1 Section 4.6.5
 The <species> with id 'cpx__000891' does not have a substanceUnits attribute, nor does its enclosing <model>.

line 26228: (99508 [Warning]) In situations where a mathematical expression refers to a compartment, species or parameter, it is necessary to know the units of the object to establish unit consistency. In models where the units of an object have not been declared, libSBML does not yet have the functionality to accurately verify the consistency of the units in mathematical expressions referring to that object. 
 The units of the <species> 'cpx__000892' cannot be fully checked. Unit consistency reported as either no errors or further unit errors related to this object may not be accurate.

line 26228: (20616 [Warning]) If the attribute 'substanceUnits' in a Species object has not been set, then the unit of measurement associated with the species' quantity is determined by the value of the enclosing Model object's 'substanceUnits' attribute. If neither the Species object's 'substanceUnits' attribute nor the enclosing Model object's 'substanceUnits' attribute are set, then the unit of that species' quantity is undefined.
Reference: L3V1 Section 4.6.5
 The <species> with id 'cpx__000892' does not have a substanceUnits attribute, nor does its enclosing <model>.

line 26285: (99508 [Warning]) In situations where a mathematical expression refers to a compartment, species or parameter, it is necessary to know the units of the object to establish unit consistency. In models where the units of an object have not been declared, libSBML does not yet have the functionality to accurately verify the consistency of the units in mathematical expressions referring to that object. 
 The units of the <species> 'cpx__000893' cannot be fully checked. Unit consistency reported as either no errors or further unit errors related to this object may not be accurate.

line 26285: (20616 [Warning]) If the attribute 'substanceUnits' in a Species object has not been set, then the unit of measurement associated with the species' quantity is determined by the value of the enclosing Model object's 'substanceUnits' attribute. If neither the Species object's 'substanceUnits' attribute nor the enclosing Model object's 'substanceUnits' attribute are set, then the unit of that species' quantity is undefined.
Reference: L3V1 Section 4.6.5
 The <species> with id 'cpx__000893' does not have a substanceUnits attribute, nor does its enclosing <model>.

line 26302: (99508 [Warning]) In situations where a mathematical expression refers to a compartment, species or parameter, it is necessary to know the units of the object to establish unit consistency. In models where the units of an object have not been declared, libSBML does not yet have the functionality to accurately verify the consistency of the units in mathematical expressions referring to that object. 
 The units of the <species> 'cpx__000894' cannot be fully checked. Unit consistency reported as either no errors or further unit errors related to this object may not be accurate.

line 26302: (20616 [Warning]) If the attribute 'substanceUnits' in a Species object has not been set, then the unit of measurement associated with the species' quantity is determined by the value of the enclosing Model object's 'substanceUnits' attribute. If neither the Species object's 'substanceUnits' attribute nor the enclosing Model object's 'substanceUnits' attribute are set, then the unit of that species' quantity is undefined.
Reference: L3V1 Section 4.6.5
 The <species> with id 'cpx__000894' does not have a substanceUnits attribute, nor does its enclosing <model>.

line 26359: (99508 [Warning]) In situations where a mathematical expression refers to a compartment, species or parameter, it is necessary to know the units of the object to establish unit consistency. In models where the units of an object have not been declared, libSBML does not yet have the functionality to accurately verify the consistency of the units in mathematical expressions referring to that object. 
 The units of the <species> 'cpx__000895' cannot be fully checked. Unit consistency reported as either no errors or further unit errors related to this object may not be accurate.

line 26359: (20616 [Warning]) If the attribute 'substanceUnits' in a Species object has not been set, then the unit of measurement associated with the species' quantity is determined by the value of the enclosing Model object's 'substanceUnits' attribute. If neither the Species object's 'substanceUnits' attribute nor the enclosing Model object's 'substanceUnits' attribute are set, then the unit of that species' quantity is undefined.
Reference: L3V1 Section 4.6.5
 The <species> with id 'cpx__000895' does not have a substanceUnits attribute, nor does its enclosing <model>.

line 26416: (99508 [Warning]) In situations where a mathematical expression refers to a compartment, species or parameter, it is necessary to know the units of the object to establish unit consistency. In models where the units of an object have not been declared, libSBML does not yet have the functionality to accurately verify the consistency of the units in mathematical expressions referring to that object. 
 The units of the <species> 'cpx__000896' cannot be fully checked. Unit consistency reported as either no errors or further unit errors related to this object may not be accurate.

line 26416: (20616 [Warning]) If the attribute 'substanceUnits' in a Species object has not been set, then the unit of measurement associated with the species' quantity is determined by the value of the enclosing Model object's 'substanceUnits' attribute. If neither the Species object's 'substanceUnits' attribute nor the enclosing Model object's 'substanceUnits' attribute are set, then the unit of that species' quantity is undefined.
Reference: L3V1 Section 4.6.5
 The <species> with id 'cpx__000896' does not have a substanceUnits attribute, nor does its enclosing <model>.

line 26433: (99508 [Warning]) In situations where a mathematical expression refers to a compartment, species or parameter, it is necessary to know the units of the object to establish unit consistency. In models where the units of an object have not been declared, libSBML does not yet have the functionality to accurately verify the consistency of the units in mathematical expressions referring to that object. 
 The units of the <species> 'cpx__000897' cannot be fully checked. Unit consistency reported as either no errors or further unit errors related to this object may not be accurate.

line 26433: (20616 [Warning]) If the attribute 'substanceUnits' in a Species object has not been set, then the unit of measurement associated with the species' quantity is determined by the value of the enclosing Model object's 'substanceUnits' attribute. If neither the Species object's 'substanceUnits' attribute nor the enclosing Model object's 'substanceUnits' attribute are set, then the unit of that species' quantity is undefined.
Reference: L3V1 Section 4.6.5
 The <species> with id 'cpx__000897' does not have a substanceUnits attribute, nor does its enclosing <model>.

line 26489: (99508 [Warning]) In situations where a mathematical expression refers to a compartment, species or parameter, it is necessary to know the units of the object to establish unit consistency. In models where the units of an object have not been declared, libSBML does not yet have the functionality to accurately verify the consistency of the units in mathematical expressions referring to that object. 
 The units of the <species> 'cpx__000898' cannot be fully checked. Unit consistency reported as either no errors or further unit errors related to this object may not be accurate.

line 26489: (20616 [Warning]) If the attribute 'substanceUnits' in a Species object has not been set, then the unit of measurement associated with the species' quantity is determined by the value of the enclosing Model object's 'substanceUnits' attribute. If neither the Species object's 'substanceUnits' attribute nor the enclosing Model object's 'substanceUnits' attribute are set, then the unit of that species' quantity is undefined.
Reference: L3V1 Section 4.6.5
 The <species> with id 'cpx__000898' does not have a substanceUnits attribute, nor does its enclosing <model>.

line 26545: (99508 [Warning]) In situations where a mathematical expression refers to a compartment, species or parameter, it is necessary to know the units of the object to establish unit consistency. In models where the units of an object have not been declared, libSBML does not yet have the functionality to accurately verify the consistency of the units in mathematical expressions referring to that object. 
 The units of the <species> 'cpx__000899' cannot be fully checked. Unit consistency reported as either no errors or further unit errors related to this object may not be accurate.

line 26545: (20616 [Warning]) If the attribute 'substanceUnits' in a Species object has not been set, then the unit of measurement associated with the species' quantity is determined by the value of the enclosing Model object's 'substanceUnits' attribute. If neither the Species object's 'substanceUnits' attribute nor the enclosing Model object's 'substanceUnits' attribute are set, then the unit of that species' quantity is undefined.
Reference: L3V1 Section 4.6.5
 The <species> with id 'cpx__000899' does not have a substanceUnits attribute, nor does its enclosing <model>.

line 26561: (99508 [Warning]) In situations where a mathematical expression refers to a compartment, species or parameter, it is necessary to know the units of the object to establish unit consistency. In models where the units of an object have not been declared, libSBML does not yet have the functionality to accurately verify the consistency of the units in mathematical expressions referring to that object. 
 The units of the <species> 'cpx__000900' cannot be fully checked. Unit consistency reported as either no errors or further unit errors related to this object may not be accurate.

line 26561: (20616 [Warning]) If the attribute 'substanceUnits' in a Species object has not been set, then the unit of measurement associated with the species' quantity is determined by the value of the enclosing Model object's 'substanceUnits' attribute. If neither the Species object's 'substanceUnits' attribute nor the enclosing Model object's 'substanceUnits' attribute are set, then the unit of that species' quantity is undefined.
Reference: L3V1 Section 4.6.5
 The <species> with id 'cpx__000900' does not have a substanceUnits attribute, nor does its enclosing <model>.

line 26617: (99508 [Warning]) In situations where a mathematical expression refers to a compartment, species or parameter, it is necessary to know the units of the object to establish unit consistency. In models where the units of an object have not been declared, libSBML does not yet have the functionality to accurately verify the consistency of the units in mathematical expressions referring to that object. 
 The units of the <species> 'cpx__000901' cannot be fully checked. Unit consistency reported as either no errors or further unit errors related to this object may not be accurate.

line 26617: (20616 [Warning]) If the attribute 'substanceUnits' in a Species object has not been set, then the unit of measurement associated with the species' quantity is determined by the value of the enclosing Model object's 'substanceUnits' attribute. If neither the Species object's 'substanceUnits' attribute nor the enclosing Model object's 'substanceUnits' attribute are set, then the unit of that species' quantity is undefined.
Reference: L3V1 Section 4.6.5
 The <species> with id 'cpx__000901' does not have a substanceUnits attribute, nor does its enclosing <model>.

line 26673: (99508 [Warning]) In situations where a mathematical expression refers to a compartment, species or parameter, it is necessary to know the units of the object to establish unit consistency. In models where the units of an object have not been declared, libSBML does not yet have the functionality to accurately verify the consistency of the units in mathematical expressions referring to that object. 
 The units of the <species> 'cpx__000902' cannot be fully checked. Unit consistency reported as either no errors or further unit errors related to this object may not be accurate.

line 26673: (20616 [Warning]) If the attribute 'substanceUnits' in a Species object has not been set, then the unit of measurement associated with the species' quantity is determined by the value of the enclosing Model object's 'substanceUnits' attribute. If neither the Species object's 'substanceUnits' attribute nor the enclosing Model object's 'substanceUnits' attribute are set, then the unit of that species' quantity is undefined.
Reference: L3V1 Section 4.6.5
 The <species> with id 'cpx__000902' does not have a substanceUnits attribute, nor does its enclosing <model>.

line 26689: (99508 [Warning]) In situations where a mathematical expression refers to a compartment, species or parameter, it is necessary to know the units of the object to establish unit consistency. In models where the units of an object have not been declared, libSBML does not yet have the functionality to accurately verify the consistency of the units in mathematical expressions referring to that object. 
 The units of the <species> 'cpx__000903' cannot be fully checked. Unit consistency reported as either no errors or further unit errors related to this object may not be accurate.

line 26689: (20616 [Warning]) If the attribute 'substanceUnits' in a Species object has not been set, then the unit of measurement associated with the species' quantity is determined by the value of the enclosing Model object's 'substanceUnits' attribute. If neither the Species object's 'substanceUnits' attribute nor the enclosing Model object's 'substanceUnits' attribute are set, then the unit of that species' quantity is undefined.
Reference: L3V1 Section 4.6.5
 The <species> with id 'cpx__000903' does not have a substanceUnits attribute, nor does its enclosing <model>.

line 26746: (99508 [Warning]) In situations where a mathematical expression refers to a compartment, species or parameter, it is necessary to know the units of the object to establish unit consistency. In models where the units of an object have not been declared, libSBML does not yet have the functionality to accurately verify the consistency of the units in mathematical expressions referring to that object. 
 The units of the <species> 'cpx__000904' cannot be fully checked. Unit consistency reported as either no errors or further unit errors related to this object may not be accurate.

line 26746: (20616 [Warning]) If the attribute 'substanceUnits' in a Species object has not been set, then the unit of measurement associated with the species' quantity is determined by the value of the enclosing Model object's 'substanceUnits' attribute. If neither the Species object's 'substanceUnits' attribute nor the enclosing Model object's 'substanceUnits' attribute are set, then the unit of that species' quantity is undefined.
Reference: L3V1 Section 4.6.5
 The <species> with id 'cpx__000904' does not have a substanceUnits attribute, nor does its enclosing <model>.

line 26803: (99508 [Warning]) In situations where a mathematical expression refers to a compartment, species or parameter, it is necessary to know the units of the object to establish unit consistency. In models where the units of an object have not been declared, libSBML does not yet have the functionality to accurately verify the consistency of the units in mathematical expressions referring to that object. 
 The units of the <species> 'cpx__000905' cannot be fully checked. Unit consistency reported as either no errors or further unit errors related to this object may not be accurate.

line 26803: (20616 [Warning]) If the attribute 'substanceUnits' in a Species object has not been set, then the unit of measurement associated with the species' quantity is determined by the value of the enclosing Model object's 'substanceUnits' attribute. If neither the Species object's 'substanceUnits' attribute nor the enclosing Model object's 'substanceUnits' attribute are set, then the unit of that species' quantity is undefined.
Reference: L3V1 Section 4.6.5
 The <species> with id 'cpx__000905' does not have a substanceUnits attribute, nor does its enclosing <model>.

line 26820: (99508 [Warning]) In situations where a mathematical expression refers to a compartment, species or parameter, it is necessary to know the units of the object to establish unit consistency. In models where the units of an object have not been declared, libSBML does not yet have the functionality to accurately verify the consistency of the units in mathematical expressions referring to that object. 
 The units of the <species> 'cpx__000906' cannot be fully checked. Unit consistency reported as either no errors or further unit errors related to this object may not be accurate.

line 26820: (20616 [Warning]) If the attribute 'substanceUnits' in a Species object has not been set, then the unit of measurement associated with the species' quantity is determined by the value of the enclosing Model object's 'substanceUnits' attribute. If neither the Species object's 'substanceUnits' attribute nor the enclosing Model object's 'substanceUnits' attribute are set, then the unit of that species' quantity is undefined.
Reference: L3V1 Section 4.6.5
 The <species> with id 'cpx__000906' does not have a substanceUnits attribute, nor does its enclosing <model>.

line 26877: (99508 [Warning]) In situations where a mathematical expression refers to a compartment, species or parameter, it is necessary to know the units of the object to establish unit consistency. In models where the units of an object have not been declared, libSBML does not yet have the functionality to accurately verify the consistency of the units in mathematical expressions referring to that object. 
 The units of the <species> 'cpx__000907' cannot be fully checked. Unit consistency reported as either no errors or further unit errors related to this object may not be accurate.

line 26877: (20616 [Warning]) If the attribute 'substanceUnits' in a Species object has not been set, then the unit of measurement associated with the species' quantity is determined by the value of the enclosing Model object's 'substanceUnits' attribute. If neither the Species object's 'substanceUnits' attribute nor the enclosing Model object's 'substanceUnits' attribute are set, then the unit of that species' quantity is undefined.
Reference: L3V1 Section 4.6.5
 The <species> with id 'cpx__000907' does not have a substanceUnits attribute, nor does its enclosing <model>.

line 26934: (99508 [Warning]) In situations where a mathematical expression refers to a compartment, species or parameter, it is necessary to know the units of the object to establish unit consistency. In models where the units of an object have not been declared, libSBML does not yet have the functionality to accurately verify the consistency of the units in mathematical expressions referring to that object. 
 The units of the <species> 'cpx__000908' cannot be fully checked. Unit consistency reported as either no errors or further unit errors related to this object may not be accurate.

line 26934: (20616 [Warning]) If the attribute 'substanceUnits' in a Species object has not been set, then the unit of measurement associated with the species' quantity is determined by the value of the enclosing Model object's 'substanceUnits' attribute. If neither the Species object's 'substanceUnits' attribute nor the enclosing Model object's 'substanceUnits' attribute are set, then the unit of that species' quantity is undefined.
Reference: L3V1 Section 4.6.5
 The <species> with id 'cpx__000908' does not have a substanceUnits attribute, nor does its enclosing <model>.

line 26951: (99508 [Warning]) In situations where a mathematical expression refers to a compartment, species or parameter, it is necessary to know the units of the object to establish unit consistency. In models where the units of an object have not been declared, libSBML does not yet have the functionality to accurately verify the consistency of the units in mathematical expressions referring to that object. 
 The units of the <species> 'cpx__000909' cannot be fully checked. Unit consistency reported as either no errors or further unit errors related to this object may not be accurate.

line 26951: (20616 [Warning]) If the attribute 'substanceUnits' in a Species object has not been set, then the unit of measurement associated with the species' quantity is determined by the value of the enclosing Model object's 'substanceUnits' attribute. If neither the Species object's 'substanceUnits' attribute nor the enclosing Model object's 'substanceUnits' attribute are set, then the unit of that species' quantity is undefined.
Reference: L3V1 Section 4.6.5
 The <species> with id 'cpx__000909' does not have a substanceUnits attribute, nor does its enclosing <model>.

line 27037: (99508 [Warning]) In situations where a mathematical expression refers to a compartment, species or parameter, it is necessary to know the units of the object to establish unit consistency. In models where the units of an object have not been declared, libSBML does not yet have the functionality to accurately verify the consistency of the units in mathematical expressions referring to that object. 
 The units of the <species> 'cpx__000910' cannot be fully checked. Unit consistency reported as either no errors or further unit errors related to this object may not be accurate.

line 27037: (20616 [Warning]) If the attribute 'substanceUnits' in a Species object has not been set, then the unit of measurement associated with the species' quantity is determined by the value of the enclosing Model object's 'substanceUnits' attribute. If neither the Species object's 'substanceUnits' attribute nor the enclosing Model object's 'substanceUnits' attribute are set, then the unit of that species' quantity is undefined.
Reference: L3V1 Section 4.6.5
 The <species> with id 'cpx__000910' does not have a substanceUnits attribute, nor does its enclosing <model>.

line 27123: (99508 [Warning]) In situations where a mathematical expression refers to a compartment, species or parameter, it is necessary to know the units of the object to establish unit consistency. In models where the units of an object have not been declared, libSBML does not yet have the functionality to accurately verify the consistency of the units in mathematical expressions referring to that object. 
 The units of the <species> 'cpx__000911' cannot be fully checked. Unit consistency reported as either no errors or further unit errors related to this object may not be accurate.

line 27123: (20616 [Warning]) If the attribute 'substanceUnits' in a Species object has not been set, then the unit of measurement associated with the species' quantity is determined by the value of the enclosing Model object's 'substanceUnits' attribute. If neither the Species object's 'substanceUnits' attribute nor the enclosing Model object's 'substanceUnits' attribute are set, then the unit of that species' quantity is undefined.
Reference: L3V1 Section 4.6.5
 The <species> with id 'cpx__000911' does not have a substanceUnits attribute, nor does its enclosing <model>.

line 27149: (99508 [Warning]) In situations where a mathematical expression refers to a compartment, species or parameter, it is necessary to know the units of the object to establish unit consistency. In models where the units of an object have not been declared, libSBML does not yet have the functionality to accurately verify the consistency of the units in mathematical expressions referring to that object. 
 The units of the <species> 'cpx__000912' cannot be fully checked. Unit consistency reported as either no errors or further unit errors related to this object may not be accurate.

line 27149: (20616 [Warning]) If the attribute 'substanceUnits' in a Species object has not been set, then the unit of measurement associated with the species' quantity is determined by the value of the enclosing Model object's 'substanceUnits' attribute. If neither the Species object's 'substanceUnits' attribute nor the enclosing Model object's 'substanceUnits' attribute are set, then the unit of that species' quantity is undefined.
Reference: L3V1 Section 4.6.5
 The <species> with id 'cpx__000912' does not have a substanceUnits attribute, nor does its enclosing <model>.

line 27235: (99508 [Warning]) In situations where a mathematical expression refers to a compartment, species or parameter, it is necessary to know the units of the object to establish unit consistency. In models where the units of an object have not been declared, libSBML does not yet have the functionality to accurately verify the consistency of the units in mathematical expressions referring to that object. 
 The units of the <species> 'cpx__000913' cannot be fully checked. Unit consistency reported as either no errors or further unit errors related to this object may not be accurate.

line 27235: (20616 [Warning]) If the attribute 'substanceUnits' in a Species object has not been set, then the unit of measurement associated with the species' quantity is determined by the value of the enclosing Model object's 'substanceUnits' attribute. If neither the Species object's 'substanceUnits' attribute nor the enclosing Model object's 'substanceUnits' attribute are set, then the unit of that species' quantity is undefined.
Reference: L3V1 Section 4.6.5
 The <species> with id 'cpx__000913' does not have a substanceUnits attribute, nor does its enclosing <model>.

line 27321: (99508 [Warning]) In situations where a mathematical expression refers to a compartment, species or parameter, it is necessary to know the units of the object to establish unit consistency. In models where the units of an object have not been declared, libSBML does not yet have the functionality to accurately verify the consistency of the units in mathematical expressions referring to that object. 
 The units of the <species> 'cpx__000914' cannot be fully checked. Unit consistency reported as either no errors or further unit errors related to this object may not be accurate.

line 27321: (20616 [Warning]) If the attribute 'substanceUnits' in a Species object has not been set, then the unit of measurement associated with the species' quantity is determined by the value of the enclosing Model object's 'substanceUnits' attribute. If neither the Species object's 'substanceUnits' attribute nor the enclosing Model object's 'substanceUnits' attribute are set, then the unit of that species' quantity is undefined.
Reference: L3V1 Section 4.6.5
 The <species> with id 'cpx__000914' does not have a substanceUnits attribute, nor does its enclosing <model>.

line 27347: (99508 [Warning]) In situations where a mathematical expression refers to a compartment, species or parameter, it is necessary to know the units of the object to establish unit consistency. In models where the units of an object have not been declared, libSBML does not yet have the functionality to accurately verify the consistency of the units in mathematical expressions referring to that object. 
 The units of the <species> 'cpx__000915' cannot be fully checked. Unit consistency reported as either no errors or further unit errors related to this object may not be accurate.

line 27347: (20616 [Warning]) If the attribute 'substanceUnits' in a Species object has not been set, then the unit of measurement associated with the species' quantity is determined by the value of the enclosing Model object's 'substanceUnits' attribute. If neither the Species object's 'substanceUnits' attribute nor the enclosing Model object's 'substanceUnits' attribute are set, then the unit of that species' quantity is undefined.
Reference: L3V1 Section 4.6.5
 The <species> with id 'cpx__000915' does not have a substanceUnits attribute, nor does its enclosing <model>.

line 27410: (99508 [Warning]) In situations where a mathematical expression refers to a compartment, species or parameter, it is necessary to know the units of the object to establish unit consistency. In models where the units of an object have not been declared, libSBML does not yet have the functionality to accurately verify the consistency of the units in mathematical expressions referring to that object. 
 The units of the <species> 'cpx__000916' cannot be fully checked. Unit consistency reported as either no errors or further unit errors related to this object may not be accurate.

line 27410: (20616 [Warning]) If the attribute 'substanceUnits' in a Species object has not been set, then the unit of measurement associated with the species' quantity is determined by the value of the enclosing Model object's 'substanceUnits' attribute. If neither the Species object's 'substanceUnits' attribute nor the enclosing Model object's 'substanceUnits' attribute are set, then the unit of that species' quantity is undefined.
Reference: L3V1 Section 4.6.5
 The <species> with id 'cpx__000916' does not have a substanceUnits attribute, nor does its enclosing <model>.

line 27473: (99508 [Warning]) In situations where a mathematical expression refers to a compartment, species or parameter, it is necessary to know the units of the object to establish unit consistency. In models where the units of an object have not been declared, libSBML does not yet have the functionality to accurately verify the consistency of the units in mathematical expressions referring to that object. 
 The units of the <species> 'cpx__000917' cannot be fully checked. Unit consistency reported as either no errors or further unit errors related to this object may not be accurate.

line 27473: (20616 [Warning]) If the attribute 'substanceUnits' in a Species object has not been set, then the unit of measurement associated with the species' quantity is determined by the value of the enclosing Model object's 'substanceUnits' attribute. If neither the Species object's 'substanceUnits' attribute nor the enclosing Model object's 'substanceUnits' attribute are set, then the unit of that species' quantity is undefined.
Reference: L3V1 Section 4.6.5
 The <species> with id 'cpx__000917' does not have a substanceUnits attribute, nor does its enclosing <model>.

line 27491: (99508 [Warning]) In situations where a mathematical expression refers to a compartment, species or parameter, it is necessary to know the units of the object to establish unit consistency. In models where the units of an object have not been declared, libSBML does not yet have the functionality to accurately verify the consistency of the units in mathematical expressions referring to that object. 
 The units of the <species> 'cpx__000918' cannot be fully checked. Unit consistency reported as either no errors or further unit errors related to this object may not be accurate.

line 27491: (20616 [Warning]) If the attribute 'substanceUnits' in a Species object has not been set, then the unit of measurement associated with the species' quantity is determined by the value of the enclosing Model object's 'substanceUnits' attribute. If neither the Species object's 'substanceUnits' attribute nor the enclosing Model object's 'substanceUnits' attribute are set, then the unit of that species' quantity is undefined.
Reference: L3V1 Section 4.6.5
 The <species> with id 'cpx__000918' does not have a substanceUnits attribute, nor does its enclosing <model>.

line 27554: (99508 [Warning]) In situations where a mathematical expression refers to a compartment, species or parameter, it is necessary to know the units of the object to establish unit consistency. In models where the units of an object have not been declared, libSBML does not yet have the functionality to accurately verify the consistency of the units in mathematical expressions referring to that object. 
 The units of the <species> 'cpx__000919' cannot be fully checked. Unit consistency reported as either no errors or further unit errors related to this object may not be accurate.

line 27554: (20616 [Warning]) If the attribute 'substanceUnits' in a Species object has not been set, then the unit of measurement associated with the species' quantity is determined by the value of the enclosing Model object's 'substanceUnits' attribute. If neither the Species object's 'substanceUnits' attribute nor the enclosing Model object's 'substanceUnits' attribute are set, then the unit of that species' quantity is undefined.
Reference: L3V1 Section 4.6.5
 The <species> with id 'cpx__000919' does not have a substanceUnits attribute, nor does its enclosing <model>.

line 27617: (99508 [Warning]) In situations where a mathematical expression refers to a compartment, species or parameter, it is necessary to know the units of the object to establish unit consistency. In models where the units of an object have not been declared, libSBML does not yet have the functionality to accurately verify the consistency of the units in mathematical expressions referring to that object. 
 The units of the <species> 'cpx__000920' cannot be fully checked. Unit consistency reported as either no errors or further unit errors related to this object may not be accurate.

line 27617: (20616 [Warning]) If the attribute 'substanceUnits' in a Species object has not been set, then the unit of measurement associated with the species' quantity is determined by the value of the enclosing Model object's 'substanceUnits' attribute. If neither the Species object's 'substanceUnits' attribute nor the enclosing Model object's 'substanceUnits' attribute are set, then the unit of that species' quantity is undefined.
Reference: L3V1 Section 4.6.5
 The <species> with id 'cpx__000920' does not have a substanceUnits attribute, nor does its enclosing <model>.

line 27635: (99508 [Warning]) In situations where a mathematical expression refers to a compartment, species or parameter, it is necessary to know the units of the object to establish unit consistency. In models where the units of an object have not been declared, libSBML does not yet have the functionality to accurately verify the consistency of the units in mathematical expressions referring to that object. 
 The units of the <species> 'cpx__000921' cannot be fully checked. Unit consistency reported as either no errors or further unit errors related to this object may not be accurate.

line 27635: (20616 [Warning]) If the attribute 'substanceUnits' in a Species object has not been set, then the unit of measurement associated with the species' quantity is determined by the value of the enclosing Model object's 'substanceUnits' attribute. If neither the Species object's 'substanceUnits' attribute nor the enclosing Model object's 'substanceUnits' attribute are set, then the unit of that species' quantity is undefined.
Reference: L3V1 Section 4.6.5
 The <species> with id 'cpx__000921' does not have a substanceUnits attribute, nor does its enclosing <model>.

line 27697: (99508 [Warning]) In situations where a mathematical expression refers to a compartment, species or parameter, it is necessary to know the units of the object to establish unit consistency. In models where the units of an object have not been declared, libSBML does not yet have the functionality to accurately verify the consistency of the units in mathematical expressions referring to that object. 
 The units of the <species> 'cpx__000922' cannot be fully checked. Unit consistency reported as either no errors or further unit errors related to this object may not be accurate.

line 27697: (20616 [Warning]) If the attribute 'substanceUnits' in a Species object has not been set, then the unit of measurement associated with the species' quantity is determined by the value of the enclosing Model object's 'substanceUnits' attribute. If neither the Species object's 'substanceUnits' attribute nor the enclosing Model object's 'substanceUnits' attribute are set, then the unit of that species' quantity is undefined.
Reference: L3V1 Section 4.6.5
 The <species> with id 'cpx__000922' does not have a substanceUnits attribute, nor does its enclosing <model>.

line 27759: (99508 [Warning]) In situations where a mathematical expression refers to a compartment, species or parameter, it is necessary to know the units of the object to establish unit consistency. In models where the units of an object have not been declared, libSBML does not yet have the functionality to accurately verify the consistency of the units in mathematical expressions referring to that object. 
 The units of the <species> 'cpx__000923' cannot be fully checked. Unit consistency reported as either no errors or further unit errors related to this object may not be accurate.

line 27759: (20616 [Warning]) If the attribute 'substanceUnits' in a Species object has not been set, then the unit of measurement associated with the species' quantity is determined by the value of the enclosing Model object's 'substanceUnits' attribute. If neither the Species object's 'substanceUnits' attribute nor the enclosing Model object's 'substanceUnits' attribute are set, then the unit of that species' quantity is undefined.
Reference: L3V1 Section 4.6.5
 The <species> with id 'cpx__000923' does not have a substanceUnits attribute, nor does its enclosing <model>.

line 27776: (99508 [Warning]) In situations where a mathematical expression refers to a compartment, species or parameter, it is necessary to know the units of the object to establish unit consistency. In models where the units of an object have not been declared, libSBML does not yet have the functionality to accurately verify the consistency of the units in mathematical expressions referring to that object. 
 The units of the <species> 'cpx__000924' cannot be fully checked. Unit consistency reported as either no errors or further unit errors related to this object may not be accurate.

line 27776: (20616 [Warning]) If the attribute 'substanceUnits' in a Species object has not been set, then the unit of measurement associated with the species' quantity is determined by the value of the enclosing Model object's 'substanceUnits' attribute. If neither the Species object's 'substanceUnits' attribute nor the enclosing Model object's 'substanceUnits' attribute are set, then the unit of that species' quantity is undefined.
Reference: L3V1 Section 4.6.5
 The <species> with id 'cpx__000924' does not have a substanceUnits attribute, nor does its enclosing <model>.

line 27838: (99508 [Warning]) In situations where a mathematical expression refers to a compartment, species or parameter, it is necessary to know the units of the object to establish unit consistency. In models where the units of an object have not been declared, libSBML does not yet have the functionality to accurately verify the consistency of the units in mathematical expressions referring to that object. 
 The units of the <species> 'cpx__000925' cannot be fully checked. Unit consistency reported as either no errors or further unit errors related to this object may not be accurate.

line 27838: (20616 [Warning]) If the attribute 'substanceUnits' in a Species object has not been set, then the unit of measurement associated with the species' quantity is determined by the value of the enclosing Model object's 'substanceUnits' attribute. If neither the Species object's 'substanceUnits' attribute nor the enclosing Model object's 'substanceUnits' attribute are set, then the unit of that species' quantity is undefined.
Reference: L3V1 Section 4.6.5
 The <species> with id 'cpx__000925' does not have a substanceUnits attribute, nor does its enclosing <model>.

line 27900: (99508 [Warning]) In situations where a mathematical expression refers to a compartment, species or parameter, it is necessary to know the units of the object to establish unit consistency. In models where the units of an object have not been declared, libSBML does not yet have the functionality to accurately verify the consistency of the units in mathematical expressions referring to that object. 
 The units of the <species> 'cpx__000926' cannot be fully checked. Unit consistency reported as either no errors or further unit errors related to this object may not be accurate.

line 27900: (20616 [Warning]) If the attribute 'substanceUnits' in a Species object has not been set, then the unit of measurement associated with the species' quantity is determined by the value of the enclosing Model object's 'substanceUnits' attribute. If neither the Species object's 'substanceUnits' attribute nor the enclosing Model object's 'substanceUnits' attribute are set, then the unit of that species' quantity is undefined.
Reference: L3V1 Section 4.6.5
 The <species> with id 'cpx__000926' does not have a substanceUnits attribute, nor does its enclosing <model>.

line 27917: (99508 [Warning]) In situations where a mathematical expression refers to a compartment, species or parameter, it is necessary to know the units of the object to establish unit consistency. In models where the units of an object have not been declared, libSBML does not yet have the functionality to accurately verify the consistency of the units in mathematical expressions referring to that object. 
 The units of the <species> 'cpx__000927' cannot be fully checked. Unit consistency reported as either no errors or further unit errors related to this object may not be accurate.

line 27917: (20616 [Warning]) If the attribute 'substanceUnits' in a Species object has not been set, then the unit of measurement associated with the species' quantity is determined by the value of the enclosing Model object's 'substanceUnits' attribute. If neither the Species object's 'substanceUnits' attribute nor the enclosing Model object's 'substanceUnits' attribute are set, then the unit of that species' quantity is undefined.
Reference: L3V1 Section 4.6.5
 The <species> with id 'cpx__000927' does not have a substanceUnits attribute, nor does its enclosing <model>.

line 27980: (99508 [Warning]) In situations where a mathematical expression refers to a compartment, species or parameter, it is necessary to know the units of the object to establish unit consistency. In models where the units of an object have not been declared, libSBML does not yet have the functionality to accurately verify the consistency of the units in mathematical expressions referring to that object. 
 The units of the <species> 'cpx__000928' cannot be fully checked. Unit consistency reported as either no errors or further unit errors related to this object may not be accurate.

line 27980: (20616 [Warning]) If the attribute 'substanceUnits' in a Species object has not been set, then the unit of measurement associated with the species' quantity is determined by the value of the enclosing Model object's 'substanceUnits' attribute. If neither the Species object's 'substanceUnits' attribute nor the enclosing Model object's 'substanceUnits' attribute are set, then the unit of that species' quantity is undefined.
Reference: L3V1 Section 4.6.5
 The <species> with id 'cpx__000928' does not have a substanceUnits attribute, nor does its enclosing <model>.

line 28043: (99508 [Warning]) In situations where a mathematical expression refers to a compartment, species or parameter, it is necessary to know the units of the object to establish unit consistency. In models where the units of an object have not been declared, libSBML does not yet have the functionality to accurately verify the consistency of the units in mathematical expressions referring to that object. 
 The units of the <species> 'cpx__000929' cannot be fully checked. Unit consistency reported as either no errors or further unit errors related to this object may not be accurate.

line 28043: (20616 [Warning]) If the attribute 'substanceUnits' in a Species object has not been set, then the unit of measurement associated with the species' quantity is determined by the value of the enclosing Model object's 'substanceUnits' attribute. If neither the Species object's 'substanceUnits' attribute nor the enclosing Model object's 'substanceUnits' attribute are set, then the unit of that species' quantity is undefined.
Reference: L3V1 Section 4.6.5
 The <species> with id 'cpx__000929' does not have a substanceUnits attribute, nor does its enclosing <model>.

line 28061: (99508 [Warning]) In situations where a mathematical expression refers to a compartment, species or parameter, it is necessary to know the units of the object to establish unit consistency. In models where the units of an object have not been declared, libSBML does not yet have the functionality to accurately verify the consistency of the units in mathematical expressions referring to that object. 
 The units of the <species> 'cpx__000930' cannot be fully checked. Unit consistency reported as either no errors or further unit errors related to this object may not be accurate.

line 28061: (20616 [Warning]) If the attribute 'substanceUnits' in a Species object has not been set, then the unit of measurement associated with the species' quantity is determined by the value of the enclosing Model object's 'substanceUnits' attribute. If neither the Species object's 'substanceUnits' attribute nor the enclosing Model object's 'substanceUnits' attribute are set, then the unit of that species' quantity is undefined.
Reference: L3V1 Section 4.6.5
 The <species> with id 'cpx__000930' does not have a substanceUnits attribute, nor does its enclosing <model>.

line 28124: (99508 [Warning]) In situations where a mathematical expression refers to a compartment, species or parameter, it is necessary to know the units of the object to establish unit consistency. In models where the units of an object have not been declared, libSBML does not yet have the functionality to accurately verify the consistency of the units in mathematical expressions referring to that object. 
 The units of the <species> 'cpx__000931' cannot be fully checked. Unit consistency reported as either no errors or further unit errors related to this object may not be accurate.

line 28124: (20616 [Warning]) If the attribute 'substanceUnits' in a Species object has not been set, then the unit of measurement associated with the species' quantity is determined by the value of the enclosing Model object's 'substanceUnits' attribute. If neither the Species object's 'substanceUnits' attribute nor the enclosing Model object's 'substanceUnits' attribute are set, then the unit of that species' quantity is undefined.
Reference: L3V1 Section 4.6.5
 The <species> with id 'cpx__000931' does not have a substanceUnits attribute, nor does its enclosing <model>.

line 28187: (99508 [Warning]) In situations where a mathematical expression refers to a compartment, species or parameter, it is necessary to know the units of the object to establish unit consistency. In models where the units of an object have not been declared, libSBML does not yet have the functionality to accurately verify the consistency of the units in mathematical expressions referring to that object. 
 The units of the <species> 'cpx__000932' cannot be fully checked. Unit consistency reported as either no errors or further unit errors related to this object may not be accurate.

line 28187: (20616 [Warning]) If the attribute 'substanceUnits' in a Species object has not been set, then the unit of measurement associated with the species' quantity is determined by the value of the enclosing Model object's 'substanceUnits' attribute. If neither the Species object's 'substanceUnits' attribute nor the enclosing Model object's 'substanceUnits' attribute are set, then the unit of that species' quantity is undefined.
Reference: L3V1 Section 4.6.5
 The <species> with id 'cpx__000932' does not have a substanceUnits attribute, nor does its enclosing <model>.

line 28205: (99508 [Warning]) In situations where a mathematical expression refers to a compartment, species or parameter, it is necessary to know the units of the object to establish unit consistency. In models where the units of an object have not been declared, libSBML does not yet have the functionality to accurately verify the consistency of the units in mathematical expressions referring to that object. 
 The units of the <species> 'cpx__000933' cannot be fully checked. Unit consistency reported as either no errors or further unit errors related to this object may not be accurate.

line 28205: (20616 [Warning]) If the attribute 'substanceUnits' in a Species object has not been set, then the unit of measurement associated with the species' quantity is determined by the value of the enclosing Model object's 'substanceUnits' attribute. If neither the Species object's 'substanceUnits' attribute nor the enclosing Model object's 'substanceUnits' attribute are set, then the unit of that species' quantity is undefined.
Reference: L3V1 Section 4.6.5
 The <species> with id 'cpx__000933' does not have a substanceUnits attribute, nor does its enclosing <model>.

line 28245: (99508 [Warning]) In situations where a mathematical expression refers to a compartment, species or parameter, it is necessary to know the units of the object to establish unit consistency. In models where the units of an object have not been declared, libSBML does not yet have the functionality to accurately verify the consistency of the units in mathematical expressions referring to that object. 
 The units of the <species> 'cpx__000934' cannot be fully checked. Unit consistency reported as either no errors or further unit errors related to this object may not be accurate.

line 28245: (20616 [Warning]) If the attribute 'substanceUnits' in a Species object has not been set, then the unit of measurement associated with the species' quantity is determined by the value of the enclosing Model object's 'substanceUnits' attribute. If neither the Species object's 'substanceUnits' attribute nor the enclosing Model object's 'substanceUnits' attribute are set, then the unit of that species' quantity is undefined.
Reference: L3V1 Section 4.6.5
 The <species> with id 'cpx__000934' does not have a substanceUnits attribute, nor does its enclosing <model>.

line 28285: (99508 [Warning]) In situations where a mathematical expression refers to a compartment, species or parameter, it is necessary to know the units of the object to establish unit consistency. In models where the units of an object have not been declared, libSBML does not yet have the functionality to accurately verify the consistency of the units in mathematical expressions referring to that object. 
 The units of the <species> 'cpx__000935' cannot be fully checked. Unit consistency reported as either no errors or further unit errors related to this object may not be accurate.

line 28285: (20616 [Warning]) If the attribute 'substanceUnits' in a Species object has not been set, then the unit of measurement associated with the species' quantity is determined by the value of the enclosing Model object's 'substanceUnits' attribute. If neither the Species object's 'substanceUnits' attribute nor the enclosing Model object's 'substanceUnits' attribute are set, then the unit of that species' quantity is undefined.
Reference: L3V1 Section 4.6.5
 The <species> with id 'cpx__000935' does not have a substanceUnits attribute, nor does its enclosing <model>.

line 28293: (99508 [Warning]) In situations where a mathematical expression refers to a compartment, species or parameter, it is necessary to know the units of the object to establish unit consistency. In models where the units of an object have not been declared, libSBML does not yet have the functionality to accurately verify the consistency of the units in mathematical expressions referring to that object. 
 The units of the <species> 'cpx__000936' cannot be fully checked. Unit consistency reported as either no errors or further unit errors related to this object may not be accurate.

line 28293: (20616 [Warning]) If the attribute 'substanceUnits' in a Species object has not been set, then the unit of measurement associated with the species' quantity is determined by the value of the enclosing Model object's 'substanceUnits' attribute. If neither the Species object's 'substanceUnits' attribute nor the enclosing Model object's 'substanceUnits' attribute are set, then the unit of that species' quantity is undefined.
Reference: L3V1 Section 4.6.5
 The <species> with id 'cpx__000936' does not have a substanceUnits attribute, nor does its enclosing <model>.

line 28333: (99508 [Warning]) In situations where a mathematical expression refers to a compartment, species or parameter, it is necessary to know the units of the object to establish unit consistency. In models where the units of an object have not been declared, libSBML does not yet have the functionality to accurately verify the consistency of the units in mathematical expressions referring to that object. 
 The units of the <species> 'cpx__000937' cannot be fully checked. Unit consistency reported as either no errors or further unit errors related to this object may not be accurate.

line 28333: (20616 [Warning]) If the attribute 'substanceUnits' in a Species object has not been set, then the unit of measurement associated with the species' quantity is determined by the value of the enclosing Model object's 'substanceUnits' attribute. If neither the Species object's 'substanceUnits' attribute nor the enclosing Model object's 'substanceUnits' attribute are set, then the unit of that species' quantity is undefined.
Reference: L3V1 Section 4.6.5
 The <species> with id 'cpx__000937' does not have a substanceUnits attribute, nor does its enclosing <model>.

line 28373: (99508 [Warning]) In situations where a mathematical expression refers to a compartment, species or parameter, it is necessary to know the units of the object to establish unit consistency. In models where the units of an object have not been declared, libSBML does not yet have the functionality to accurately verify the consistency of the units in mathematical expressions referring to that object. 
 The units of the <species> 'cpx__000938' cannot be fully checked. Unit consistency reported as either no errors or further unit errors related to this object may not be accurate.

line 28373: (20616 [Warning]) If the attribute 'substanceUnits' in a Species object has not been set, then the unit of measurement associated with the species' quantity is determined by the value of the enclosing Model object's 'substanceUnits' attribute. If neither the Species object's 'substanceUnits' attribute nor the enclosing Model object's 'substanceUnits' attribute are set, then the unit of that species' quantity is undefined.
Reference: L3V1 Section 4.6.5
 The <species> with id 'cpx__000938' does not have a substanceUnits attribute, nor does its enclosing <model>.

line 28381: (99508 [Warning]) In situations where a mathematical expression refers to a compartment, species or parameter, it is necessary to know the units of the object to establish unit consistency. In models where the units of an object have not been declared, libSBML does not yet have the functionality to accurately verify the consistency of the units in mathematical expressions referring to that object. 
 The units of the <species> 'cpx__000939' cannot be fully checked. Unit consistency reported as either no errors or further unit errors related to this object may not be accurate.

line 28381: (20616 [Warning]) If the attribute 'substanceUnits' in a Species object has not been set, then the unit of measurement associated with the species' quantity is determined by the value of the enclosing Model object's 'substanceUnits' attribute. If neither the Species object's 'substanceUnits' attribute nor the enclosing Model object's 'substanceUnits' attribute are set, then the unit of that species' quantity is undefined.
Reference: L3V1 Section 4.6.5
 The <species> with id 'cpx__000939' does not have a substanceUnits attribute, nor does its enclosing <model>.

line 28421: (99508 [Warning]) In situations where a mathematical expression refers to a compartment, species or parameter, it is necessary to know the units of the object to establish unit consistency. In models where the units of an object have not been declared, libSBML does not yet have the functionality to accurately verify the consistency of the units in mathematical expressions referring to that object. 
 The units of the <species> 'cpx__000940' cannot be fully checked. Unit consistency reported as either no errors or further unit errors related to this object may not be accurate.

line 28421: (20616 [Warning]) If the attribute 'substanceUnits' in a Species object has not been set, then the unit of measurement associated with the species' quantity is determined by the value of the enclosing Model object's 'substanceUnits' attribute. If neither the Species object's 'substanceUnits' attribute nor the enclosing Model object's 'substanceUnits' attribute are set, then the unit of that species' quantity is undefined.
Reference: L3V1 Section 4.6.5
 The <species> with id 'cpx__000940' does not have a substanceUnits attribute, nor does its enclosing <model>.

line 28461: (99508 [Warning]) In situations where a mathematical expression refers to a compartment, species or parameter, it is necessary to know the units of the object to establish unit consistency. In models where the units of an object have not been declared, libSBML does not yet have the functionality to accurately verify the consistency of the units in mathematical expressions referring to that object. 
 The units of the <species> 'cpx__000941' cannot be fully checked. Unit consistency reported as either no errors or further unit errors related to this object may not be accurate.

line 28461: (20616 [Warning]) If the attribute 'substanceUnits' in a Species object has not been set, then the unit of measurement associated with the species' quantity is determined by the value of the enclosing Model object's 'substanceUnits' attribute. If neither the Species object's 'substanceUnits' attribute nor the enclosing Model object's 'substanceUnits' attribute are set, then the unit of that species' quantity is undefined.
Reference: L3V1 Section 4.6.5
 The <species> with id 'cpx__000941' does not have a substanceUnits attribute, nor does its enclosing <model>.

line 28469: (99508 [Warning]) In situations where a mathematical expression refers to a compartment, species or parameter, it is necessary to know the units of the object to establish unit consistency. In models where the units of an object have not been declared, libSBML does not yet have the functionality to accurately verify the consistency of the units in mathematical expressions referring to that object. 
 The units of the <species> 'cpx__000942' cannot be fully checked. Unit consistency reported as either no errors or further unit errors related to this object may not be accurate.

line 28469: (20616 [Warning]) If the attribute 'substanceUnits' in a Species object has not been set, then the unit of measurement associated with the species' quantity is determined by the value of the enclosing Model object's 'substanceUnits' attribute. If neither the Species object's 'substanceUnits' attribute nor the enclosing Model object's 'substanceUnits' attribute are set, then the unit of that species' quantity is undefined.
Reference: L3V1 Section 4.6.5
 The <species> with id 'cpx__000942' does not have a substanceUnits attribute, nor does its enclosing <model>.

line 28509: (99508 [Warning]) In situations where a mathematical expression refers to a compartment, species or parameter, it is necessary to know the units of the object to establish unit consistency. In models where the units of an object have not been declared, libSBML does not yet have the functionality to accurately verify the consistency of the units in mathematical expressions referring to that object. 
 The units of the <species> 'cpx__000943' cannot be fully checked. Unit consistency reported as either no errors or further unit errors related to this object may not be accurate.

line 28509: (20616 [Warning]) If the attribute 'substanceUnits' in a Species object has not been set, then the unit of measurement associated with the species' quantity is determined by the value of the enclosing Model object's 'substanceUnits' attribute. If neither the Species object's 'substanceUnits' attribute nor the enclosing Model object's 'substanceUnits' attribute are set, then the unit of that species' quantity is undefined.
Reference: L3V1 Section 4.6.5
 The <species> with id 'cpx__000943' does not have a substanceUnits attribute, nor does its enclosing <model>.

line 28549: (99508 [Warning]) In situations where a mathematical expression refers to a compartment, species or parameter, it is necessary to know the units of the object to establish unit consistency. In models where the units of an object have not been declared, libSBML does not yet have the functionality to accurately verify the consistency of the units in mathematical expressions referring to that object. 
 The units of the <species> 'cpx__000944' cannot be fully checked. Unit consistency reported as either no errors or further unit errors related to this object may not be accurate.

line 28549: (20616 [Warning]) If the attribute 'substanceUnits' in a Species object has not been set, then the unit of measurement associated with the species' quantity is determined by the value of the enclosing Model object's 'substanceUnits' attribute. If neither the Species object's 'substanceUnits' attribute nor the enclosing Model object's 'substanceUnits' attribute are set, then the unit of that species' quantity is undefined.
Reference: L3V1 Section 4.6.5
 The <species> with id 'cpx__000944' does not have a substanceUnits attribute, nor does its enclosing <model>.

line 28557: (99508 [Warning]) In situations where a mathematical expression refers to a compartment, species or parameter, it is necessary to know the units of the object to establish unit consistency. In models where the units of an object have not been declared, libSBML does not yet have the functionality to accurately verify the consistency of the units in mathematical expressions referring to that object. 
 The units of the <species> 'cpx__000945' cannot be fully checked. Unit consistency reported as either no errors or further unit errors related to this object may not be accurate.

line 28557: (20616 [Warning]) If the attribute 'substanceUnits' in a Species object has not been set, then the unit of measurement associated with the species' quantity is determined by the value of the enclosing Model object's 'substanceUnits' attribute. If neither the Species object's 'substanceUnits' attribute nor the enclosing Model object's 'substanceUnits' attribute are set, then the unit of that species' quantity is undefined.
Reference: L3V1 Section 4.6.5
 The <species> with id 'cpx__000945' does not have a substanceUnits attribute, nor does its enclosing <model>.

line 28597: (99508 [Warning]) In situations where a mathematical expression refers to a compartment, species or parameter, it is necessary to know the units of the object to establish unit consistency. In models where the units of an object have not been declared, libSBML does not yet have the functionality to accurately verify the consistency of the units in mathematical expressions referring to that object. 
 The units of the <species> 'cpx__000946' cannot be fully checked. Unit consistency reported as either no errors or further unit errors related to this object may not be accurate.

line 28597: (20616 [Warning]) If the attribute 'substanceUnits' in a Species object has not been set, then the unit of measurement associated with the species' quantity is determined by the value of the enclosing Model object's 'substanceUnits' attribute. If neither the Species object's 'substanceUnits' attribute nor the enclosing Model object's 'substanceUnits' attribute are set, then the unit of that species' quantity is undefined.
Reference: L3V1 Section 4.6.5
 The <species> with id 'cpx__000946' does not have a substanceUnits attribute, nor does its enclosing <model>.

line 28637: (99508 [Warning]) In situations where a mathematical expression refers to a compartment, species or parameter, it is necessary to know the units of the object to establish unit consistency. In models where the units of an object have not been declared, libSBML does not yet have the functionality to accurately verify the consistency of the units in mathematical expressions referring to that object. 
 The units of the <species> 'cpx__000947' cannot be fully checked. Unit consistency reported as either no errors or further unit errors related to this object may not be accurate.

line 28637: (20616 [Warning]) If the attribute 'substanceUnits' in a Species object has not been set, then the unit of measurement associated with the species' quantity is determined by the value of the enclosing Model object's 'substanceUnits' attribute. If neither the Species object's 'substanceUnits' attribute nor the enclosing Model object's 'substanceUnits' attribute are set, then the unit of that species' quantity is undefined.
Reference: L3V1 Section 4.6.5
 The <species> with id 'cpx__000947' does not have a substanceUnits attribute, nor does its enclosing <model>.

line 28645: (99508 [Warning]) In situations where a mathematical expression refers to a compartment, species or parameter, it is necessary to know the units of the object to establish unit consistency. In models where the units of an object have not been declared, libSBML does not yet have the functionality to accurately verify the consistency of the units in mathematical expressions referring to that object. 
 The units of the <species> 'cpx__000948' cannot be fully checked. Unit consistency reported as either no errors or further unit errors related to this object may not be accurate.

line 28645: (20616 [Warning]) If the attribute 'substanceUnits' in a Species object has not been set, then the unit of measurement associated with the species' quantity is determined by the value of the enclosing Model object's 'substanceUnits' attribute. If neither the Species object's 'substanceUnits' attribute nor the enclosing Model object's 'substanceUnits' attribute are set, then the unit of that species' quantity is undefined.
Reference: L3V1 Section 4.6.5
 The <species> with id 'cpx__000948' does not have a substanceUnits attribute, nor does its enclosing <model>.

line 28685: (99508 [Warning]) In situations where a mathematical expression refers to a compartment, species or parameter, it is necessary to know the units of the object to establish unit consistency. In models where the units of an object have not been declared, libSBML does not yet have the functionality to accurately verify the consistency of the units in mathematical expressions referring to that object. 
 The units of the <species> 'cpx__000949' cannot be fully checked. Unit consistency reported as either no errors or further unit errors related to this object may not be accurate.

line 28685: (20616 [Warning]) If the attribute 'substanceUnits' in a Species object has not been set, then the unit of measurement associated with the species' quantity is determined by the value of the enclosing Model object's 'substanceUnits' attribute. If neither the Species object's 'substanceUnits' attribute nor the enclosing Model object's 'substanceUnits' attribute are set, then the unit of that species' quantity is undefined.
Reference: L3V1 Section 4.6.5
 The <species> with id 'cpx__000949' does not have a substanceUnits attribute, nor does its enclosing <model>.

line 28725: (99508 [Warning]) In situations where a mathematical expression refers to a compartment, species or parameter, it is necessary to know the units of the object to establish unit consistency. In models where the units of an object have not been declared, libSBML does not yet have the functionality to accurately verify the consistency of the units in mathematical expressions referring to that object. 
 The units of the <species> 'cpx__000950' cannot be fully checked. Unit consistency reported as either no errors or further unit errors related to this object may not be accurate.

line 28725: (20616 [Warning]) If the attribute 'substanceUnits' in a Species object has not been set, then the unit of measurement associated with the species' quantity is determined by the value of the enclosing Model object's 'substanceUnits' attribute. If neither the Species object's 'substanceUnits' attribute nor the enclosing Model object's 'substanceUnits' attribute are set, then the unit of that species' quantity is undefined.
Reference: L3V1 Section 4.6.5
 The <species> with id 'cpx__000950' does not have a substanceUnits attribute, nor does its enclosing <model>.

line 28733: (99508 [Warning]) In situations where a mathematical expression refers to a compartment, species or parameter, it is necessary to know the units of the object to establish unit consistency. In models where the units of an object have not been declared, libSBML does not yet have the functionality to accurately verify the consistency of the units in mathematical expressions referring to that object. 
 The units of the <species> 'cpx__000951' cannot be fully checked. Unit consistency reported as either no errors or further unit errors related to this object may not be accurate.

line 28733: (20616 [Warning]) If the attribute 'substanceUnits' in a Species object has not been set, then the unit of measurement associated with the species' quantity is determined by the value of the enclosing Model object's 'substanceUnits' attribute. If neither the Species object's 'substanceUnits' attribute nor the enclosing Model object's 'substanceUnits' attribute are set, then the unit of that species' quantity is undefined.
Reference: L3V1 Section 4.6.5
 The <species> with id 'cpx__000951' does not have a substanceUnits attribute, nor does its enclosing <model>.

line 28738: (99508 [Warning]) In situations where a mathematical expression refers to a compartment, species or parameter, it is necessary to know the units of the object to establish unit consistency. In models where the units of an object have not been declared, libSBML does not yet have the functionality to accurately verify the consistency of the units in mathematical expressions referring to that object. 
 The units of the <species> 'cpx__000952' cannot be fully checked. Unit consistency reported as either no errors or further unit errors related to this object may not be accurate.

line 28738: (20616 [Warning]) If the attribute 'substanceUnits' in a Species object has not been set, then the unit of measurement associated with the species' quantity is determined by the value of the enclosing Model object's 'substanceUnits' attribute. If neither the Species object's 'substanceUnits' attribute nor the enclosing Model object's 'substanceUnits' attribute are set, then the unit of that species' quantity is undefined.
Reference: L3V1 Section 4.6.5
 The <species> with id 'cpx__000952' does not have a substanceUnits attribute, nor does its enclosing <model>.

line 28750: (99508 [Warning]) In situations where a mathematical expression refers to a compartment, species or parameter, it is necessary to know the units of the object to establish unit consistency. In models where the units of an object have not been declared, libSBML does not yet have the functionality to accurately verify the consistency of the units in mathematical expressions referring to that object. 
 The units of the <species> 'cpx__000953' cannot be fully checked. Unit consistency reported as either no errors or further unit errors related to this object may not be accurate.

line 28750: (20616 [Warning]) If the attribute 'substanceUnits' in a Species object has not been set, then the unit of measurement associated with the species' quantity is determined by the value of the enclosing Model object's 'substanceUnits' attribute. If neither the Species object's 'substanceUnits' attribute nor the enclosing Model object's 'substanceUnits' attribute are set, then the unit of that species' quantity is undefined.
Reference: L3V1 Section 4.6.5
 The <species> with id 'cpx__000953' does not have a substanceUnits attribute, nor does its enclosing <model>.

line 28762: (99508 [Warning]) In situations where a mathematical expression refers to a compartment, species or parameter, it is necessary to know the units of the object to establish unit consistency. In models where the units of an object have not been declared, libSBML does not yet have the functionality to accurately verify the consistency of the units in mathematical expressions referring to that object. 
 The units of the <species> 'cpx__000954' cannot be fully checked. Unit consistency reported as either no errors or further unit errors related to this object may not be accurate.

line 28762: (20616 [Warning]) If the attribute 'substanceUnits' in a Species object has not been set, then the unit of measurement associated with the species' quantity is determined by the value of the enclosing Model object's 'substanceUnits' attribute. If neither the Species object's 'substanceUnits' attribute nor the enclosing Model object's 'substanceUnits' attribute are set, then the unit of that species' quantity is undefined.
Reference: L3V1 Section 4.6.5
 The <species> with id 'cpx__000954' does not have a substanceUnits attribute, nor does its enclosing <model>.

line 28784: (99508 [Warning]) In situations where a mathematical expression refers to a compartment, species or parameter, it is necessary to know the units of the object to establish unit consistency. In models where the units of an object have not been declared, libSBML does not yet have the functionality to accurately verify the consistency of the units in mathematical expressions referring to that object. 
 The units of the <species> 'cpx__000955' cannot be fully checked. Unit consistency reported as either no errors or further unit errors related to this object may not be accurate.

line 28784: (20616 [Warning]) If the attribute 'substanceUnits' in a Species object has not been set, then the unit of measurement associated with the species' quantity is determined by the value of the enclosing Model object's 'substanceUnits' attribute. If neither the Species object's 'substanceUnits' attribute nor the enclosing Model object's 'substanceUnits' attribute are set, then the unit of that species' quantity is undefined.
Reference: L3V1 Section 4.6.5
 The <species> with id 'cpx__000955' does not have a substanceUnits attribute, nor does its enclosing <model>.

line 28801: (99508 [Warning]) In situations where a mathematical expression refers to a compartment, species or parameter, it is necessary to know the units of the object to establish unit consistency. In models where the units of an object have not been declared, libSBML does not yet have the functionality to accurately verify the consistency of the units in mathematical expressions referring to that object. 
 The units of the <species> 'cpx__000956' cannot be fully checked. Unit consistency reported as either no errors or further unit errors related to this object may not be accurate.

line 28801: (20616 [Warning]) If the attribute 'substanceUnits' in a Species object has not been set, then the unit of measurement associated with the species' quantity is determined by the value of the enclosing Model object's 'substanceUnits' attribute. If neither the Species object's 'substanceUnits' attribute nor the enclosing Model object's 'substanceUnits' attribute are set, then the unit of that species' quantity is undefined.
Reference: L3V1 Section 4.6.5
 The <species> with id 'cpx__000956' does not have a substanceUnits attribute, nor does its enclosing <model>.

line 28818: (99508 [Warning]) In situations where a mathematical expression refers to a compartment, species or parameter, it is necessary to know the units of the object to establish unit consistency. In models where the units of an object have not been declared, libSBML does not yet have the functionality to accurately verify the consistency of the units in mathematical expressions referring to that object. 
 The units of the <species> 'cpx__000957' cannot be fully checked. Unit consistency reported as either no errors or further unit errors related to this object may not be accurate.

line 28818: (20616 [Warning]) If the attribute 'substanceUnits' in a Species object has not been set, then the unit of measurement associated with the species' quantity is determined by the value of the enclosing Model object's 'substanceUnits' attribute. If neither the Species object's 'substanceUnits' attribute nor the enclosing Model object's 'substanceUnits' attribute are set, then the unit of that species' quantity is undefined.
Reference: L3V1 Section 4.6.5
 The <species> with id 'cpx__000957' does not have a substanceUnits attribute, nor does its enclosing <model>.

line 28840: (99508 [Warning]) In situations where a mathematical expression refers to a compartment, species or parameter, it is necessary to know the units of the object to establish unit consistency. In models where the units of an object have not been declared, libSBML does not yet have the functionality to accurately verify the consistency of the units in mathematical expressions referring to that object. 
 The units of the <species> 'cpx__000958' cannot be fully checked. Unit consistency reported as either no errors or further unit errors related to this object may not be accurate.

line 28840: (20616 [Warning]) If the attribute 'substanceUnits' in a Species object has not been set, then the unit of measurement associated with the species' quantity is determined by the value of the enclosing Model object's 'substanceUnits' attribute. If neither the Species object's 'substanceUnits' attribute nor the enclosing Model object's 'substanceUnits' attribute are set, then the unit of that species' quantity is undefined.
Reference: L3V1 Section 4.6.5
 The <species> with id 'cpx__000958' does not have a substanceUnits attribute, nor does its enclosing <model>.

line 28861: (99508 [Warning]) In situations where a mathematical expression refers to a compartment, species or parameter, it is necessary to know the units of the object to establish unit consistency. In models where the units of an object have not been declared, libSBML does not yet have the functionality to accurately verify the consistency of the units in mathematical expressions referring to that object. 
 The units of the <species> 'cpx__000959' cannot be fully checked. Unit consistency reported as either no errors or further unit errors related to this object may not be accurate.

line 28861: (20616 [Warning]) If the attribute 'substanceUnits' in a Species object has not been set, then the unit of measurement associated with the species' quantity is determined by the value of the enclosing Model object's 'substanceUnits' attribute. If neither the Species object's 'substanceUnits' attribute nor the enclosing Model object's 'substanceUnits' attribute are set, then the unit of that species' quantity is undefined.
Reference: L3V1 Section 4.6.5
 The <species> with id 'cpx__000959' does not have a substanceUnits attribute, nor does its enclosing <model>.

line 28877: (99508 [Warning]) In situations where a mathematical expression refers to a compartment, species or parameter, it is necessary to know the units of the object to establish unit consistency. In models where the units of an object have not been declared, libSBML does not yet have the functionality to accurately verify the consistency of the units in mathematical expressions referring to that object. 
 The units of the <species> 'cpx__000960' cannot be fully checked. Unit consistency reported as either no errors or further unit errors related to this object may not be accurate.

line 28877: (20616 [Warning]) If the attribute 'substanceUnits' in a Species object has not been set, then the unit of measurement associated with the species' quantity is determined by the value of the enclosing Model object's 'substanceUnits' attribute. If neither the Species object's 'substanceUnits' attribute nor the enclosing Model object's 'substanceUnits' attribute are set, then the unit of that species' quantity is undefined.
Reference: L3V1 Section 4.6.5
 The <species> with id 'cpx__000960' does not have a substanceUnits attribute, nor does its enclosing <model>.

line 28893: (99508 [Warning]) In situations where a mathematical expression refers to a compartment, species or parameter, it is necessary to know the units of the object to establish unit consistency. In models where the units of an object have not been declared, libSBML does not yet have the functionality to accurately verify the consistency of the units in mathematical expressions referring to that object. 
 The units of the <species> 'cpx__000961' cannot be fully checked. Unit consistency reported as either no errors or further unit errors related to this object may not be accurate.

line 28893: (20616 [Warning]) If the attribute 'substanceUnits' in a Species object has not been set, then the unit of measurement associated with the species' quantity is determined by the value of the enclosing Model object's 'substanceUnits' attribute. If neither the Species object's 'substanceUnits' attribute nor the enclosing Model object's 'substanceUnits' attribute are set, then the unit of that species' quantity is undefined.
Reference: L3V1 Section 4.6.5
 The <species> with id 'cpx__000961' does not have a substanceUnits attribute, nor does its enclosing <model>.

line 28914: (99508 [Warning]) In situations where a mathematical expression refers to a compartment, species or parameter, it is necessary to know the units of the object to establish unit consistency. In models where the units of an object have not been declared, libSBML does not yet have the functionality to accurately verify the consistency of the units in mathematical expressions referring to that object. 
 The units of the <species> 'cpx__000962' cannot be fully checked. Unit consistency reported as either no errors or further unit errors related to this object may not be accurate.

line 28914: (20616 [Warning]) If the attribute 'substanceUnits' in a Species object has not been set, then the unit of measurement associated with the species' quantity is determined by the value of the enclosing Model object's 'substanceUnits' attribute. If neither the Species object's 'substanceUnits' attribute nor the enclosing Model object's 'substanceUnits' attribute are set, then the unit of that species' quantity is undefined.
Reference: L3V1 Section 4.6.5
 The <species> with id 'cpx__000962' does not have a substanceUnits attribute, nor does its enclosing <model>.

line 28928: (99508 [Warning]) In situations where a mathematical expression refers to a compartment, species or parameter, it is necessary to know the units of the object to establish unit consistency. In models where the units of an object have not been declared, libSBML does not yet have the functionality to accurately verify the consistency of the units in mathematical expressions referring to that object. 
 The units of the <species> 'cpx__000963' cannot be fully checked. Unit consistency reported as either no errors or further unit errors related to this object may not be accurate.

line 28928: (20616 [Warning]) If the attribute 'substanceUnits' in a Species object has not been set, then the unit of measurement associated with the species' quantity is determined by the value of the enclosing Model object's 'substanceUnits' attribute. If neither the Species object's 'substanceUnits' attribute nor the enclosing Model object's 'substanceUnits' attribute are set, then the unit of that species' quantity is undefined.
Reference: L3V1 Section 4.6.5
 The <species> with id 'cpx__000963' does not have a substanceUnits attribute, nor does its enclosing <model>.

line 28935: (99508 [Warning]) In situations where a mathematical expression refers to a compartment, species or parameter, it is necessary to know the units of the object to establish unit consistency. In models where the units of an object have not been declared, libSBML does not yet have the functionality to accurately verify the consistency of the units in mathematical expressions referring to that object. 
 The units of the <species> 'cpx__000964' cannot be fully checked. Unit consistency reported as either no errors or further unit errors related to this object may not be accurate.

line 28935: (20616 [Warning]) If the attribute 'substanceUnits' in a Species object has not been set, then the unit of measurement associated with the species' quantity is determined by the value of the enclosing Model object's 'substanceUnits' attribute. If neither the Species object's 'substanceUnits' attribute nor the enclosing Model object's 'substanceUnits' attribute are set, then the unit of that species' quantity is undefined.
Reference: L3V1 Section 4.6.5
 The <species> with id 'cpx__000964' does not have a substanceUnits attribute, nor does its enclosing <model>.

line 28942: (99508 [Warning]) In situations where a mathematical expression refers to a compartment, species or parameter, it is necessary to know the units of the object to establish unit consistency. In models where the units of an object have not been declared, libSBML does not yet have the functionality to accurately verify the consistency of the units in mathematical expressions referring to that object. 
 The units of the <species> 'cpx__000965' cannot be fully checked. Unit consistency reported as either no errors or further unit errors related to this object may not be accurate.

line 28942: (20616 [Warning]) If the attribute 'substanceUnits' in a Species object has not been set, then the unit of measurement associated with the species' quantity is determined by the value of the enclosing Model object's 'substanceUnits' attribute. If neither the Species object's 'substanceUnits' attribute nor the enclosing Model object's 'substanceUnits' attribute are set, then the unit of that species' quantity is undefined.
Reference: L3V1 Section 4.6.5
 The <species> with id 'cpx__000965' does not have a substanceUnits attribute, nor does its enclosing <model>.

line 28956: (99508 [Warning]) In situations where a mathematical expression refers to a compartment, species or parameter, it is necessary to know the units of the object to establish unit consistency. In models where the units of an object have not been declared, libSBML does not yet have the functionality to accurately verify the consistency of the units in mathematical expressions referring to that object. 
 The units of the <species> 'cpx__000966' cannot be fully checked. Unit consistency reported as either no errors or further unit errors related to this object may not be accurate.

line 28956: (20616 [Warning]) If the attribute 'substanceUnits' in a Species object has not been set, then the unit of measurement associated with the species' quantity is determined by the value of the enclosing Model object's 'substanceUnits' attribute. If neither the Species object's 'substanceUnits' attribute nor the enclosing Model object's 'substanceUnits' attribute are set, then the unit of that species' quantity is undefined.
Reference: L3V1 Section 4.6.5
 The <species> with id 'cpx__000966' does not have a substanceUnits attribute, nor does its enclosing <model>.

line 28969: (99508 [Warning]) In situations where a mathematical expression refers to a compartment, species or parameter, it is necessary to know the units of the object to establish unit consistency. In models where the units of an object have not been declared, libSBML does not yet have the functionality to accurately verify the consistency of the units in mathematical expressions referring to that object. 
 The units of the <species> 'cpx__000967' cannot be fully checked. Unit consistency reported as either no errors or further unit errors related to this object may not be accurate.

line 28969: (20616 [Warning]) If the attribute 'substanceUnits' in a Species object has not been set, then the unit of measurement associated with the species' quantity is determined by the value of the enclosing Model object's 'substanceUnits' attribute. If neither the Species object's 'substanceUnits' attribute nor the enclosing Model object's 'substanceUnits' attribute are set, then the unit of that species' quantity is undefined.
Reference: L3V1 Section 4.6.5
 The <species> with id 'cpx__000967' does not have a substanceUnits attribute, nor does its enclosing <model>.

line 28975: (99508 [Warning]) In situations where a mathematical expression refers to a compartment, species or parameter, it is necessary to know the units of the object to establish unit consistency. In models where the units of an object have not been declared, libSBML does not yet have the functionality to accurately verify the consistency of the units in mathematical expressions referring to that object. 
 The units of the <species> 'cpx__000968' cannot be fully checked. Unit consistency reported as either no errors or further unit errors related to this object may not be accurate.

line 28975: (20616 [Warning]) If the attribute 'substanceUnits' in a Species object has not been set, then the unit of measurement associated with the species' quantity is determined by the value of the enclosing Model object's 'substanceUnits' attribute. If neither the Species object's 'substanceUnits' attribute nor the enclosing Model object's 'substanceUnits' attribute are set, then the unit of that species' quantity is undefined.
Reference: L3V1 Section 4.6.5
 The <species> with id 'cpx__000968' does not have a substanceUnits attribute, nor does its enclosing <model>.

line 28981: (99508 [Warning]) In situations where a mathematical expression refers to a compartment, species or parameter, it is necessary to know the units of the object to establish unit consistency. In models where the units of an object have not been declared, libSBML does not yet have the functionality to accurately verify the consistency of the units in mathematical expressions referring to that object. 
 The units of the <species> 'cpx__000969' cannot be fully checked. Unit consistency reported as either no errors or further unit errors related to this object may not be accurate.

line 28981: (20616 [Warning]) If the attribute 'substanceUnits' in a Species object has not been set, then the unit of measurement associated with the species' quantity is determined by the value of the enclosing Model object's 'substanceUnits' attribute. If neither the Species object's 'substanceUnits' attribute nor the enclosing Model object's 'substanceUnits' attribute are set, then the unit of that species' quantity is undefined.
Reference: L3V1 Section 4.6.5
 The <species> with id 'cpx__000969' does not have a substanceUnits attribute, nor does its enclosing <model>.

line 28994: (99508 [Warning]) In situations where a mathematical expression refers to a compartment, species or parameter, it is necessary to know the units of the object to establish unit consistency. In models where the units of an object have not been declared, libSBML does not yet have the functionality to accurately verify the consistency of the units in mathematical expressions referring to that object. 
 The units of the <species> 'cpx__000970' cannot be fully checked. Unit consistency reported as either no errors or further unit errors related to this object may not be accurate.

line 28994: (20616 [Warning]) If the attribute 'substanceUnits' in a Species object has not been set, then the unit of measurement associated with the species' quantity is determined by the value of the enclosing Model object's 'substanceUnits' attribute. If neither the Species object's 'substanceUnits' attribute nor the enclosing Model object's 'substanceUnits' attribute are set, then the unit of that species' quantity is undefined.
Reference: L3V1 Section 4.6.5
 The <species> with id 'cpx__000970' does not have a substanceUnits attribute, nor does its enclosing <model>.

line 29008: (99508 [Warning]) In situations where a mathematical expression refers to a compartment, species or parameter, it is necessary to know the units of the object to establish unit consistency. In models where the units of an object have not been declared, libSBML does not yet have the functionality to accurately verify the consistency of the units in mathematical expressions referring to that object. 
 The units of the <species> 'cpx__000971' cannot be fully checked. Unit consistency reported as either no errors or further unit errors related to this object may not be accurate.

line 29008: (20616 [Warning]) If the attribute 'substanceUnits' in a Species object has not been set, then the unit of measurement associated with the species' quantity is determined by the value of the enclosing Model object's 'substanceUnits' attribute. If neither the Species object's 'substanceUnits' attribute nor the enclosing Model object's 'substanceUnits' attribute are set, then the unit of that species' quantity is undefined.
Reference: L3V1 Section 4.6.5
 The <species> with id 'cpx__000971' does not have a substanceUnits attribute, nor does its enclosing <model>.

line 29015: (99508 [Warning]) In situations where a mathematical expression refers to a compartment, species or parameter, it is necessary to know the units of the object to establish unit consistency. In models where the units of an object have not been declared, libSBML does not yet have the functionality to accurately verify the consistency of the units in mathematical expressions referring to that object. 
 The units of the <species> 'cpx__000972' cannot be fully checked. Unit consistency reported as either no errors or further unit errors related to this object may not be accurate.

line 29015: (20616 [Warning]) If the attribute 'substanceUnits' in a Species object has not been set, then the unit of measurement associated with the species' quantity is determined by the value of the enclosing Model object's 'substanceUnits' attribute. If neither the Species object's 'substanceUnits' attribute nor the enclosing Model object's 'substanceUnits' attribute are set, then the unit of that species' quantity is undefined.
Reference: L3V1 Section 4.6.5
 The <species> with id 'cpx__000972' does not have a substanceUnits attribute, nor does its enclosing <model>.

line 29022: (99508 [Warning]) In situations where a mathematical expression refers to a compartment, species or parameter, it is necessary to know the units of the object to establish unit consistency. In models where the units of an object have not been declared, libSBML does not yet have the functionality to accurately verify the consistency of the units in mathematical expressions referring to that object. 
 The units of the <species> 'cpx__000973' cannot be fully checked. Unit consistency reported as either no errors or further unit errors related to this object may not be accurate.

line 29022: (20616 [Warning]) If the attribute 'substanceUnits' in a Species object has not been set, then the unit of measurement associated with the species' quantity is determined by the value of the enclosing Model object's 'substanceUnits' attribute. If neither the Species object's 'substanceUnits' attribute nor the enclosing Model object's 'substanceUnits' attribute are set, then the unit of that species' quantity is undefined.
Reference: L3V1 Section 4.6.5
 The <species> with id 'cpx__000973' does not have a substanceUnits attribute, nor does its enclosing <model>.

line 29036: (99508 [Warning]) In situations where a mathematical expression refers to a compartment, species or parameter, it is necessary to know the units of the object to establish unit consistency. In models where the units of an object have not been declared, libSBML does not yet have the functionality to accurately verify the consistency of the units in mathematical expressions referring to that object. 
 The units of the <species> 'cpx__000974' cannot be fully checked. Unit consistency reported as either no errors or further unit errors related to this object may not be accurate.

line 29036: (20616 [Warning]) If the attribute 'substanceUnits' in a Species object has not been set, then the unit of measurement associated with the species' quantity is determined by the value of the enclosing Model object's 'substanceUnits' attribute. If neither the Species object's 'substanceUnits' attribute nor the enclosing Model object's 'substanceUnits' attribute are set, then the unit of that species' quantity is undefined.
Reference: L3V1 Section 4.6.5
 The <species> with id 'cpx__000974' does not have a substanceUnits attribute, nor does its enclosing <model>.

line 29050: (99508 [Warning]) In situations where a mathematical expression refers to a compartment, species or parameter, it is necessary to know the units of the object to establish unit consistency. In models where the units of an object have not been declared, libSBML does not yet have the functionality to accurately verify the consistency of the units in mathematical expressions referring to that object. 
 The units of the <species> 'cpx__000975' cannot be fully checked. Unit consistency reported as either no errors or further unit errors related to this object may not be accurate.

line 29050: (20616 [Warning]) If the attribute 'substanceUnits' in a Species object has not been set, then the unit of measurement associated with the species' quantity is determined by the value of the enclosing Model object's 'substanceUnits' attribute. If neither the Species object's 'substanceUnits' attribute nor the enclosing Model object's 'substanceUnits' attribute are set, then the unit of that species' quantity is undefined.
Reference: L3V1 Section 4.6.5
 The <species> with id 'cpx__000975' does not have a substanceUnits attribute, nor does its enclosing <model>.

line 29084: (99508 [Warning]) In situations where a mathematical expression refers to a compartment, species or parameter, it is necessary to know the units of the object to establish unit consistency. In models where the units of an object have not been declared, libSBML does not yet have the functionality to accurately verify the consistency of the units in mathematical expressions referring to that object. 
 The units of the <species> 'cpx__000976' cannot be fully checked. Unit consistency reported as either no errors or further unit errors related to this object may not be accurate.

line 29084: (20616 [Warning]) If the attribute 'substanceUnits' in a Species object has not been set, then the unit of measurement associated with the species' quantity is determined by the value of the enclosing Model object's 'substanceUnits' attribute. If neither the Species object's 'substanceUnits' attribute nor the enclosing Model object's 'substanceUnits' attribute are set, then the unit of that species' quantity is undefined.
Reference: L3V1 Section 4.6.5
 The <species> with id 'cpx__000976' does not have a substanceUnits attribute, nor does its enclosing <model>.

line 29112: (99508 [Warning]) In situations where a mathematical expression refers to a compartment, species or parameter, it is necessary to know the units of the object to establish unit consistency. In models where the units of an object have not been declared, libSBML does not yet have the functionality to accurately verify the consistency of the units in mathematical expressions referring to that object. 
 The units of the <species> 'cpx__000977' cannot be fully checked. Unit consistency reported as either no errors or further unit errors related to this object may not be accurate.

line 29112: (20616 [Warning]) If the attribute 'substanceUnits' in a Species object has not been set, then the unit of measurement associated with the species' quantity is determined by the value of the enclosing Model object's 'substanceUnits' attribute. If neither the Species object's 'substanceUnits' attribute nor the enclosing Model object's 'substanceUnits' attribute are set, then the unit of that species' quantity is undefined.
Reference: L3V1 Section 4.6.5
 The <species> with id 'cpx__000977' does not have a substanceUnits attribute, nor does its enclosing <model>.

line 29135: (99508 [Warning]) In situations where a mathematical expression refers to a compartment, species or parameter, it is necessary to know the units of the object to establish unit consistency. In models where the units of an object have not been declared, libSBML does not yet have the functionality to accurately verify the consistency of the units in mathematical expressions referring to that object. 
 The units of the <species> 'cpx__000978' cannot be fully checked. Unit consistency reported as either no errors or further unit errors related to this object may not be accurate.

line 29135: (20616 [Warning]) If the attribute 'substanceUnits' in a Species object has not been set, then the unit of measurement associated with the species' quantity is determined by the value of the enclosing Model object's 'substanceUnits' attribute. If neither the Species object's 'substanceUnits' attribute nor the enclosing Model object's 'substanceUnits' attribute are set, then the unit of that species' quantity is undefined.
Reference: L3V1 Section 4.6.5
 The <species> with id 'cpx__000978' does not have a substanceUnits attribute, nor does its enclosing <model>.

line 29169: (99508 [Warning]) In situations where a mathematical expression refers to a compartment, species or parameter, it is necessary to know the units of the object to establish unit consistency. In models where the units of an object have not been declared, libSBML does not yet have the functionality to accurately verify the consistency of the units in mathematical expressions referring to that object. 
 The units of the <species> 'cpx__000979' cannot be fully checked. Unit consistency reported as either no errors or further unit errors related to this object may not be accurate.

line 29169: (20616 [Warning]) If the attribute 'substanceUnits' in a Species object has not been set, then the unit of measurement associated with the species' quantity is determined by the value of the enclosing Model object's 'substanceUnits' attribute. If neither the Species object's 'substanceUnits' attribute nor the enclosing Model object's 'substanceUnits' attribute are set, then the unit of that species' quantity is undefined.
Reference: L3V1 Section 4.6.5
 The <species> with id 'cpx__000979' does not have a substanceUnits attribute, nor does its enclosing <model>.

line 29197: (99508 [Warning]) In situations where a mathematical expression refers to a compartment, species or parameter, it is necessary to know the units of the object to establish unit consistency. In models where the units of an object have not been declared, libSBML does not yet have the functionality to accurately verify the consistency of the units in mathematical expressions referring to that object. 
 The units of the <species> 'cpx__000980' cannot be fully checked. Unit consistency reported as either no errors or further unit errors related to this object may not be accurate.

line 29197: (20616 [Warning]) If the attribute 'substanceUnits' in a Species object has not been set, then the unit of measurement associated with the species' quantity is determined by the value of the enclosing Model object's 'substanceUnits' attribute. If neither the Species object's 'substanceUnits' attribute nor the enclosing Model object's 'substanceUnits' attribute are set, then the unit of that species' quantity is undefined.
Reference: L3V1 Section 4.6.5
 The <species> with id 'cpx__000980' does not have a substanceUnits attribute, nor does its enclosing <model>.

line 29220: (99508 [Warning]) In situations where a mathematical expression refers to a compartment, species or parameter, it is necessary to know the units of the object to establish unit consistency. In models where the units of an object have not been declared, libSBML does not yet have the functionality to accurately verify the consistency of the units in mathematical expressions referring to that object. 
 The units of the <species> 'cpx__000981' cannot be fully checked. Unit consistency reported as either no errors or further unit errors related to this object may not be accurate.

line 29220: (20616 [Warning]) If the attribute 'substanceUnits' in a Species object has not been set, then the unit of measurement associated with the species' quantity is determined by the value of the enclosing Model object's 'substanceUnits' attribute. If neither the Species object's 'substanceUnits' attribute nor the enclosing Model object's 'substanceUnits' attribute are set, then the unit of that species' quantity is undefined.
Reference: L3V1 Section 4.6.5
 The <species> with id 'cpx__000981' does not have a substanceUnits attribute, nor does its enclosing <model>.

line 29244: (99508 [Warning]) In situations where a mathematical expression refers to a compartment, species or parameter, it is necessary to know the units of the object to establish unit consistency. In models where the units of an object have not been declared, libSBML does not yet have the functionality to accurately verify the consistency of the units in mathematical expressions referring to that object. 
 The units of the <species> 'cpx__000982' cannot be fully checked. Unit consistency reported as either no errors or further unit errors related to this object may not be accurate.

line 29244: (20616 [Warning]) If the attribute 'substanceUnits' in a Species object has not been set, then the unit of measurement associated with the species' quantity is determined by the value of the enclosing Model object's 'substanceUnits' attribute. If neither the Species object's 'substanceUnits' attribute nor the enclosing Model object's 'substanceUnits' attribute are set, then the unit of that species' quantity is undefined.
Reference: L3V1 Section 4.6.5
 The <species> with id 'cpx__000982' does not have a substanceUnits attribute, nor does its enclosing <model>.

line 29262: (99508 [Warning]) In situations where a mathematical expression refers to a compartment, species or parameter, it is necessary to know the units of the object to establish unit consistency. In models where the units of an object have not been declared, libSBML does not yet have the functionality to accurately verify the consistency of the units in mathematical expressions referring to that object. 
 The units of the <species> 'cpx__000983' cannot be fully checked. Unit consistency reported as either no errors or further unit errors related to this object may not be accurate.

line 29262: (20616 [Warning]) If the attribute 'substanceUnits' in a Species object has not been set, then the unit of measurement associated with the species' quantity is determined by the value of the enclosing Model object's 'substanceUnits' attribute. If neither the Species object's 'substanceUnits' attribute nor the enclosing Model object's 'substanceUnits' attribute are set, then the unit of that species' quantity is undefined.
Reference: L3V1 Section 4.6.5
 The <species> with id 'cpx__000983' does not have a substanceUnits attribute, nor does its enclosing <model>.

line 29280: (99508 [Warning]) In situations where a mathematical expression refers to a compartment, species or parameter, it is necessary to know the units of the object to establish unit consistency. In models where the units of an object have not been declared, libSBML does not yet have the functionality to accurately verify the consistency of the units in mathematical expressions referring to that object. 
 The units of the <species> 'cpx__000984' cannot be fully checked. Unit consistency reported as either no errors or further unit errors related to this object may not be accurate.

line 29280: (20616 [Warning]) If the attribute 'substanceUnits' in a Species object has not been set, then the unit of measurement associated with the species' quantity is determined by the value of the enclosing Model object's 'substanceUnits' attribute. If neither the Species object's 'substanceUnits' attribute nor the enclosing Model object's 'substanceUnits' attribute are set, then the unit of that species' quantity is undefined.
Reference: L3V1 Section 4.6.5
 The <species> with id 'cpx__000984' does not have a substanceUnits attribute, nor does its enclosing <model>.

line 29304: (99508 [Warning]) In situations where a mathematical expression refers to a compartment, species or parameter, it is necessary to know the units of the object to establish unit consistency. In models where the units of an object have not been declared, libSBML does not yet have the functionality to accurately verify the consistency of the units in mathematical expressions referring to that object. 
 The units of the <species> 'cpx__000985' cannot be fully checked. Unit consistency reported as either no errors or further unit errors related to this object may not be accurate.

line 29304: (20616 [Warning]) If the attribute 'substanceUnits' in a Species object has not been set, then the unit of measurement associated with the species' quantity is determined by the value of the enclosing Model object's 'substanceUnits' attribute. If neither the Species object's 'substanceUnits' attribute nor the enclosing Model object's 'substanceUnits' attribute are set, then the unit of that species' quantity is undefined.
Reference: L3V1 Section 4.6.5
 The <species> with id 'cpx__000985' does not have a substanceUnits attribute, nor does its enclosing <model>.

line 29322: (99508 [Warning]) In situations where a mathematical expression refers to a compartment, species or parameter, it is necessary to know the units of the object to establish unit consistency. In models where the units of an object have not been declared, libSBML does not yet have the functionality to accurately verify the consistency of the units in mathematical expressions referring to that object. 
 The units of the <species> 'cpx__000986' cannot be fully checked. Unit consistency reported as either no errors or further unit errors related to this object may not be accurate.

line 29322: (20616 [Warning]) If the attribute 'substanceUnits' in a Species object has not been set, then the unit of measurement associated with the species' quantity is determined by the value of the enclosing Model object's 'substanceUnits' attribute. If neither the Species object's 'substanceUnits' attribute nor the enclosing Model object's 'substanceUnits' attribute are set, then the unit of that species' quantity is undefined.
Reference: L3V1 Section 4.6.5
 The <species> with id 'cpx__000986' does not have a substanceUnits attribute, nor does its enclosing <model>.

line 29340: (99508 [Warning]) In situations where a mathematical expression refers to a compartment, species or parameter, it is necessary to know the units of the object to establish unit consistency. In models where the units of an object have not been declared, libSBML does not yet have the functionality to accurately verify the consistency of the units in mathematical expressions referring to that object. 
 The units of the <species> 'cpx__000987' cannot be fully checked. Unit consistency reported as either no errors or further unit errors related to this object may not be accurate.

line 29340: (20616 [Warning]) If the attribute 'substanceUnits' in a Species object has not been set, then the unit of measurement associated with the species' quantity is determined by the value of the enclosing Model object's 'substanceUnits' attribute. If neither the Species object's 'substanceUnits' attribute nor the enclosing Model object's 'substanceUnits' attribute are set, then the unit of that species' quantity is undefined.
Reference: L3V1 Section 4.6.5
 The <species> with id 'cpx__000987' does not have a substanceUnits attribute, nor does its enclosing <model>.

line 29354: (99508 [Warning]) In situations where a mathematical expression refers to a compartment, species or parameter, it is necessary to know the units of the object to establish unit consistency. In models where the units of an object have not been declared, libSBML does not yet have the functionality to accurately verify the consistency of the units in mathematical expressions referring to that object. 
 The units of the <species> 'cpx__000988' cannot be fully checked. Unit consistency reported as either no errors or further unit errors related to this object may not be accurate.

line 29354: (20616 [Warning]) If the attribute 'substanceUnits' in a Species object has not been set, then the unit of measurement associated with the species' quantity is determined by the value of the enclosing Model object's 'substanceUnits' attribute. If neither the Species object's 'substanceUnits' attribute nor the enclosing Model object's 'substanceUnits' attribute are set, then the unit of that species' quantity is undefined.
Reference: L3V1 Section 4.6.5
 The <species> with id 'cpx__000988' does not have a substanceUnits attribute, nor does its enclosing <model>.

line 29360: (99508 [Warning]) In situations where a mathematical expression refers to a compartment, species or parameter, it is necessary to know the units of the object to establish unit consistency. In models where the units of an object have not been declared, libSBML does not yet have the functionality to accurately verify the consistency of the units in mathematical expressions referring to that object. 
 The units of the <species> 'cpx__000989' cannot be fully checked. Unit consistency reported as either no errors or further unit errors related to this object may not be accurate.

line 29360: (20616 [Warning]) If the attribute 'substanceUnits' in a Species object has not been set, then the unit of measurement associated with the species' quantity is determined by the value of the enclosing Model object's 'substanceUnits' attribute. If neither the Species object's 'substanceUnits' attribute nor the enclosing Model object's 'substanceUnits' attribute are set, then the unit of that species' quantity is undefined.
Reference: L3V1 Section 4.6.5
 The <species> with id 'cpx__000989' does not have a substanceUnits attribute, nor does its enclosing <model>.

line 29408: (99508 [Warning]) In situations where a mathematical expression refers to a compartment, species or parameter, it is necessary to know the units of the object to establish unit consistency. In models where the units of an object have not been declared, libSBML does not yet have the functionality to accurately verify the consistency of the units in mathematical expressions referring to that object. 
 The units of the <species> 'cpx__000990' cannot be fully checked. Unit consistency reported as either no errors or further unit errors related to this object may not be accurate.

line 29408: (20616 [Warning]) If the attribute 'substanceUnits' in a Species object has not been set, then the unit of measurement associated with the species' quantity is determined by the value of the enclosing Model object's 'substanceUnits' attribute. If neither the Species object's 'substanceUnits' attribute nor the enclosing Model object's 'substanceUnits' attribute are set, then the unit of that species' quantity is undefined.
Reference: L3V1 Section 4.6.5
 The <species> with id 'cpx__000990' does not have a substanceUnits attribute, nor does its enclosing <model>.

line 29414: (99508 [Warning]) In situations where a mathematical expression refers to a compartment, species or parameter, it is necessary to know the units of the object to establish unit consistency. In models where the units of an object have not been declared, libSBML does not yet have the functionality to accurately verify the consistency of the units in mathematical expressions referring to that object. 
 The units of the <species> 'cpx__000991' cannot be fully checked. Unit consistency reported as either no errors or further unit errors related to this object may not be accurate.

line 29414: (20616 [Warning]) If the attribute 'substanceUnits' in a Species object has not been set, then the unit of measurement associated with the species' quantity is determined by the value of the enclosing Model object's 'substanceUnits' attribute. If neither the Species object's 'substanceUnits' attribute nor the enclosing Model object's 'substanceUnits' attribute are set, then the unit of that species' quantity is undefined.
Reference: L3V1 Section 4.6.5
 The <species> with id 'cpx__000991' does not have a substanceUnits attribute, nor does its enclosing <model>.

line 29582: (99508 [Warning]) In situations where a mathematical expression refers to a compartment, species or parameter, it is necessary to know the units of the object to establish unit consistency. In models where the units of an object have not been declared, libSBML does not yet have the functionality to accurately verify the consistency of the units in mathematical expressions referring to that object. 
 The units of the <species> 'cpx__000992' cannot be fully checked. Unit consistency reported as either no errors or further unit errors related to this object may not be accurate.

line 29582: (20616 [Warning]) If the attribute 'substanceUnits' in a Species object has not been set, then the unit of measurement associated with the species' quantity is determined by the value of the enclosing Model object's 'substanceUnits' attribute. If neither the Species object's 'substanceUnits' attribute nor the enclosing Model object's 'substanceUnits' attribute are set, then the unit of that species' quantity is undefined.
Reference: L3V1 Section 4.6.5
 The <species> with id 'cpx__000992' does not have a substanceUnits attribute, nor does its enclosing <model>.

line 29670: (99508 [Warning]) In situations where a mathematical expression refers to a compartment, species or parameter, it is necessary to know the units of the object to establish unit consistency. In models where the units of an object have not been declared, libSBML does not yet have the functionality to accurately verify the consistency of the units in mathematical expressions referring to that object. 
 The units of the <species> 'cpx__000993' cannot be fully checked. Unit consistency reported as either no errors or further unit errors related to this object may not be accurate.

line 29670: (20616 [Warning]) If the attribute 'substanceUnits' in a Species object has not been set, then the unit of measurement associated with the species' quantity is determined by the value of the enclosing Model object's 'substanceUnits' attribute. If neither the Species object's 'substanceUnits' attribute nor the enclosing Model object's 'substanceUnits' attribute are set, then the unit of that species' quantity is undefined.
Reference: L3V1 Section 4.6.5
 The <species> with id 'cpx__000993' does not have a substanceUnits attribute, nor does its enclosing <model>.

line 29718: (99508 [Warning]) In situations where a mathematical expression refers to a compartment, species or parameter, it is necessary to know the units of the object to establish unit consistency. In models where the units of an object have not been declared, libSBML does not yet have the functionality to accurately verify the consistency of the units in mathematical expressions referring to that object. 
 The units of the <species> 'cpx__000994' cannot be fully checked. Unit consistency reported as either no errors or further unit errors related to this object may not be accurate.

line 29718: (20616 [Warning]) If the attribute 'substanceUnits' in a Species object has not been set, then the unit of measurement associated with the species' quantity is determined by the value of the enclosing Model object's 'substanceUnits' attribute. If neither the Species object's 'substanceUnits' attribute nor the enclosing Model object's 'substanceUnits' attribute are set, then the unit of that species' quantity is undefined.
Reference: L3V1 Section 4.6.5
 The <species> with id 'cpx__000994' does not have a substanceUnits attribute, nor does its enclosing <model>.

line 29725: (99508 [Warning]) In situations where a mathematical expression refers to a compartment, species or parameter, it is necessary to know the units of the object to establish unit consistency. In models where the units of an object have not been declared, libSBML does not yet have the functionality to accurately verify the consistency of the units in mathematical expressions referring to that object. 
 The units of the <species> 'cpx__000995' cannot be fully checked. Unit consistency reported as either no errors or further unit errors related to this object may not be accurate.

line 29725: (20616 [Warning]) If the attribute 'substanceUnits' in a Species object has not been set, then the unit of measurement associated with the species' quantity is determined by the value of the enclosing Model object's 'substanceUnits' attribute. If neither the Species object's 'substanceUnits' attribute nor the enclosing Model object's 'substanceUnits' attribute are set, then the unit of that species' quantity is undefined.
Reference: L3V1 Section 4.6.5
 The <species> with id 'cpx__000995' does not have a substanceUnits attribute, nor does its enclosing <model>.

line 29739: (99508 [Warning]) In situations where a mathematical expression refers to a compartment, species or parameter, it is necessary to know the units of the object to establish unit consistency. In models where the units of an object have not been declared, libSBML does not yet have the functionality to accurately verify the consistency of the units in mathematical expressions referring to that object. 
 The units of the <species> 'cpx__000996' cannot be fully checked. Unit consistency reported as either no errors or further unit errors related to this object may not be accurate.

line 29739: (20616 [Warning]) If the attribute 'substanceUnits' in a Species object has not been set, then the unit of measurement associated with the species' quantity is determined by the value of the enclosing Model object's 'substanceUnits' attribute. If neither the Species object's 'substanceUnits' attribute nor the enclosing Model object's 'substanceUnits' attribute are set, then the unit of that species' quantity is undefined.
Reference: L3V1 Section 4.6.5
 The <species> with id 'cpx__000996' does not have a substanceUnits attribute, nor does its enclosing <model>.

line 29753: (99508 [Warning]) In situations where a mathematical expression refers to a compartment, species or parameter, it is necessary to know the units of the object to establish unit consistency. In models where the units of an object have not been declared, libSBML does not yet have the functionality to accurately verify the consistency of the units in mathematical expressions referring to that object. 
 The units of the <species> 'cpx__000997' cannot be fully checked. Unit consistency reported as either no errors or further unit errors related to this object may not be accurate.

line 29753: (20616 [Warning]) If the attribute 'substanceUnits' in a Species object has not been set, then the unit of measurement associated with the species' quantity is determined by the value of the enclosing Model object's 'substanceUnits' attribute. If neither the Species object's 'substanceUnits' attribute nor the enclosing Model object's 'substanceUnits' attribute are set, then the unit of that species' quantity is undefined.
Reference: L3V1 Section 4.6.5
 The <species> with id 'cpx__000997' does not have a substanceUnits attribute, nor does its enclosing <model>.

line 29767: (99508 [Warning]) In situations where a mathematical expression refers to a compartment, species or parameter, it is necessary to know the units of the object to establish unit consistency. In models where the units of an object have not been declared, libSBML does not yet have the functionality to accurately verify the consistency of the units in mathematical expressions referring to that object. 
 The units of the <species> 'cpx__000998' cannot be fully checked. Unit consistency reported as either no errors or further unit errors related to this object may not be accurate.

line 29767: (20616 [Warning]) If the attribute 'substanceUnits' in a Species object has not been set, then the unit of measurement associated with the species' quantity is determined by the value of the enclosing Model object's 'substanceUnits' attribute. If neither the Species object's 'substanceUnits' attribute nor the enclosing Model object's 'substanceUnits' attribute are set, then the unit of that species' quantity is undefined.
Reference: L3V1 Section 4.6.5
 The <species> with id 'cpx__000998' does not have a substanceUnits attribute, nor does its enclosing <model>.

line 29781: (99508 [Warning]) In situations where a mathematical expression refers to a compartment, species or parameter, it is necessary to know the units of the object to establish unit consistency. In models where the units of an object have not been declared, libSBML does not yet have the functionality to accurately verify the consistency of the units in mathematical expressions referring to that object. 
 The units of the <species> 'cpx__000999' cannot be fully checked. Unit consistency reported as either no errors or further unit errors related to this object may not be accurate.

line 29781: (20616 [Warning]) If the attribute 'substanceUnits' in a Species object has not been set, then the unit of measurement associated with the species' quantity is determined by the value of the enclosing Model object's 'substanceUnits' attribute. If neither the Species object's 'substanceUnits' attribute nor the enclosing Model object's 'substanceUnits' attribute are set, then the unit of that species' quantity is undefined.
Reference: L3V1 Section 4.6.5
 The <species> with id 'cpx__000999' does not have a substanceUnits attribute, nor does its enclosing <model>.

line 29795: (99508 [Warning]) In situations where a mathematical expression refers to a compartment, species or parameter, it is necessary to know the units of the object to establish unit consistency. In models where the units of an object have not been declared, libSBML does not yet have the functionality to accurately verify the consistency of the units in mathematical expressions referring to that object. 
 The units of the <species> 'cpx__001000' cannot be fully checked. Unit consistency reported as either no errors or further unit errors related to this object may not be accurate.

line 29795: (20616 [Warning]) If the attribute 'substanceUnits' in a Species object has not been set, then the unit of measurement associated with the species' quantity is determined by the value of the enclosing Model object's 'substanceUnits' attribute. If neither the Species object's 'substanceUnits' attribute nor the enclosing Model object's 'substanceUnits' attribute are set, then the unit of that species' quantity is undefined.
Reference: L3V1 Section 4.6.5
 The <species> with id 'cpx__001000' does not have a substanceUnits attribute, nor does its enclosing <model>.

line 29829: (99508 [Warning]) In situations where a mathematical expression refers to a compartment, species or parameter, it is necessary to know the units of the object to establish unit consistency. In models where the units of an object have not been declared, libSBML does not yet have the functionality to accurately verify the consistency of the units in mathematical expressions referring to that object. 
 The units of the <species> 'cpx__001001' cannot be fully checked. Unit consistency reported as either no errors or further unit errors related to this object may not be accurate.

line 29829: (20616 [Warning]) If the attribute 'substanceUnits' in a Species object has not been set, then the unit of measurement associated with the species' quantity is determined by the value of the enclosing Model object's 'substanceUnits' attribute. If neither the Species object's 'substanceUnits' attribute nor the enclosing Model object's 'substanceUnits' attribute are set, then the unit of that species' quantity is undefined.
Reference: L3V1 Section 4.6.5
 The <species> with id 'cpx__001001' does not have a substanceUnits attribute, nor does its enclosing <model>.

line 29857: (99508 [Warning]) In situations where a mathematical expression refers to a compartment, species or parameter, it is necessary to know the units of the object to establish unit consistency. In models where the units of an object have not been declared, libSBML does not yet have the functionality to accurately verify the consistency of the units in mathematical expressions referring to that object. 
 The units of the <species> 'cpx__001002' cannot be fully checked. Unit consistency reported as either no errors or further unit errors related to this object may not be accurate.

line 29857: (20616 [Warning]) If the attribute 'substanceUnits' in a Species object has not been set, then the unit of measurement associated with the species' quantity is determined by the value of the enclosing Model object's 'substanceUnits' attribute. If neither the Species object's 'substanceUnits' attribute nor the enclosing Model object's 'substanceUnits' attribute are set, then the unit of that species' quantity is undefined.
Reference: L3V1 Section 4.6.5
 The <species> with id 'cpx__001002' does not have a substanceUnits attribute, nor does its enclosing <model>.

line 29880: (99508 [Warning]) In situations where a mathematical expression refers to a compartment, species or parameter, it is necessary to know the units of the object to establish unit consistency. In models where the units of an object have not been declared, libSBML does not yet have the functionality to accurately verify the consistency of the units in mathematical expressions referring to that object. 
 The units of the <species> 'cpx__001003' cannot be fully checked. Unit consistency reported as either no errors or further unit errors related to this object may not be accurate.

line 29880: (20616 [Warning]) If the attribute 'substanceUnits' in a Species object has not been set, then the unit of measurement associated with the species' quantity is determined by the value of the enclosing Model object's 'substanceUnits' attribute. If neither the Species object's 'substanceUnits' attribute nor the enclosing Model object's 'substanceUnits' attribute are set, then the unit of that species' quantity is undefined.
Reference: L3V1 Section 4.6.5
 The <species> with id 'cpx__001003' does not have a substanceUnits attribute, nor does its enclosing <model>.

line 29914: (99508 [Warning]) In situations where a mathematical expression refers to a compartment, species or parameter, it is necessary to know the units of the object to establish unit consistency. In models where the units of an object have not been declared, libSBML does not yet have the functionality to accurately verify the consistency of the units in mathematical expressions referring to that object. 
 The units of the <species> 'cpx__001004' cannot be fully checked. Unit consistency reported as either no errors or further unit errors related to this object may not be accurate.

line 29914: (20616 [Warning]) If the attribute 'substanceUnits' in a Species object has not been set, then the unit of measurement associated with the species' quantity is determined by the value of the enclosing Model object's 'substanceUnits' attribute. If neither the Species object's 'substanceUnits' attribute nor the enclosing Model object's 'substanceUnits' attribute are set, then the unit of that species' quantity is undefined.
Reference: L3V1 Section 4.6.5
 The <species> with id 'cpx__001004' does not have a substanceUnits attribute, nor does its enclosing <model>.

line 29942: (99508 [Warning]) In situations where a mathematical expression refers to a compartment, species or parameter, it is necessary to know the units of the object to establish unit consistency. In models where the units of an object have not been declared, libSBML does not yet have the functionality to accurately verify the consistency of the units in mathematical expressions referring to that object. 
 The units of the <species> 'cpx__001005' cannot be fully checked. Unit consistency reported as either no errors or further unit errors related to this object may not be accurate.

line 29942: (20616 [Warning]) If the attribute 'substanceUnits' in a Species object has not been set, then the unit of measurement associated with the species' quantity is determined by the value of the enclosing Model object's 'substanceUnits' attribute. If neither the Species object's 'substanceUnits' attribute nor the enclosing Model object's 'substanceUnits' attribute are set, then the unit of that species' quantity is undefined.
Reference: L3V1 Section 4.6.5
 The <species> with id 'cpx__001005' does not have a substanceUnits attribute, nor does its enclosing <model>.

line 29965: (99508 [Warning]) In situations where a mathematical expression refers to a compartment, species or parameter, it is necessary to know the units of the object to establish unit consistency. In models where the units of an object have not been declared, libSBML does not yet have the functionality to accurately verify the consistency of the units in mathematical expressions referring to that object. 
 The units of the <species> 'cpx__001006' cannot be fully checked. Unit consistency reported as either no errors or further unit errors related to this object may not be accurate.

line 29965: (20616 [Warning]) If the attribute 'substanceUnits' in a Species object has not been set, then the unit of measurement associated with the species' quantity is determined by the value of the enclosing Model object's 'substanceUnits' attribute. If neither the Species object's 'substanceUnits' attribute nor the enclosing Model object's 'substanceUnits' attribute are set, then the unit of that species' quantity is undefined.
Reference: L3V1 Section 4.6.5
 The <species> with id 'cpx__001006' does not have a substanceUnits attribute, nor does its enclosing <model>.

line 29999: (99508 [Warning]) In situations where a mathematical expression refers to a compartment, species or parameter, it is necessary to know the units of the object to establish unit consistency. In models where the units of an object have not been declared, libSBML does not yet have the functionality to accurately verify the consistency of the units in mathematical expressions referring to that object. 
 The units of the <species> 'cpx__001007' cannot be fully checked. Unit consistency reported as either no errors or further unit errors related to this object may not be accurate.

line 29999: (20616 [Warning]) If the attribute 'substanceUnits' in a Species object has not been set, then the unit of measurement associated with the species' quantity is determined by the value of the enclosing Model object's 'substanceUnits' attribute. If neither the Species object's 'substanceUnits' attribute nor the enclosing Model object's 'substanceUnits' attribute are set, then the unit of that species' quantity is undefined.
Reference: L3V1 Section 4.6.5
 The <species> with id 'cpx__001007' does not have a substanceUnits attribute, nor does its enclosing <model>.

line 30033: (99508 [Warning]) In situations where a mathematical expression refers to a compartment, species or parameter, it is necessary to know the units of the object to establish unit consistency. In models where the units of an object have not been declared, libSBML does not yet have the functionality to accurately verify the consistency of the units in mathematical expressions referring to that object. 
 The units of the <species> 'cpx__001008' cannot be fully checked. Unit consistency reported as either no errors or further unit errors related to this object may not be accurate.

line 30033: (20616 [Warning]) If the attribute 'substanceUnits' in a Species object has not been set, then the unit of measurement associated with the species' quantity is determined by the value of the enclosing Model object's 'substanceUnits' attribute. If neither the Species object's 'substanceUnits' attribute nor the enclosing Model object's 'substanceUnits' attribute are set, then the unit of that species' quantity is undefined.
Reference: L3V1 Section 4.6.5
 The <species> with id 'cpx__001008' does not have a substanceUnits attribute, nor does its enclosing <model>.

line 30057: (99508 [Warning]) In situations where a mathematical expression refers to a compartment, species or parameter, it is necessary to know the units of the object to establish unit consistency. In models where the units of an object have not been declared, libSBML does not yet have the functionality to accurately verify the consistency of the units in mathematical expressions referring to that object. 
 The units of the <species> 'cpx__001009' cannot be fully checked. Unit consistency reported as either no errors or further unit errors related to this object may not be accurate.

line 30057: (20616 [Warning]) If the attribute 'substanceUnits' in a Species object has not been set, then the unit of measurement associated with the species' quantity is determined by the value of the enclosing Model object's 'substanceUnits' attribute. If neither the Species object's 'substanceUnits' attribute nor the enclosing Model object's 'substanceUnits' attribute are set, then the unit of that species' quantity is undefined.
Reference: L3V1 Section 4.6.5
 The <species> with id 'cpx__001009' does not have a substanceUnits attribute, nor does its enclosing <model>.

line 30081: (99508 [Warning]) In situations where a mathematical expression refers to a compartment, species or parameter, it is necessary to know the units of the object to establish unit consistency. In models where the units of an object have not been declared, libSBML does not yet have the functionality to accurately verify the consistency of the units in mathematical expressions referring to that object. 
 The units of the <species> 'cpx__001010' cannot be fully checked. Unit consistency reported as either no errors or further unit errors related to this object may not be accurate.

line 30081: (20616 [Warning]) If the attribute 'substanceUnits' in a Species object has not been set, then the unit of measurement associated with the species' quantity is determined by the value of the enclosing Model object's 'substanceUnits' attribute. If neither the Species object's 'substanceUnits' attribute nor the enclosing Model object's 'substanceUnits' attribute are set, then the unit of that species' quantity is undefined.
Reference: L3V1 Section 4.6.5
 The <species> with id 'cpx__001010' does not have a substanceUnits attribute, nor does its enclosing <model>.

line 30139: (99508 [Warning]) In situations where a mathematical expression refers to a compartment, species or parameter, it is necessary to know the units of the object to establish unit consistency. In models where the units of an object have not been declared, libSBML does not yet have the functionality to accurately verify the consistency of the units in mathematical expressions referring to that object. 
 The units of the <species> 'cpx__001011' cannot be fully checked. Unit consistency reported as either no errors or further unit errors related to this object may not be accurate.

line 30139: (20616 [Warning]) If the attribute 'substanceUnits' in a Species object has not been set, then the unit of measurement associated with the species' quantity is determined by the value of the enclosing Model object's 'substanceUnits' attribute. If neither the Species object's 'substanceUnits' attribute nor the enclosing Model object's 'substanceUnits' attribute are set, then the unit of that species' quantity is undefined.
Reference: L3V1 Section 4.6.5
 The <species> with id 'cpx__001011' does not have a substanceUnits attribute, nor does its enclosing <model>.

line 30177: (99508 [Warning]) In situations where a mathematical expression refers to a compartment, species or parameter, it is necessary to know the units of the object to establish unit consistency. In models where the units of an object have not been declared, libSBML does not yet have the functionality to accurately verify the consistency of the units in mathematical expressions referring to that object. 
 The units of the <species> 'cpx__001012' cannot be fully checked. Unit consistency reported as either no errors or further unit errors related to this object may not be accurate.

line 30177: (20616 [Warning]) If the attribute 'substanceUnits' in a Species object has not been set, then the unit of measurement associated with the species' quantity is determined by the value of the enclosing Model object's 'substanceUnits' attribute. If neither the Species object's 'substanceUnits' attribute nor the enclosing Model object's 'substanceUnits' attribute are set, then the unit of that species' quantity is undefined.
Reference: L3V1 Section 4.6.5
 The <species> with id 'cpx__001012' does not have a substanceUnits attribute, nor does its enclosing <model>.

line 30195: (99508 [Warning]) In situations where a mathematical expression refers to a compartment, species or parameter, it is necessary to know the units of the object to establish unit consistency. In models where the units of an object have not been declared, libSBML does not yet have the functionality to accurately verify the consistency of the units in mathematical expressions referring to that object. 
 The units of the <species> 'cpx__001013' cannot be fully checked. Unit consistency reported as either no errors or further unit errors related to this object may not be accurate.

line 30195: (20616 [Warning]) If the attribute 'substanceUnits' in a Species object has not been set, then the unit of measurement associated with the species' quantity is determined by the value of the enclosing Model object's 'substanceUnits' attribute. If neither the Species object's 'substanceUnits' attribute nor the enclosing Model object's 'substanceUnits' attribute are set, then the unit of that species' quantity is undefined.
Reference: L3V1 Section 4.6.5
 The <species> with id 'cpx__001013' does not have a substanceUnits attribute, nor does its enclosing <model>.

line 30218: (99508 [Warning]) In situations where a mathematical expression refers to a compartment, species or parameter, it is necessary to know the units of the object to establish unit consistency. In models where the units of an object have not been declared, libSBML does not yet have the functionality to accurately verify the consistency of the units in mathematical expressions referring to that object. 
 The units of the <species> 'cpx__001014' cannot be fully checked. Unit consistency reported as either no errors or further unit errors related to this object may not be accurate.

line 30218: (20616 [Warning]) If the attribute 'substanceUnits' in a Species object has not been set, then the unit of measurement associated with the species' quantity is determined by the value of the enclosing Model object's 'substanceUnits' attribute. If neither the Species object's 'substanceUnits' attribute nor the enclosing Model object's 'substanceUnits' attribute are set, then the unit of that species' quantity is undefined.
Reference: L3V1 Section 4.6.5
 The <species> with id 'cpx__001014' does not have a substanceUnits attribute, nor does its enclosing <model>.

line 30241: (99508 [Warning]) In situations where a mathematical expression refers to a compartment, species or parameter, it is necessary to know the units of the object to establish unit consistency. In models where the units of an object have not been declared, libSBML does not yet have the functionality to accurately verify the consistency of the units in mathematical expressions referring to that object. 
 The units of the <species> 'cpx__001015' cannot be fully checked. Unit consistency reported as either no errors or further unit errors related to this object may not be accurate.

line 30241: (20616 [Warning]) If the attribute 'substanceUnits' in a Species object has not been set, then the unit of measurement associated with the species' quantity is determined by the value of the enclosing Model object's 'substanceUnits' attribute. If neither the Species object's 'substanceUnits' attribute nor the enclosing Model object's 'substanceUnits' attribute are set, then the unit of that species' quantity is undefined.
Reference: L3V1 Section 4.6.5
 The <species> with id 'cpx__001015' does not have a substanceUnits attribute, nor does its enclosing <model>.

line 30264: (99508 [Warning]) In situations where a mathematical expression refers to a compartment, species or parameter, it is necessary to know the units of the object to establish unit consistency. In models where the units of an object have not been declared, libSBML does not yet have the functionality to accurately verify the consistency of the units in mathematical expressions referring to that object. 
 The units of the <species> 'cpx__001016' cannot be fully checked. Unit consistency reported as either no errors or further unit errors related to this object may not be accurate.

line 30264: (20616 [Warning]) If the attribute 'substanceUnits' in a Species object has not been set, then the unit of measurement associated with the species' quantity is determined by the value of the enclosing Model object's 'substanceUnits' attribute. If neither the Species object's 'substanceUnits' attribute nor the enclosing Model object's 'substanceUnits' attribute are set, then the unit of that species' quantity is undefined.
Reference: L3V1 Section 4.6.5
 The <species> with id 'cpx__001016' does not have a substanceUnits attribute, nor does its enclosing <model>.

line 30292: (99508 [Warning]) In situations where a mathematical expression refers to a compartment, species or parameter, it is necessary to know the units of the object to establish unit consistency. In models where the units of an object have not been declared, libSBML does not yet have the functionality to accurately verify the consistency of the units in mathematical expressions referring to that object. 
 The units of the <species> 'cpx__001017' cannot be fully checked. Unit consistency reported as either no errors or further unit errors related to this object may not be accurate.

line 30292: (20616 [Warning]) If the attribute 'substanceUnits' in a Species object has not been set, then the unit of measurement associated with the species' quantity is determined by the value of the enclosing Model object's 'substanceUnits' attribute. If neither the Species object's 'substanceUnits' attribute nor the enclosing Model object's 'substanceUnits' attribute are set, then the unit of that species' quantity is undefined.
Reference: L3V1 Section 4.6.5
 The <species> with id 'cpx__001017' does not have a substanceUnits attribute, nor does its enclosing <model>.

line 30320: (99508 [Warning]) In situations where a mathematical expression refers to a compartment, species or parameter, it is necessary to know the units of the object to establish unit consistency. In models where the units of an object have not been declared, libSBML does not yet have the functionality to accurately verify the consistency of the units in mathematical expressions referring to that object. 
 The units of the <species> 'cpx__001018' cannot be fully checked. Unit consistency reported as either no errors or further unit errors related to this object may not be accurate.

line 30320: (20616 [Warning]) If the attribute 'substanceUnits' in a Species object has not been set, then the unit of measurement associated with the species' quantity is determined by the value of the enclosing Model object's 'substanceUnits' attribute. If neither the Species object's 'substanceUnits' attribute nor the enclosing Model object's 'substanceUnits' attribute are set, then the unit of that species' quantity is undefined.
Reference: L3V1 Section 4.6.5
 The <species> with id 'cpx__001018' does not have a substanceUnits attribute, nor does its enclosing <model>.

line 30343: (99508 [Warning]) In situations where a mathematical expression refers to a compartment, species or parameter, it is necessary to know the units of the object to establish unit consistency. In models where the units of an object have not been declared, libSBML does not yet have the functionality to accurately verify the consistency of the units in mathematical expressions referring to that object. 
 The units of the <species> 'cpx__001019' cannot be fully checked. Unit consistency reported as either no errors or further unit errors related to this object may not be accurate.

line 30343: (20616 [Warning]) If the attribute 'substanceUnits' in a Species object has not been set, then the unit of measurement associated with the species' quantity is determined by the value of the enclosing Model object's 'substanceUnits' attribute. If neither the Species object's 'substanceUnits' attribute nor the enclosing Model object's 'substanceUnits' attribute are set, then the unit of that species' quantity is undefined.
Reference: L3V1 Section 4.6.5
 The <species> with id 'cpx__001019' does not have a substanceUnits attribute, nor does its enclosing <model>.

line 30371: (99508 [Warning]) In situations where a mathematical expression refers to a compartment, species or parameter, it is necessary to know the units of the object to establish unit consistency. In models where the units of an object have not been declared, libSBML does not yet have the functionality to accurately verify the consistency of the units in mathematical expressions referring to that object. 
 The units of the <species> 'cpx__001020' cannot be fully checked. Unit consistency reported as either no errors or further unit errors related to this object may not be accurate.

line 30371: (20616 [Warning]) If the attribute 'substanceUnits' in a Species object has not been set, then the unit of measurement associated with the species' quantity is determined by the value of the enclosing Model object's 'substanceUnits' attribute. If neither the Species object's 'substanceUnits' attribute nor the enclosing Model object's 'substanceUnits' attribute are set, then the unit of that species' quantity is undefined.
Reference: L3V1 Section 4.6.5
 The <species> with id 'cpx__001020' does not have a substanceUnits attribute, nor does its enclosing <model>.

line 30399: (99508 [Warning]) In situations where a mathematical expression refers to a compartment, species or parameter, it is necessary to know the units of the object to establish unit consistency. In models where the units of an object have not been declared, libSBML does not yet have the functionality to accurately verify the consistency of the units in mathematical expressions referring to that object. 
 The units of the <species> 'cpx__001021' cannot be fully checked. Unit consistency reported as either no errors or further unit errors related to this object may not be accurate.

line 30399: (20616 [Warning]) If the attribute 'substanceUnits' in a Species object has not been set, then the unit of measurement associated with the species' quantity is determined by the value of the enclosing Model object's 'substanceUnits' attribute. If neither the Species object's 'substanceUnits' attribute nor the enclosing Model object's 'substanceUnits' attribute are set, then the unit of that species' quantity is undefined.
Reference: L3V1 Section 4.6.5
 The <species> with id 'cpx__001021' does not have a substanceUnits attribute, nor does its enclosing <model>.

line 30457: (99508 [Warning]) In situations where a mathematical expression refers to a compartment, species or parameter, it is necessary to know the units of the object to establish unit consistency. In models where the units of an object have not been declared, libSBML does not yet have the functionality to accurately verify the consistency of the units in mathematical expressions referring to that object. 
 The units of the <species> 'cpx__001022' cannot be fully checked. Unit consistency reported as either no errors or further unit errors related to this object may not be accurate.

line 30457: (20616 [Warning]) If the attribute 'substanceUnits' in a Species object has not been set, then the unit of measurement associated with the species' quantity is determined by the value of the enclosing Model object's 'substanceUnits' attribute. If neither the Species object's 'substanceUnits' attribute nor the enclosing Model object's 'substanceUnits' attribute are set, then the unit of that species' quantity is undefined.
Reference: L3V1 Section 4.6.5
 The <species> with id 'cpx__001022' does not have a substanceUnits attribute, nor does its enclosing <model>.

line 30495: (99508 [Warning]) In situations where a mathematical expression refers to a compartment, species or parameter, it is necessary to know the units of the object to establish unit consistency. In models where the units of an object have not been declared, libSBML does not yet have the functionality to accurately verify the consistency of the units in mathematical expressions referring to that object. 
 The units of the <species> 'cpx__001023' cannot be fully checked. Unit consistency reported as either no errors or further unit errors related to this object may not be accurate.

line 30495: (20616 [Warning]) If the attribute 'substanceUnits' in a Species object has not been set, then the unit of measurement associated with the species' quantity is determined by the value of the enclosing Model object's 'substanceUnits' attribute. If neither the Species object's 'substanceUnits' attribute nor the enclosing Model object's 'substanceUnits' attribute are set, then the unit of that species' quantity is undefined.
Reference: L3V1 Section 4.6.5
 The <species> with id 'cpx__001023' does not have a substanceUnits attribute, nor does its enclosing <model>.

line 30553: (99508 [Warning]) In situations where a mathematical expression refers to a compartment, species or parameter, it is necessary to know the units of the object to establish unit consistency. In models where the units of an object have not been declared, libSBML does not yet have the functionality to accurately verify the consistency of the units in mathematical expressions referring to that object. 
 The units of the <species> 'cpx__001024' cannot be fully checked. Unit consistency reported as either no errors or further unit errors related to this object may not be accurate.

line 30553: (20616 [Warning]) If the attribute 'substanceUnits' in a Species object has not been set, then the unit of measurement associated with the species' quantity is determined by the value of the enclosing Model object's 'substanceUnits' attribute. If neither the Species object's 'substanceUnits' attribute nor the enclosing Model object's 'substanceUnits' attribute are set, then the unit of that species' quantity is undefined.
Reference: L3V1 Section 4.6.5
 The <species> with id 'cpx__001024' does not have a substanceUnits attribute, nor does its enclosing <model>.

line 30611: (99508 [Warning]) In situations where a mathematical expression refers to a compartment, species or parameter, it is necessary to know the units of the object to establish unit consistency. In models where the units of an object have not been declared, libSBML does not yet have the functionality to accurately verify the consistency of the units in mathematical expressions referring to that object. 
 The units of the <species> 'cpx__001025' cannot be fully checked. Unit consistency reported as either no errors or further unit errors related to this object may not be accurate.

line 30611: (20616 [Warning]) If the attribute 'substanceUnits' in a Species object has not been set, then the unit of measurement associated with the species' quantity is determined by the value of the enclosing Model object's 'substanceUnits' attribute. If neither the Species object's 'substanceUnits' attribute nor the enclosing Model object's 'substanceUnits' attribute are set, then the unit of that species' quantity is undefined.
Reference: L3V1 Section 4.6.5
 The <species> with id 'cpx__001025' does not have a substanceUnits attribute, nor does its enclosing <model>.

line 30629: (99508 [Warning]) In situations where a mathematical expression refers to a compartment, species or parameter, it is necessary to know the units of the object to establish unit consistency. In models where the units of an object have not been declared, libSBML does not yet have the functionality to accurately verify the consistency of the units in mathematical expressions referring to that object. 
 The units of the <species> 'cpx__001026' cannot be fully checked. Unit consistency reported as either no errors or further unit errors related to this object may not be accurate.

line 30629: (20616 [Warning]) If the attribute 'substanceUnits' in a Species object has not been set, then the unit of measurement associated with the species' quantity is determined by the value of the enclosing Model object's 'substanceUnits' attribute. If neither the Species object's 'substanceUnits' attribute nor the enclosing Model object's 'substanceUnits' attribute are set, then the unit of that species' quantity is undefined.
Reference: L3V1 Section 4.6.5
 The <species> with id 'cpx__001026' does not have a substanceUnits attribute, nor does its enclosing <model>.

line 30652: (99508 [Warning]) In situations where a mathematical expression refers to a compartment, species or parameter, it is necessary to know the units of the object to establish unit consistency. In models where the units of an object have not been declared, libSBML does not yet have the functionality to accurately verify the consistency of the units in mathematical expressions referring to that object. 
 The units of the <species> 'cpx__001027' cannot be fully checked. Unit consistency reported as either no errors or further unit errors related to this object may not be accurate.

line 30652: (20616 [Warning]) If the attribute 'substanceUnits' in a Species object has not been set, then the unit of measurement associated with the species' quantity is determined by the value of the enclosing Model object's 'substanceUnits' attribute. If neither the Species object's 'substanceUnits' attribute nor the enclosing Model object's 'substanceUnits' attribute are set, then the unit of that species' quantity is undefined.
Reference: L3V1 Section 4.6.5
 The <species> with id 'cpx__001027' does not have a substanceUnits attribute, nor does its enclosing <model>.

line 30675: (99508 [Warning]) In situations where a mathematical expression refers to a compartment, species or parameter, it is necessary to know the units of the object to establish unit consistency. In models where the units of an object have not been declared, libSBML does not yet have the functionality to accurately verify the consistency of the units in mathematical expressions referring to that object. 
 The units of the <species> 'cpx__001028' cannot be fully checked. Unit consistency reported as either no errors or further unit errors related to this object may not be accurate.

line 30675: (20616 [Warning]) If the attribute 'substanceUnits' in a Species object has not been set, then the unit of measurement associated with the species' quantity is determined by the value of the enclosing Model object's 'substanceUnits' attribute. If neither the Species object's 'substanceUnits' attribute nor the enclosing Model object's 'substanceUnits' attribute are set, then the unit of that species' quantity is undefined.
Reference: L3V1 Section 4.6.5
 The <species> with id 'cpx__001028' does not have a substanceUnits attribute, nor does its enclosing <model>.

line 30698: (99508 [Warning]) In situations where a mathematical expression refers to a compartment, species or parameter, it is necessary to know the units of the object to establish unit consistency. In models where the units of an object have not been declared, libSBML does not yet have the functionality to accurately verify the consistency of the units in mathematical expressions referring to that object. 
 The units of the <species> 'cpx__001029' cannot be fully checked. Unit consistency reported as either no errors or further unit errors related to this object may not be accurate.

line 30698: (20616 [Warning]) If the attribute 'substanceUnits' in a Species object has not been set, then the unit of measurement associated with the species' quantity is determined by the value of the enclosing Model object's 'substanceUnits' attribute. If neither the Species object's 'substanceUnits' attribute nor the enclosing Model object's 'substanceUnits' attribute are set, then the unit of that species' quantity is undefined.
Reference: L3V1 Section 4.6.5
 The <species> with id 'cpx__001029' does not have a substanceUnits attribute, nor does its enclosing <model>.

line 30726: (99508 [Warning]) In situations where a mathematical expression refers to a compartment, species or parameter, it is necessary to know the units of the object to establish unit consistency. In models where the units of an object have not been declared, libSBML does not yet have the functionality to accurately verify the consistency of the units in mathematical expressions referring to that object. 
 The units of the <species> 'cpx__001030' cannot be fully checked. Unit consistency reported as either no errors or further unit errors related to this object may not be accurate.

line 30726: (20616 [Warning]) If the attribute 'substanceUnits' in a Species object has not been set, then the unit of measurement associated with the species' quantity is determined by the value of the enclosing Model object's 'substanceUnits' attribute. If neither the Species object's 'substanceUnits' attribute nor the enclosing Model object's 'substanceUnits' attribute are set, then the unit of that species' quantity is undefined.
Reference: L3V1 Section 4.6.5
 The <species> with id 'cpx__001030' does not have a substanceUnits attribute, nor does its enclosing <model>.

line 30754: (99508 [Warning]) In situations where a mathematical expression refers to a compartment, species or parameter, it is necessary to know the units of the object to establish unit consistency. In models where the units of an object have not been declared, libSBML does not yet have the functionality to accurately verify the consistency of the units in mathematical expressions referring to that object. 
 The units of the <species> 'cpx__001031' cannot be fully checked. Unit consistency reported as either no errors or further unit errors related to this object may not be accurate.

line 30754: (20616 [Warning]) If the attribute 'substanceUnits' in a Species object has not been set, then the unit of measurement associated with the species' quantity is determined by the value of the enclosing Model object's 'substanceUnits' attribute. If neither the Species object's 'substanceUnits' attribute nor the enclosing Model object's 'substanceUnits' attribute are set, then the unit of that species' quantity is undefined.
Reference: L3V1 Section 4.6.5
 The <species> with id 'cpx__001031' does not have a substanceUnits attribute, nor does its enclosing <model>.

line 30777: (99508 [Warning]) In situations where a mathematical expression refers to a compartment, species or parameter, it is necessary to know the units of the object to establish unit consistency. In models where the units of an object have not been declared, libSBML does not yet have the functionality to accurately verify the consistency of the units in mathematical expressions referring to that object. 
 The units of the <species> 'cpx__001032' cannot be fully checked. Unit consistency reported as either no errors or further unit errors related to this object may not be accurate.

line 30777: (20616 [Warning]) If the attribute 'substanceUnits' in a Species object has not been set, then the unit of measurement associated with the species' quantity is determined by the value of the enclosing Model object's 'substanceUnits' attribute. If neither the Species object's 'substanceUnits' attribute nor the enclosing Model object's 'substanceUnits' attribute are set, then the unit of that species' quantity is undefined.
Reference: L3V1 Section 4.6.5
 The <species> with id 'cpx__001032' does not have a substanceUnits attribute, nor does its enclosing <model>.

line 30805: (99508 [Warning]) In situations where a mathematical expression refers to a compartment, species or parameter, it is necessary to know the units of the object to establish unit consistency. In models where the units of an object have not been declared, libSBML does not yet have the functionality to accurately verify the consistency of the units in mathematical expressions referring to that object. 
 The units of the <species> 'cpx__001033' cannot be fully checked. Unit consistency reported as either no errors or further unit errors related to this object may not be accurate.

line 30805: (20616 [Warning]) If the attribute 'substanceUnits' in a Species object has not been set, then the unit of measurement associated with the species' quantity is determined by the value of the enclosing Model object's 'substanceUnits' attribute. If neither the Species object's 'substanceUnits' attribute nor the enclosing Model object's 'substanceUnits' attribute are set, then the unit of that species' quantity is undefined.
Reference: L3V1 Section 4.6.5
 The <species> with id 'cpx__001033' does not have a substanceUnits attribute, nor does its enclosing <model>.

line 30833: (99508 [Warning]) In situations where a mathematical expression refers to a compartment, species or parameter, it is necessary to know the units of the object to establish unit consistency. In models where the units of an object have not been declared, libSBML does not yet have the functionality to accurately verify the consistency of the units in mathematical expressions referring to that object. 
 The units of the <species> 'cpx__001034' cannot be fully checked. Unit consistency reported as either no errors or further unit errors related to this object may not be accurate.

line 30833: (20616 [Warning]) If the attribute 'substanceUnits' in a Species object has not been set, then the unit of measurement associated with the species' quantity is determined by the value of the enclosing Model object's 'substanceUnits' attribute. If neither the Species object's 'substanceUnits' attribute nor the enclosing Model object's 'substanceUnits' attribute are set, then the unit of that species' quantity is undefined.
Reference: L3V1 Section 4.6.5
 The <species> with id 'cpx__001034' does not have a substanceUnits attribute, nor does its enclosing <model>.

line 30856: (99508 [Warning]) In situations where a mathematical expression refers to a compartment, species or parameter, it is necessary to know the units of the object to establish unit consistency. In models where the units of an object have not been declared, libSBML does not yet have the functionality to accurately verify the consistency of the units in mathematical expressions referring to that object. 
 The units of the <species> 'cpx__001035' cannot be fully checked. Unit consistency reported as either no errors or further unit errors related to this object may not be accurate.

line 30856: (20616 [Warning]) If the attribute 'substanceUnits' in a Species object has not been set, then the unit of measurement associated with the species' quantity is determined by the value of the enclosing Model object's 'substanceUnits' attribute. If neither the Species object's 'substanceUnits' attribute nor the enclosing Model object's 'substanceUnits' attribute are set, then the unit of that species' quantity is undefined.
Reference: L3V1 Section 4.6.5
 The <species> with id 'cpx__001035' does not have a substanceUnits attribute, nor does its enclosing <model>.

line 30884: (99508 [Warning]) In situations where a mathematical expression refers to a compartment, species or parameter, it is necessary to know the units of the object to establish unit consistency. In models where the units of an object have not been declared, libSBML does not yet have the functionality to accurately verify the consistency of the units in mathematical expressions referring to that object. 
 The units of the <species> 'cpx__001036' cannot be fully checked. Unit consistency reported as either no errors or further unit errors related to this object may not be accurate.

line 30884: (20616 [Warning]) If the attribute 'substanceUnits' in a Species object has not been set, then the unit of measurement associated with the species' quantity is determined by the value of the enclosing Model object's 'substanceUnits' attribute. If neither the Species object's 'substanceUnits' attribute nor the enclosing Model object's 'substanceUnits' attribute are set, then the unit of that species' quantity is undefined.
Reference: L3V1 Section 4.6.5
 The <species> with id 'cpx__001036' does not have a substanceUnits attribute, nor does its enclosing <model>.

line 30912: (99508 [Warning]) In situations where a mathematical expression refers to a compartment, species or parameter, it is necessary to know the units of the object to establish unit consistency. In models where the units of an object have not been declared, libSBML does not yet have the functionality to accurately verify the consistency of the units in mathematical expressions referring to that object. 
 The units of the <species> 'cpx__001037' cannot be fully checked. Unit consistency reported as either no errors or further unit errors related to this object may not be accurate.

line 30912: (20616 [Warning]) If the attribute 'substanceUnits' in a Species object has not been set, then the unit of measurement associated with the species' quantity is determined by the value of the enclosing Model object's 'substanceUnits' attribute. If neither the Species object's 'substanceUnits' attribute nor the enclosing Model object's 'substanceUnits' attribute are set, then the unit of that species' quantity is undefined.
Reference: L3V1 Section 4.6.5
 The <species> with id 'cpx__001037' does not have a substanceUnits attribute, nor does its enclosing <model>.

line 30935: (99508 [Warning]) In situations where a mathematical expression refers to a compartment, species or parameter, it is necessary to know the units of the object to establish unit consistency. In models where the units of an object have not been declared, libSBML does not yet have the functionality to accurately verify the consistency of the units in mathematical expressions referring to that object. 
 The units of the <species> 'cpx__001038' cannot be fully checked. Unit consistency reported as either no errors or further unit errors related to this object may not be accurate.

line 30935: (20616 [Warning]) If the attribute 'substanceUnits' in a Species object has not been set, then the unit of measurement associated with the species' quantity is determined by the value of the enclosing Model object's 'substanceUnits' attribute. If neither the Species object's 'substanceUnits' attribute nor the enclosing Model object's 'substanceUnits' attribute are set, then the unit of that species' quantity is undefined.
Reference: L3V1 Section 4.6.5
 The <species> with id 'cpx__001038' does not have a substanceUnits attribute, nor does its enclosing <model>.

line 30963: (99508 [Warning]) In situations where a mathematical expression refers to a compartment, species or parameter, it is necessary to know the units of the object to establish unit consistency. In models where the units of an object have not been declared, libSBML does not yet have the functionality to accurately verify the consistency of the units in mathematical expressions referring to that object. 
 The units of the <species> 'cpx__001039' cannot be fully checked. Unit consistency reported as either no errors or further unit errors related to this object may not be accurate.

line 30963: (20616 [Warning]) If the attribute 'substanceUnits' in a Species object has not been set, then the unit of measurement associated with the species' quantity is determined by the value of the enclosing Model object's 'substanceUnits' attribute. If neither the Species object's 'substanceUnits' attribute nor the enclosing Model object's 'substanceUnits' attribute are set, then the unit of that species' quantity is undefined.
Reference: L3V1 Section 4.6.5
 The <species> with id 'cpx__001039' does not have a substanceUnits attribute, nor does its enclosing <model>.

line 30991: (99508 [Warning]) In situations where a mathematical expression refers to a compartment, species or parameter, it is necessary to know the units of the object to establish unit consistency. In models where the units of an object have not been declared, libSBML does not yet have the functionality to accurately verify the consistency of the units in mathematical expressions referring to that object. 
 The units of the <species> 'cpx__001040' cannot be fully checked. Unit consistency reported as either no errors or further unit errors related to this object may not be accurate.

line 30991: (20616 [Warning]) If the attribute 'substanceUnits' in a Species object has not been set, then the unit of measurement associated with the species' quantity is determined by the value of the enclosing Model object's 'substanceUnits' attribute. If neither the Species object's 'substanceUnits' attribute nor the enclosing Model object's 'substanceUnits' attribute are set, then the unit of that species' quantity is undefined.
Reference: L3V1 Section 4.6.5
 The <species> with id 'cpx__001040' does not have a substanceUnits attribute, nor does its enclosing <model>.

line 31059: (99508 [Warning]) In situations where a mathematical expression refers to a compartment, species or parameter, it is necessary to know the units of the object to establish unit consistency. In models where the units of an object have not been declared, libSBML does not yet have the functionality to accurately verify the consistency of the units in mathematical expressions referring to that object. 
 The units of the <species> 'cpx__001041' cannot be fully checked. Unit consistency reported as either no errors or further unit errors related to this object may not be accurate.

line 31059: (20616 [Warning]) If the attribute 'substanceUnits' in a Species object has not been set, then the unit of measurement associated with the species' quantity is determined by the value of the enclosing Model object's 'substanceUnits' attribute. If neither the Species object's 'substanceUnits' attribute nor the enclosing Model object's 'substanceUnits' attribute are set, then the unit of that species' quantity is undefined.
Reference: L3V1 Section 4.6.5
 The <species> with id 'cpx__001041' does not have a substanceUnits attribute, nor does its enclosing <model>.

line 31107: (99508 [Warning]) In situations where a mathematical expression refers to a compartment, species or parameter, it is necessary to know the units of the object to establish unit consistency. In models where the units of an object have not been declared, libSBML does not yet have the functionality to accurately verify the consistency of the units in mathematical expressions referring to that object. 
 The units of the <species> 'cpx__001042' cannot be fully checked. Unit consistency reported as either no errors or further unit errors related to this object may not be accurate.

line 31107: (20616 [Warning]) If the attribute 'substanceUnits' in a Species object has not been set, then the unit of measurement associated with the species' quantity is determined by the value of the enclosing Model object's 'substanceUnits' attribute. If neither the Species object's 'substanceUnits' attribute nor the enclosing Model object's 'substanceUnits' attribute are set, then the unit of that species' quantity is undefined.
Reference: L3V1 Section 4.6.5
 The <species> with id 'cpx__001042' does not have a substanceUnits attribute, nor does its enclosing <model>.

line 31155: (99508 [Warning]) In situations where a mathematical expression refers to a compartment, species or parameter, it is necessary to know the units of the object to establish unit consistency. In models where the units of an object have not been declared, libSBML does not yet have the functionality to accurately verify the consistency of the units in mathematical expressions referring to that object. 
 The units of the <species> 'cpx__001043' cannot be fully checked. Unit consistency reported as either no errors or further unit errors related to this object may not be accurate.

line 31155: (20616 [Warning]) If the attribute 'substanceUnits' in a Species object has not been set, then the unit of measurement associated with the species' quantity is determined by the value of the enclosing Model object's 'substanceUnits' attribute. If neither the Species object's 'substanceUnits' attribute nor the enclosing Model object's 'substanceUnits' attribute are set, then the unit of that species' quantity is undefined.
Reference: L3V1 Section 4.6.5
 The <species> with id 'cpx__001043' does not have a substanceUnits attribute, nor does its enclosing <model>.

line 31203: (99508 [Warning]) In situations where a mathematical expression refers to a compartment, species or parameter, it is necessary to know the units of the object to establish unit consistency. In models where the units of an object have not been declared, libSBML does not yet have the functionality to accurately verify the consistency of the units in mathematical expressions referring to that object. 
 The units of the <species> 'cpx__001044' cannot be fully checked. Unit consistency reported as either no errors or further unit errors related to this object may not be accurate.

line 31203: (20616 [Warning]) If the attribute 'substanceUnits' in a Species object has not been set, then the unit of measurement associated with the species' quantity is determined by the value of the enclosing Model object's 'substanceUnits' attribute. If neither the Species object's 'substanceUnits' attribute nor the enclosing Model object's 'substanceUnits' attribute are set, then the unit of that species' quantity is undefined.
Reference: L3V1 Section 4.6.5
 The <species> with id 'cpx__001044' does not have a substanceUnits attribute, nor does its enclosing <model>.

line 31251: (99508 [Warning]) In situations where a mathematical expression refers to a compartment, species or parameter, it is necessary to know the units of the object to establish unit consistency. In models where the units of an object have not been declared, libSBML does not yet have the functionality to accurately verify the consistency of the units in mathematical expressions referring to that object. 
 The units of the <species> 'cpx__001045' cannot be fully checked. Unit consistency reported as either no errors or further unit errors related to this object may not be accurate.

line 31251: (20616 [Warning]) If the attribute 'substanceUnits' in a Species object has not been set, then the unit of measurement associated with the species' quantity is determined by the value of the enclosing Model object's 'substanceUnits' attribute. If neither the Species object's 'substanceUnits' attribute nor the enclosing Model object's 'substanceUnits' attribute are set, then the unit of that species' quantity is undefined.
Reference: L3V1 Section 4.6.5
 The <species> with id 'cpx__001045' does not have a substanceUnits attribute, nor does its enclosing <model>.

line 31319: (99508 [Warning]) In situations where a mathematical expression refers to a compartment, species or parameter, it is necessary to know the units of the object to establish unit consistency. In models where the units of an object have not been declared, libSBML does not yet have the functionality to accurately verify the consistency of the units in mathematical expressions referring to that object. 
 The units of the <species> 'cpx__001046' cannot be fully checked. Unit consistency reported as either no errors or further unit errors related to this object may not be accurate.

line 31319: (20616 [Warning]) If the attribute 'substanceUnits' in a Species object has not been set, then the unit of measurement associated with the species' quantity is determined by the value of the enclosing Model object's 'substanceUnits' attribute. If neither the Species object's 'substanceUnits' attribute nor the enclosing Model object's 'substanceUnits' attribute are set, then the unit of that species' quantity is undefined.
Reference: L3V1 Section 4.6.5
 The <species> with id 'cpx__001046' does not have a substanceUnits attribute, nor does its enclosing <model>.

line 31387: (99508 [Warning]) In situations where a mathematical expression refers to a compartment, species or parameter, it is necessary to know the units of the object to establish unit consistency. In models where the units of an object have not been declared, libSBML does not yet have the functionality to accurately verify the consistency of the units in mathematical expressions referring to that object. 
 The units of the <species> 'cpx__001047' cannot be fully checked. Unit consistency reported as either no errors or further unit errors related to this object may not be accurate.

line 31387: (20616 [Warning]) If the attribute 'substanceUnits' in a Species object has not been set, then the unit of measurement associated with the species' quantity is determined by the value of the enclosing Model object's 'substanceUnits' attribute. If neither the Species object's 'substanceUnits' attribute nor the enclosing Model object's 'substanceUnits' attribute are set, then the unit of that species' quantity is undefined.
Reference: L3V1 Section 4.6.5
 The <species> with id 'cpx__001047' does not have a substanceUnits attribute, nor does its enclosing <model>.

line 31455: (99508 [Warning]) In situations where a mathematical expression refers to a compartment, species or parameter, it is necessary to know the units of the object to establish unit consistency. In models where the units of an object have not been declared, libSBML does not yet have the functionality to accurately verify the consistency of the units in mathematical expressions referring to that object. 
 The units of the <species> 'cpx__001048' cannot be fully checked. Unit consistency reported as either no errors or further unit errors related to this object may not be accurate.

line 31455: (20616 [Warning]) If the attribute 'substanceUnits' in a Species object has not been set, then the unit of measurement associated with the species' quantity is determined by the value of the enclosing Model object's 'substanceUnits' attribute. If neither the Species object's 'substanceUnits' attribute nor the enclosing Model object's 'substanceUnits' attribute are set, then the unit of that species' quantity is undefined.
Reference: L3V1 Section 4.6.5
 The <species> with id 'cpx__001048' does not have a substanceUnits attribute, nor does its enclosing <model>.

line 31523: (99508 [Warning]) In situations where a mathematical expression refers to a compartment, species or parameter, it is necessary to know the units of the object to establish unit consistency. In models where the units of an object have not been declared, libSBML does not yet have the functionality to accurately verify the consistency of the units in mathematical expressions referring to that object. 
 The units of the <species> 'cpx__001049' cannot be fully checked. Unit consistency reported as either no errors or further unit errors related to this object may not be accurate.

line 31523: (20616 [Warning]) If the attribute 'substanceUnits' in a Species object has not been set, then the unit of measurement associated with the species' quantity is determined by the value of the enclosing Model object's 'substanceUnits' attribute. If neither the Species object's 'substanceUnits' attribute nor the enclosing Model object's 'substanceUnits' attribute are set, then the unit of that species' quantity is undefined.
Reference: L3V1 Section 4.6.5
 The <species> with id 'cpx__001049' does not have a substanceUnits attribute, nor does its enclosing <model>.

line 31591: (99508 [Warning]) In situations where a mathematical expression refers to a compartment, species or parameter, it is necessary to know the units of the object to establish unit consistency. In models where the units of an object have not been declared, libSBML does not yet have the functionality to accurately verify the consistency of the units in mathematical expressions referring to that object. 
 The units of the <species> 'cpx__001050' cannot be fully checked. Unit consistency reported as either no errors or further unit errors related to this object may not be accurate.

line 31591: (20616 [Warning]) If the attribute 'substanceUnits' in a Species object has not been set, then the unit of measurement associated with the species' quantity is determined by the value of the enclosing Model object's 'substanceUnits' attribute. If neither the Species object's 'substanceUnits' attribute nor the enclosing Model object's 'substanceUnits' attribute are set, then the unit of that species' quantity is undefined.
Reference: L3V1 Section 4.6.5
 The <species> with id 'cpx__001050' does not have a substanceUnits attribute, nor does its enclosing <model>.

line 31659: (99508 [Warning]) In situations where a mathematical expression refers to a compartment, species or parameter, it is necessary to know the units of the object to establish unit consistency. In models where the units of an object have not been declared, libSBML does not yet have the functionality to accurately verify the consistency of the units in mathematical expressions referring to that object. 
 The units of the <species> 'cpx__001051' cannot be fully checked. Unit consistency reported as either no errors or further unit errors related to this object may not be accurate.

line 31659: (20616 [Warning]) If the attribute 'substanceUnits' in a Species object has not been set, then the unit of measurement associated with the species' quantity is determined by the value of the enclosing Model object's 'substanceUnits' attribute. If neither the Species object's 'substanceUnits' attribute nor the enclosing Model object's 'substanceUnits' attribute are set, then the unit of that species' quantity is undefined.
Reference: L3V1 Section 4.6.5
 The <species> with id 'cpx__001051' does not have a substanceUnits attribute, nor does its enclosing <model>.

line 31727: (99508 [Warning]) In situations where a mathematical expression refers to a compartment, species or parameter, it is necessary to know the units of the object to establish unit consistency. In models where the units of an object have not been declared, libSBML does not yet have the functionality to accurately verify the consistency of the units in mathematical expressions referring to that object. 
 The units of the <species> 'cpx__001052' cannot be fully checked. Unit consistency reported as either no errors or further unit errors related to this object may not be accurate.

line 31727: (20616 [Warning]) If the attribute 'substanceUnits' in a Species object has not been set, then the unit of measurement associated with the species' quantity is determined by the value of the enclosing Model object's 'substanceUnits' attribute. If neither the Species object's 'substanceUnits' attribute nor the enclosing Model object's 'substanceUnits' attribute are set, then the unit of that species' quantity is undefined.
Reference: L3V1 Section 4.6.5
 The <species> with id 'cpx__001052' does not have a substanceUnits attribute, nor does its enclosing <model>.

line 31785: (99508 [Warning]) In situations where a mathematical expression refers to a compartment, species or parameter, it is necessary to know the units of the object to establish unit consistency. In models where the units of an object have not been declared, libSBML does not yet have the functionality to accurately verify the consistency of the units in mathematical expressions referring to that object. 
 The units of the <species> 'cpx__001053' cannot be fully checked. Unit consistency reported as either no errors or further unit errors related to this object may not be accurate.

line 31785: (20616 [Warning]) If the attribute 'substanceUnits' in a Species object has not been set, then the unit of measurement associated with the species' quantity is determined by the value of the enclosing Model object's 'substanceUnits' attribute. If neither the Species object's 'substanceUnits' attribute nor the enclosing Model object's 'substanceUnits' attribute are set, then the unit of that species' quantity is undefined.
Reference: L3V1 Section 4.6.5
 The <species> with id 'cpx__001053' does not have a substanceUnits attribute, nor does its enclosing <model>.

line 31843: (99508 [Warning]) In situations where a mathematical expression refers to a compartment, species or parameter, it is necessary to know the units of the object to establish unit consistency. In models where the units of an object have not been declared, libSBML does not yet have the functionality to accurately verify the consistency of the units in mathematical expressions referring to that object. 
 The units of the <species> 'cpx__001054' cannot be fully checked. Unit consistency reported as either no errors or further unit errors related to this object may not be accurate.

line 31843: (20616 [Warning]) If the attribute 'substanceUnits' in a Species object has not been set, then the unit of measurement associated with the species' quantity is determined by the value of the enclosing Model object's 'substanceUnits' attribute. If neither the Species object's 'substanceUnits' attribute nor the enclosing Model object's 'substanceUnits' attribute are set, then the unit of that species' quantity is undefined.
Reference: L3V1 Section 4.6.5
 The <species> with id 'cpx__001054' does not have a substanceUnits attribute, nor does its enclosing <model>.

line 31901: (99508 [Warning]) In situations where a mathematical expression refers to a compartment, species or parameter, it is necessary to know the units of the object to establish unit consistency. In models where the units of an object have not been declared, libSBML does not yet have the functionality to accurately verify the consistency of the units in mathematical expressions referring to that object. 
 The units of the <species> 'cpx__001055' cannot be fully checked. Unit consistency reported as either no errors or further unit errors related to this object may not be accurate.

line 31901: (20616 [Warning]) If the attribute 'substanceUnits' in a Species object has not been set, then the unit of measurement associated with the species' quantity is determined by the value of the enclosing Model object's 'substanceUnits' attribute. If neither the Species object's 'substanceUnits' attribute nor the enclosing Model object's 'substanceUnits' attribute are set, then the unit of that species' quantity is undefined.
Reference: L3V1 Section 4.6.5
 The <species> with id 'cpx__001055' does not have a substanceUnits attribute, nor does its enclosing <model>.

line 31959: (99508 [Warning]) In situations where a mathematical expression refers to a compartment, species or parameter, it is necessary to know the units of the object to establish unit consistency. In models where the units of an object have not been declared, libSBML does not yet have the functionality to accurately verify the consistency of the units in mathematical expressions referring to that object. 
 The units of the <species> 'cpx__001056' cannot be fully checked. Unit consistency reported as either no errors or further unit errors related to this object may not be accurate.

line 31959: (20616 [Warning]) If the attribute 'substanceUnits' in a Species object has not been set, then the unit of measurement associated with the species' quantity is determined by the value of the enclosing Model object's 'substanceUnits' attribute. If neither the Species object's 'substanceUnits' attribute nor the enclosing Model object's 'substanceUnits' attribute are set, then the unit of that species' quantity is undefined.
Reference: L3V1 Section 4.6.5
 The <species> with id 'cpx__001056' does not have a substanceUnits attribute, nor does its enclosing <model>.

line 31977: (99508 [Warning]) In situations where a mathematical expression refers to a compartment, species or parameter, it is necessary to know the units of the object to establish unit consistency. In models where the units of an object have not been declared, libSBML does not yet have the functionality to accurately verify the consistency of the units in mathematical expressions referring to that object. 
 The units of the <species> 'cpx__001057' cannot be fully checked. Unit consistency reported as either no errors or further unit errors related to this object may not be accurate.

line 31977: (20616 [Warning]) If the attribute 'substanceUnits' in a Species object has not been set, then the unit of measurement associated with the species' quantity is determined by the value of the enclosing Model object's 'substanceUnits' attribute. If neither the Species object's 'substanceUnits' attribute nor the enclosing Model object's 'substanceUnits' attribute are set, then the unit of that species' quantity is undefined.
Reference: L3V1 Section 4.6.5
 The <species> with id 'cpx__001057' does not have a substanceUnits attribute, nor does its enclosing <model>.

line 32000: (99508 [Warning]) In situations where a mathematical expression refers to a compartment, species or parameter, it is necessary to know the units of the object to establish unit consistency. In models where the units of an object have not been declared, libSBML does not yet have the functionality to accurately verify the consistency of the units in mathematical expressions referring to that object. 
 The units of the <species> 'cpx__001058' cannot be fully checked. Unit consistency reported as either no errors or further unit errors related to this object may not be accurate.

line 32000: (20616 [Warning]) If the attribute 'substanceUnits' in a Species object has not been set, then the unit of measurement associated with the species' quantity is determined by the value of the enclosing Model object's 'substanceUnits' attribute. If neither the Species object's 'substanceUnits' attribute nor the enclosing Model object's 'substanceUnits' attribute are set, then the unit of that species' quantity is undefined.
Reference: L3V1 Section 4.6.5
 The <species> with id 'cpx__001058' does not have a substanceUnits attribute, nor does its enclosing <model>.

line 32023: (99508 [Warning]) In situations where a mathematical expression refers to a compartment, species or parameter, it is necessary to know the units of the object to establish unit consistency. In models where the units of an object have not been declared, libSBML does not yet have the functionality to accurately verify the consistency of the units in mathematical expressions referring to that object. 
 The units of the <species> 'cpx__001059' cannot be fully checked. Unit consistency reported as either no errors or further unit errors related to this object may not be accurate.

line 32023: (20616 [Warning]) If the attribute 'substanceUnits' in a Species object has not been set, then the unit of measurement associated with the species' quantity is determined by the value of the enclosing Model object's 'substanceUnits' attribute. If neither the Species object's 'substanceUnits' attribute nor the enclosing Model object's 'substanceUnits' attribute are set, then the unit of that species' quantity is undefined.
Reference: L3V1 Section 4.6.5
 The <species> with id 'cpx__001059' does not have a substanceUnits attribute, nor does its enclosing <model>.

line 32046: (99508 [Warning]) In situations where a mathematical expression refers to a compartment, species or parameter, it is necessary to know the units of the object to establish unit consistency. In models where the units of an object have not been declared, libSBML does not yet have the functionality to accurately verify the consistency of the units in mathematical expressions referring to that object. 
 The units of the <species> 'cpx__001060' cannot be fully checked. Unit consistency reported as either no errors or further unit errors related to this object may not be accurate.

line 32046: (20616 [Warning]) If the attribute 'substanceUnits' in a Species object has not been set, then the unit of measurement associated with the species' quantity is determined by the value of the enclosing Model object's 'substanceUnits' attribute. If neither the Species object's 'substanceUnits' attribute nor the enclosing Model object's 'substanceUnits' attribute are set, then the unit of that species' quantity is undefined.
Reference: L3V1 Section 4.6.5
 The <species> with id 'cpx__001060' does not have a substanceUnits attribute, nor does its enclosing <model>.

line 32074: (99508 [Warning]) In situations where a mathematical expression refers to a compartment, species or parameter, it is necessary to know the units of the object to establish unit consistency. In models where the units of an object have not been declared, libSBML does not yet have the functionality to accurately verify the consistency of the units in mathematical expressions referring to that object. 
 The units of the <species> 'cpx__001061' cannot be fully checked. Unit consistency reported as either no errors or further unit errors related to this object may not be accurate.

line 32074: (20616 [Warning]) If the attribute 'substanceUnits' in a Species object has not been set, then the unit of measurement associated with the species' quantity is determined by the value of the enclosing Model object's 'substanceUnits' attribute. If neither the Species object's 'substanceUnits' attribute nor the enclosing Model object's 'substanceUnits' attribute are set, then the unit of that species' quantity is undefined.
Reference: L3V1 Section 4.6.5
 The <species> with id 'cpx__001061' does not have a substanceUnits attribute, nor does its enclosing <model>.

line 32102: (99508 [Warning]) In situations where a mathematical expression refers to a compartment, species or parameter, it is necessary to know the units of the object to establish unit consistency. In models where the units of an object have not been declared, libSBML does not yet have the functionality to accurately verify the consistency of the units in mathematical expressions referring to that object. 
 The units of the <species> 'cpx__001062' cannot be fully checked. Unit consistency reported as either no errors or further unit errors related to this object may not be accurate.

line 32102: (20616 [Warning]) If the attribute 'substanceUnits' in a Species object has not been set, then the unit of measurement associated with the species' quantity is determined by the value of the enclosing Model object's 'substanceUnits' attribute. If neither the Species object's 'substanceUnits' attribute nor the enclosing Model object's 'substanceUnits' attribute are set, then the unit of that species' quantity is undefined.
Reference: L3V1 Section 4.6.5
 The <species> with id 'cpx__001062' does not have a substanceUnits attribute, nor does its enclosing <model>.

line 32125: (99508 [Warning]) In situations where a mathematical expression refers to a compartment, species or parameter, it is necessary to know the units of the object to establish unit consistency. In models where the units of an object have not been declared, libSBML does not yet have the functionality to accurately verify the consistency of the units in mathematical expressions referring to that object. 
 The units of the <species> 'cpx__001063' cannot be fully checked. Unit consistency reported as either no errors or further unit errors related to this object may not be accurate.

line 32125: (20616 [Warning]) If the attribute 'substanceUnits' in a Species object has not been set, then the unit of measurement associated with the species' quantity is determined by the value of the enclosing Model object's 'substanceUnits' attribute. If neither the Species object's 'substanceUnits' attribute nor the enclosing Model object's 'substanceUnits' attribute are set, then the unit of that species' quantity is undefined.
Reference: L3V1 Section 4.6.5
 The <species> with id 'cpx__001063' does not have a substanceUnits attribute, nor does its enclosing <model>.

line 32153: (99508 [Warning]) In situations where a mathematical expression refers to a compartment, species or parameter, it is necessary to know the units of the object to establish unit consistency. In models where the units of an object have not been declared, libSBML does not yet have the functionality to accurately verify the consistency of the units in mathematical expressions referring to that object. 
 The units of the <species> 'cpx__001064' cannot be fully checked. Unit consistency reported as either no errors or further unit errors related to this object may not be accurate.

line 32153: (20616 [Warning]) If the attribute 'substanceUnits' in a Species object has not been set, then the unit of measurement associated with the species' quantity is determined by the value of the enclosing Model object's 'substanceUnits' attribute. If neither the Species object's 'substanceUnits' attribute nor the enclosing Model object's 'substanceUnits' attribute are set, then the unit of that species' quantity is undefined.
Reference: L3V1 Section 4.6.5
 The <species> with id 'cpx__001064' does not have a substanceUnits attribute, nor does its enclosing <model>.

line 32181: (99508 [Warning]) In situations where a mathematical expression refers to a compartment, species or parameter, it is necessary to know the units of the object to establish unit consistency. In models where the units of an object have not been declared, libSBML does not yet have the functionality to accurately verify the consistency of the units in mathematical expressions referring to that object. 
 The units of the <species> 'cpx__001065' cannot be fully checked. Unit consistency reported as either no errors or further unit errors related to this object may not be accurate.

line 32181: (20616 [Warning]) If the attribute 'substanceUnits' in a Species object has not been set, then the unit of measurement associated with the species' quantity is determined by the value of the enclosing Model object's 'substanceUnits' attribute. If neither the Species object's 'substanceUnits' attribute nor the enclosing Model object's 'substanceUnits' attribute are set, then the unit of that species' quantity is undefined.
Reference: L3V1 Section 4.6.5
 The <species> with id 'cpx__001065' does not have a substanceUnits attribute, nor does its enclosing <model>.

line 32204: (99508 [Warning]) In situations where a mathematical expression refers to a compartment, species or parameter, it is necessary to know the units of the object to establish unit consistency. In models where the units of an object have not been declared, libSBML does not yet have the functionality to accurately verify the consistency of the units in mathematical expressions referring to that object. 
 The units of the <species> 'cpx__001066' cannot be fully checked. Unit consistency reported as either no errors or further unit errors related to this object may not be accurate.

line 32204: (20616 [Warning]) If the attribute 'substanceUnits' in a Species object has not been set, then the unit of measurement associated with the species' quantity is determined by the value of the enclosing Model object's 'substanceUnits' attribute. If neither the Species object's 'substanceUnits' attribute nor the enclosing Model object's 'substanceUnits' attribute are set, then the unit of that species' quantity is undefined.
Reference: L3V1 Section 4.6.5
 The <species> with id 'cpx__001066' does not have a substanceUnits attribute, nor does its enclosing <model>.

line 32232: (99508 [Warning]) In situations where a mathematical expression refers to a compartment, species or parameter, it is necessary to know the units of the object to establish unit consistency. In models where the units of an object have not been declared, libSBML does not yet have the functionality to accurately verify the consistency of the units in mathematical expressions referring to that object. 
 The units of the <species> 'cpx__001067' cannot be fully checked. Unit consistency reported as either no errors or further unit errors related to this object may not be accurate.

line 32232: (20616 [Warning]) If the attribute 'substanceUnits' in a Species object has not been set, then the unit of measurement associated with the species' quantity is determined by the value of the enclosing Model object's 'substanceUnits' attribute. If neither the Species object's 'substanceUnits' attribute nor the enclosing Model object's 'substanceUnits' attribute are set, then the unit of that species' quantity is undefined.
Reference: L3V1 Section 4.6.5
 The <species> with id 'cpx__001067' does not have a substanceUnits attribute, nor does its enclosing <model>.

line 32260: (99508 [Warning]) In situations where a mathematical expression refers to a compartment, species or parameter, it is necessary to know the units of the object to establish unit consistency. In models where the units of an object have not been declared, libSBML does not yet have the functionality to accurately verify the consistency of the units in mathematical expressions referring to that object. 
 The units of the <species> 'cpx__001068' cannot be fully checked. Unit consistency reported as either no errors or further unit errors related to this object may not be accurate.

line 32260: (20616 [Warning]) If the attribute 'substanceUnits' in a Species object has not been set, then the unit of measurement associated with the species' quantity is determined by the value of the enclosing Model object's 'substanceUnits' attribute. If neither the Species object's 'substanceUnits' attribute nor the enclosing Model object's 'substanceUnits' attribute are set, then the unit of that species' quantity is undefined.
Reference: L3V1 Section 4.6.5
 The <species> with id 'cpx__001068' does not have a substanceUnits attribute, nor does its enclosing <model>.

line 32313: (99508 [Warning]) In situations where a mathematical expression refers to a compartment, species or parameter, it is necessary to know the units of the object to establish unit consistency. In models where the units of an object have not been declared, libSBML does not yet have the functionality to accurately verify the consistency of the units in mathematical expressions referring to that object. 
 The units of the <species> 'cpx__001069' cannot be fully checked. Unit consistency reported as either no errors or further unit errors related to this object may not be accurate.

line 32313: (20616 [Warning]) If the attribute 'substanceUnits' in a Species object has not been set, then the unit of measurement associated with the species' quantity is determined by the value of the enclosing Model object's 'substanceUnits' attribute. If neither the Species object's 'substanceUnits' attribute nor the enclosing Model object's 'substanceUnits' attribute are set, then the unit of that species' quantity is undefined.
Reference: L3V1 Section 4.6.5
 The <species> with id 'cpx__001069' does not have a substanceUnits attribute, nor does its enclosing <model>.

line 32356: (99508 [Warning]) In situations where a mathematical expression refers to a compartment, species or parameter, it is necessary to know the units of the object to establish unit consistency. In models where the units of an object have not been declared, libSBML does not yet have the functionality to accurately verify the consistency of the units in mathematical expressions referring to that object. 
 The units of the <species> 'cpx__001070' cannot be fully checked. Unit consistency reported as either no errors or further unit errors related to this object may not be accurate.

line 32356: (20616 [Warning]) If the attribute 'substanceUnits' in a Species object has not been set, then the unit of measurement associated with the species' quantity is determined by the value of the enclosing Model object's 'substanceUnits' attribute. If neither the Species object's 'substanceUnits' attribute nor the enclosing Model object's 'substanceUnits' attribute are set, then the unit of that species' quantity is undefined.
Reference: L3V1 Section 4.6.5
 The <species> with id 'cpx__001070' does not have a substanceUnits attribute, nor does its enclosing <model>.

line 32409: (99508 [Warning]) In situations where a mathematical expression refers to a compartment, species or parameter, it is necessary to know the units of the object to establish unit consistency. In models where the units of an object have not been declared, libSBML does not yet have the functionality to accurately verify the consistency of the units in mathematical expressions referring to that object. 
 The units of the <species> 'cpx__001071' cannot be fully checked. Unit consistency reported as either no errors or further unit errors related to this object may not be accurate.

line 32409: (20616 [Warning]) If the attribute 'substanceUnits' in a Species object has not been set, then the unit of measurement associated with the species' quantity is determined by the value of the enclosing Model object's 'substanceUnits' attribute. If neither the Species object's 'substanceUnits' attribute nor the enclosing Model object's 'substanceUnits' attribute are set, then the unit of that species' quantity is undefined.
Reference: L3V1 Section 4.6.5
 The <species> with id 'cpx__001071' does not have a substanceUnits attribute, nor does its enclosing <model>.

line 32452: (99508 [Warning]) In situations where a mathematical expression refers to a compartment, species or parameter, it is necessary to know the units of the object to establish unit consistency. In models where the units of an object have not been declared, libSBML does not yet have the functionality to accurately verify the consistency of the units in mathematical expressions referring to that object. 
 The units of the <species> 'cpx__001072' cannot be fully checked. Unit consistency reported as either no errors or further unit errors related to this object may not be accurate.

line 32452: (20616 [Warning]) If the attribute 'substanceUnits' in a Species object has not been set, then the unit of measurement associated with the species' quantity is determined by the value of the enclosing Model object's 'substanceUnits' attribute. If neither the Species object's 'substanceUnits' attribute nor the enclosing Model object's 'substanceUnits' attribute are set, then the unit of that species' quantity is undefined.
Reference: L3V1 Section 4.6.5
 The <species> with id 'cpx__001072' does not have a substanceUnits attribute, nor does its enclosing <model>.

line 32505: (99508 [Warning]) In situations where a mathematical expression refers to a compartment, species or parameter, it is necessary to know the units of the object to establish unit consistency. In models where the units of an object have not been declared, libSBML does not yet have the functionality to accurately verify the consistency of the units in mathematical expressions referring to that object. 
 The units of the <species> 'cpx__001073' cannot be fully checked. Unit consistency reported as either no errors or further unit errors related to this object may not be accurate.

line 32505: (20616 [Warning]) If the attribute 'substanceUnits' in a Species object has not been set, then the unit of measurement associated with the species' quantity is determined by the value of the enclosing Model object's 'substanceUnits' attribute. If neither the Species object's 'substanceUnits' attribute nor the enclosing Model object's 'substanceUnits' attribute are set, then the unit of that species' quantity is undefined.
Reference: L3V1 Section 4.6.5
 The <species> with id 'cpx__001073' does not have a substanceUnits attribute, nor does its enclosing <model>.

line 32548: (99508 [Warning]) In situations where a mathematical expression refers to a compartment, species or parameter, it is necessary to know the units of the object to establish unit consistency. In models where the units of an object have not been declared, libSBML does not yet have the functionality to accurately verify the consistency of the units in mathematical expressions referring to that object. 
 The units of the <species> 'cpx__001074' cannot be fully checked. Unit consistency reported as either no errors or further unit errors related to this object may not be accurate.

line 32548: (20616 [Warning]) If the attribute 'substanceUnits' in a Species object has not been set, then the unit of measurement associated with the species' quantity is determined by the value of the enclosing Model object's 'substanceUnits' attribute. If neither the Species object's 'substanceUnits' attribute nor the enclosing Model object's 'substanceUnits' attribute are set, then the unit of that species' quantity is undefined.
Reference: L3V1 Section 4.6.5
 The <species> with id 'cpx__001074' does not have a substanceUnits attribute, nor does its enclosing <model>.

line 32601: (99508 [Warning]) In situations where a mathematical expression refers to a compartment, species or parameter, it is necessary to know the units of the object to establish unit consistency. In models where the units of an object have not been declared, libSBML does not yet have the functionality to accurately verify the consistency of the units in mathematical expressions referring to that object. 
 The units of the <species> 'cpx__001075' cannot be fully checked. Unit consistency reported as either no errors or further unit errors related to this object may not be accurate.

line 32601: (20616 [Warning]) If the attribute 'substanceUnits' in a Species object has not been set, then the unit of measurement associated with the species' quantity is determined by the value of the enclosing Model object's 'substanceUnits' attribute. If neither the Species object's 'substanceUnits' attribute nor the enclosing Model object's 'substanceUnits' attribute are set, then the unit of that species' quantity is undefined.
Reference: L3V1 Section 4.6.5
 The <species> with id 'cpx__001075' does not have a substanceUnits attribute, nor does its enclosing <model>.

line 32654: (99508 [Warning]) In situations where a mathematical expression refers to a compartment, species or parameter, it is necessary to know the units of the object to establish unit consistency. In models where the units of an object have not been declared, libSBML does not yet have the functionality to accurately verify the consistency of the units in mathematical expressions referring to that object. 
 The units of the <species> 'cpx__001076' cannot be fully checked. Unit consistency reported as either no errors or further unit errors related to this object may not be accurate.

line 32654: (20616 [Warning]) If the attribute 'substanceUnits' in a Species object has not been set, then the unit of measurement associated with the species' quantity is determined by the value of the enclosing Model object's 'substanceUnits' attribute. If neither the Species object's 'substanceUnits' attribute nor the enclosing Model object's 'substanceUnits' attribute are set, then the unit of that species' quantity is undefined.
Reference: L3V1 Section 4.6.5
 The <species> with id 'cpx__001076' does not have a substanceUnits attribute, nor does its enclosing <model>.

line 32707: (99508 [Warning]) In situations where a mathematical expression refers to a compartment, species or parameter, it is necessary to know the units of the object to establish unit consistency. In models where the units of an object have not been declared, libSBML does not yet have the functionality to accurately verify the consistency of the units in mathematical expressions referring to that object. 
 The units of the <species> 'cpx__001077' cannot be fully checked. Unit consistency reported as either no errors or further unit errors related to this object may not be accurate.

line 32707: (20616 [Warning]) If the attribute 'substanceUnits' in a Species object has not been set, then the unit of measurement associated with the species' quantity is determined by the value of the enclosing Model object's 'substanceUnits' attribute. If neither the Species object's 'substanceUnits' attribute nor the enclosing Model object's 'substanceUnits' attribute are set, then the unit of that species' quantity is undefined.
Reference: L3V1 Section 4.6.5
 The <species> with id 'cpx__001077' does not have a substanceUnits attribute, nor does its enclosing <model>.

line 32745: (99508 [Warning]) In situations where a mathematical expression refers to a compartment, species or parameter, it is necessary to know the units of the object to establish unit consistency. In models where the units of an object have not been declared, libSBML does not yet have the functionality to accurately verify the consistency of the units in mathematical expressions referring to that object. 
 The units of the <species> 'cpx__001078' cannot be fully checked. Unit consistency reported as either no errors or further unit errors related to this object may not be accurate.

line 32745: (20616 [Warning]) If the attribute 'substanceUnits' in a Species object has not been set, then the unit of measurement associated with the species' quantity is determined by the value of the enclosing Model object's 'substanceUnits' attribute. If neither the Species object's 'substanceUnits' attribute nor the enclosing Model object's 'substanceUnits' attribute are set, then the unit of that species' quantity is undefined.
Reference: L3V1 Section 4.6.5
 The <species> with id 'cpx__001078' does not have a substanceUnits attribute, nor does its enclosing <model>.

line 32783: (99508 [Warning]) In situations where a mathematical expression refers to a compartment, species or parameter, it is necessary to know the units of the object to establish unit consistency. In models where the units of an object have not been declared, libSBML does not yet have the functionality to accurately verify the consistency of the units in mathematical expressions referring to that object. 
 The units of the <species> 'cpx__001079' cannot be fully checked. Unit consistency reported as either no errors or further unit errors related to this object may not be accurate.

line 32783: (20616 [Warning]) If the attribute 'substanceUnits' in a Species object has not been set, then the unit of measurement associated with the species' quantity is determined by the value of the enclosing Model object's 'substanceUnits' attribute. If neither the Species object's 'substanceUnits' attribute nor the enclosing Model object's 'substanceUnits' attribute are set, then the unit of that species' quantity is undefined.
Reference: L3V1 Section 4.6.5
 The <species> with id 'cpx__001079' does not have a substanceUnits attribute, nor does its enclosing <model>.

line 32826: (99508 [Warning]) In situations where a mathematical expression refers to a compartment, species or parameter, it is necessary to know the units of the object to establish unit consistency. In models where the units of an object have not been declared, libSBML does not yet have the functionality to accurately verify the consistency of the units in mathematical expressions referring to that object. 
 The units of the <species> 'cpx__001080' cannot be fully checked. Unit consistency reported as either no errors or further unit errors related to this object may not be accurate.

line 32826: (20616 [Warning]) If the attribute 'substanceUnits' in a Species object has not been set, then the unit of measurement associated with the species' quantity is determined by the value of the enclosing Model object's 'substanceUnits' attribute. If neither the Species object's 'substanceUnits' attribute nor the enclosing Model object's 'substanceUnits' attribute are set, then the unit of that species' quantity is undefined.
Reference: L3V1 Section 4.6.5
 The <species> with id 'cpx__001080' does not have a substanceUnits attribute, nor does its enclosing <model>.

line 32869: (99508 [Warning]) In situations where a mathematical expression refers to a compartment, species or parameter, it is necessary to know the units of the object to establish unit consistency. In models where the units of an object have not been declared, libSBML does not yet have the functionality to accurately verify the consistency of the units in mathematical expressions referring to that object. 
 The units of the <species> 'cpx__001081' cannot be fully checked. Unit consistency reported as either no errors or further unit errors related to this object may not be accurate.

line 32869: (20616 [Warning]) If the attribute 'substanceUnits' in a Species object has not been set, then the unit of measurement associated with the species' quantity is determined by the value of the enclosing Model object's 'substanceUnits' attribute. If neither the Species object's 'substanceUnits' attribute nor the enclosing Model object's 'substanceUnits' attribute are set, then the unit of that species' quantity is undefined.
Reference: L3V1 Section 4.6.5
 The <species> with id 'cpx__001081' does not have a substanceUnits attribute, nor does its enclosing <model>.

line 32912: (99508 [Warning]) In situations where a mathematical expression refers to a compartment, species or parameter, it is necessary to know the units of the object to establish unit consistency. In models where the units of an object have not been declared, libSBML does not yet have the functionality to accurately verify the consistency of the units in mathematical expressions referring to that object. 
 The units of the <species> 'cpx__001082' cannot be fully checked. Unit consistency reported as either no errors or further unit errors related to this object may not be accurate.

line 32912: (20616 [Warning]) If the attribute 'substanceUnits' in a Species object has not been set, then the unit of measurement associated with the species' quantity is determined by the value of the enclosing Model object's 'substanceUnits' attribute. If neither the Species object's 'substanceUnits' attribute nor the enclosing Model object's 'substanceUnits' attribute are set, then the unit of that species' quantity is undefined.
Reference: L3V1 Section 4.6.5
 The <species> with id 'cpx__001082' does not have a substanceUnits attribute, nor does its enclosing <model>.

line 32960: (99508 [Warning]) In situations where a mathematical expression refers to a compartment, species or parameter, it is necessary to know the units of the object to establish unit consistency. In models where the units of an object have not been declared, libSBML does not yet have the functionality to accurately verify the consistency of the units in mathematical expressions referring to that object. 
 The units of the <species> 'cpx__001083' cannot be fully checked. Unit consistency reported as either no errors or further unit errors related to this object may not be accurate.

line 32960: (20616 [Warning]) If the attribute 'substanceUnits' in a Species object has not been set, then the unit of measurement associated with the species' quantity is determined by the value of the enclosing Model object's 'substanceUnits' attribute. If neither the Species object's 'substanceUnits' attribute nor the enclosing Model object's 'substanceUnits' attribute are set, then the unit of that species' quantity is undefined.
Reference: L3V1 Section 4.6.5
 The <species> with id 'cpx__001083' does not have a substanceUnits attribute, nor does its enclosing <model>.

line 33008: (99508 [Warning]) In situations where a mathematical expression refers to a compartment, species or parameter, it is necessary to know the units of the object to establish unit consistency. In models where the units of an object have not been declared, libSBML does not yet have the functionality to accurately verify the consistency of the units in mathematical expressions referring to that object. 
 The units of the <species> 'cpx__001084' cannot be fully checked. Unit consistency reported as either no errors or further unit errors related to this object may not be accurate.

line 33008: (20616 [Warning]) If the attribute 'substanceUnits' in a Species object has not been set, then the unit of measurement associated with the species' quantity is determined by the value of the enclosing Model object's 'substanceUnits' attribute. If neither the Species object's 'substanceUnits' attribute nor the enclosing Model object's 'substanceUnits' attribute are set, then the unit of that species' quantity is undefined.
Reference: L3V1 Section 4.6.5
 The <species> with id 'cpx__001084' does not have a substanceUnits attribute, nor does its enclosing <model>.

line 33056: (99508 [Warning]) In situations where a mathematical expression refers to a compartment, species or parameter, it is necessary to know the units of the object to establish unit consistency. In models where the units of an object have not been declared, libSBML does not yet have the functionality to accurately verify the consistency of the units in mathematical expressions referring to that object. 
 The units of the <species> 'cpx__001085' cannot be fully checked. Unit consistency reported as either no errors or further unit errors related to this object may not be accurate.

line 33056: (20616 [Warning]) If the attribute 'substanceUnits' in a Species object has not been set, then the unit of measurement associated with the species' quantity is determined by the value of the enclosing Model object's 'substanceUnits' attribute. If neither the Species object's 'substanceUnits' attribute nor the enclosing Model object's 'substanceUnits' attribute are set, then the unit of that species' quantity is undefined.
Reference: L3V1 Section 4.6.5
 The <species> with id 'cpx__001085' does not have a substanceUnits attribute, nor does its enclosing <model>.

line 33104: (99508 [Warning]) In situations where a mathematical expression refers to a compartment, species or parameter, it is necessary to know the units of the object to establish unit consistency. In models where the units of an object have not been declared, libSBML does not yet have the functionality to accurately verify the consistency of the units in mathematical expressions referring to that object. 
 The units of the <species> 'cpx__001086' cannot be fully checked. Unit consistency reported as either no errors or further unit errors related to this object may not be accurate.

line 33104: (20616 [Warning]) If the attribute 'substanceUnits' in a Species object has not been set, then the unit of measurement associated with the species' quantity is determined by the value of the enclosing Model object's 'substanceUnits' attribute. If neither the Species object's 'substanceUnits' attribute nor the enclosing Model object's 'substanceUnits' attribute are set, then the unit of that species' quantity is undefined.
Reference: L3V1 Section 4.6.5
 The <species> with id 'cpx__001086' does not have a substanceUnits attribute, nor does its enclosing <model>.

line 33172: (99508 [Warning]) In situations where a mathematical expression refers to a compartment, species or parameter, it is necessary to know the units of the object to establish unit consistency. In models where the units of an object have not been declared, libSBML does not yet have the functionality to accurately verify the consistency of the units in mathematical expressions referring to that object. 
 The units of the <species> 'cpx__001087' cannot be fully checked. Unit consistency reported as either no errors or further unit errors related to this object may not be accurate.

line 33172: (20616 [Warning]) If the attribute 'substanceUnits' in a Species object has not been set, then the unit of measurement associated with the species' quantity is determined by the value of the enclosing Model object's 'substanceUnits' attribute. If neither the Species object's 'substanceUnits' attribute nor the enclosing Model object's 'substanceUnits' attribute are set, then the unit of that species' quantity is undefined.
Reference: L3V1 Section 4.6.5
 The <species> with id 'cpx__001087' does not have a substanceUnits attribute, nor does its enclosing <model>.

line 33210: (99508 [Warning]) In situations where a mathematical expression refers to a compartment, species or parameter, it is necessary to know the units of the object to establish unit consistency. In models where the units of an object have not been declared, libSBML does not yet have the functionality to accurately verify the consistency of the units in mathematical expressions referring to that object. 
 The units of the <species> 'cpx__001088' cannot be fully checked. Unit consistency reported as either no errors or further unit errors related to this object may not be accurate.

line 33210: (20616 [Warning]) If the attribute 'substanceUnits' in a Species object has not been set, then the unit of measurement associated with the species' quantity is determined by the value of the enclosing Model object's 'substanceUnits' attribute. If neither the Species object's 'substanceUnits' attribute nor the enclosing Model object's 'substanceUnits' attribute are set, then the unit of that species' quantity is undefined.
Reference: L3V1 Section 4.6.5
 The <species> with id 'cpx__001088' does not have a substanceUnits attribute, nor does its enclosing <model>.

line 33278: (99508 [Warning]) In situations where a mathematical expression refers to a compartment, species or parameter, it is necessary to know the units of the object to establish unit consistency. In models where the units of an object have not been declared, libSBML does not yet have the functionality to accurately verify the consistency of the units in mathematical expressions referring to that object. 
 The units of the <species> 'cpx__001089' cannot be fully checked. Unit consistency reported as either no errors or further unit errors related to this object may not be accurate.

line 33278: (20616 [Warning]) If the attribute 'substanceUnits' in a Species object has not been set, then the unit of measurement associated with the species' quantity is determined by the value of the enclosing Model object's 'substanceUnits' attribute. If neither the Species object's 'substanceUnits' attribute nor the enclosing Model object's 'substanceUnits' attribute are set, then the unit of that species' quantity is undefined.
Reference: L3V1 Section 4.6.5
 The <species> with id 'cpx__001089' does not have a substanceUnits attribute, nor does its enclosing <model>.

line 33356: (99508 [Warning]) In situations where a mathematical expression refers to a compartment, species or parameter, it is necessary to know the units of the object to establish unit consistency. In models where the units of an object have not been declared, libSBML does not yet have the functionality to accurately verify the consistency of the units in mathematical expressions referring to that object. 
 The units of the <species> 'cpx__001090' cannot be fully checked. Unit consistency reported as either no errors or further unit errors related to this object may not be accurate.

line 33356: (20616 [Warning]) If the attribute 'substanceUnits' in a Species object has not been set, then the unit of measurement associated with the species' quantity is determined by the value of the enclosing Model object's 'substanceUnits' attribute. If neither the Species object's 'substanceUnits' attribute nor the enclosing Model object's 'substanceUnits' attribute are set, then the unit of that species' quantity is undefined.
Reference: L3V1 Section 4.6.5
 The <species> with id 'cpx__001090' does not have a substanceUnits attribute, nor does its enclosing <model>.

line 33418: (99508 [Warning]) In situations where a mathematical expression refers to a compartment, species or parameter, it is necessary to know the units of the object to establish unit consistency. In models where the units of an object have not been declared, libSBML does not yet have the functionality to accurately verify the consistency of the units in mathematical expressions referring to that object. 
 The units of the <species> 'cpx__001091' cannot be fully checked. Unit consistency reported as either no errors or further unit errors related to this object may not be accurate.

line 33418: (20616 [Warning]) If the attribute 'substanceUnits' in a Species object has not been set, then the unit of measurement associated with the species' quantity is determined by the value of the enclosing Model object's 'substanceUnits' attribute. If neither the Species object's 'substanceUnits' attribute nor the enclosing Model object's 'substanceUnits' attribute are set, then the unit of that species' quantity is undefined.
Reference: L3V1 Section 4.6.5
 The <species> with id 'cpx__001091' does not have a substanceUnits attribute, nor does its enclosing <model>.

line 33446: (99508 [Warning]) In situations where a mathematical expression refers to a compartment, species or parameter, it is necessary to know the units of the object to establish unit consistency. In models where the units of an object have not been declared, libSBML does not yet have the functionality to accurately verify the consistency of the units in mathematical expressions referring to that object. 
 The units of the <species> 'cpx__001092' cannot be fully checked. Unit consistency reported as either no errors or further unit errors related to this object may not be accurate.

line 33446: (20616 [Warning]) If the attribute 'substanceUnits' in a Species object has not been set, then the unit of measurement associated with the species' quantity is determined by the value of the enclosing Model object's 'substanceUnits' attribute. If neither the Species object's 'substanceUnits' attribute nor the enclosing Model object's 'substanceUnits' attribute are set, then the unit of that species' quantity is undefined.
Reference: L3V1 Section 4.6.5
 The <species> with id 'cpx__001092' does not have a substanceUnits attribute, nor does its enclosing <model>.

line 33468: (99508 [Warning]) In situations where a mathematical expression refers to a compartment, species or parameter, it is necessary to know the units of the object to establish unit consistency. In models where the units of an object have not been declared, libSBML does not yet have the functionality to accurately verify the consistency of the units in mathematical expressions referring to that object. 
 The units of the <species> 'cpx__001093' cannot be fully checked. Unit consistency reported as either no errors or further unit errors related to this object may not be accurate.

line 33468: (20616 [Warning]) If the attribute 'substanceUnits' in a Species object has not been set, then the unit of measurement associated with the species' quantity is determined by the value of the enclosing Model object's 'substanceUnits' attribute. If neither the Species object's 'substanceUnits' attribute nor the enclosing Model object's 'substanceUnits' attribute are set, then the unit of that species' quantity is undefined.
Reference: L3V1 Section 4.6.5
 The <species> with id 'cpx__001093' does not have a substanceUnits attribute, nor does its enclosing <model>.

line 33480: (99508 [Warning]) In situations where a mathematical expression refers to a compartment, species or parameter, it is necessary to know the units of the object to establish unit consistency. In models where the units of an object have not been declared, libSBML does not yet have the functionality to accurately verify the consistency of the units in mathematical expressions referring to that object. 
 The units of the <species> 'cpx__001094' cannot be fully checked. Unit consistency reported as either no errors or further unit errors related to this object may not be accurate.

line 33480: (20616 [Warning]) If the attribute 'substanceUnits' in a Species object has not been set, then the unit of measurement associated with the species' quantity is determined by the value of the enclosing Model object's 'substanceUnits' attribute. If neither the Species object's 'substanceUnits' attribute nor the enclosing Model object's 'substanceUnits' attribute are set, then the unit of that species' quantity is undefined.
Reference: L3V1 Section 4.6.5
 The <species> with id 'cpx__001094' does not have a substanceUnits attribute, nor does its enclosing <model>.

line 33532: (99508 [Warning]) In situations where a mathematical expression refers to a compartment, species or parameter, it is necessary to know the units of the object to establish unit consistency. In models where the units of an object have not been declared, libSBML does not yet have the functionality to accurately verify the consistency of the units in mathematical expressions referring to that object. 
 The units of the <species> 'cpx__001095' cannot be fully checked. Unit consistency reported as either no errors or further unit errors related to this object may not be accurate.

line 33532: (20616 [Warning]) If the attribute 'substanceUnits' in a Species object has not been set, then the unit of measurement associated with the species' quantity is determined by the value of the enclosing Model object's 'substanceUnits' attribute. If neither the Species object's 'substanceUnits' attribute nor the enclosing Model object's 'substanceUnits' attribute are set, then the unit of that species' quantity is undefined.
Reference: L3V1 Section 4.6.5
 The <species> with id 'cpx__001095' does not have a substanceUnits attribute, nor does its enclosing <model>.

line 33584: (99508 [Warning]) In situations where a mathematical expression refers to a compartment, species or parameter, it is necessary to know the units of the object to establish unit consistency. In models where the units of an object have not been declared, libSBML does not yet have the functionality to accurately verify the consistency of the units in mathematical expressions referring to that object. 
 The units of the <species> 'cpx__001096' cannot be fully checked. Unit consistency reported as either no errors or further unit errors related to this object may not be accurate.

line 33584: (20616 [Warning]) If the attribute 'substanceUnits' in a Species object has not been set, then the unit of measurement associated with the species' quantity is determined by the value of the enclosing Model object's 'substanceUnits' attribute. If neither the Species object's 'substanceUnits' attribute nor the enclosing Model object's 'substanceUnits' attribute are set, then the unit of that species' quantity is undefined.
Reference: L3V1 Section 4.6.5
 The <species> with id 'cpx__001096' does not have a substanceUnits attribute, nor does its enclosing <model>.

line 33641: (99508 [Warning]) In situations where a mathematical expression refers to a compartment, species or parameter, it is necessary to know the units of the object to establish unit consistency. In models where the units of an object have not been declared, libSBML does not yet have the functionality to accurately verify the consistency of the units in mathematical expressions referring to that object. 
 The units of the <species> 'cpx__001097' cannot be fully checked. Unit consistency reported as either no errors or further unit errors related to this object may not be accurate.

line 33641: (20616 [Warning]) If the attribute 'substanceUnits' in a Species object has not been set, then the unit of measurement associated with the species' quantity is determined by the value of the enclosing Model object's 'substanceUnits' attribute. If neither the Species object's 'substanceUnits' attribute nor the enclosing Model object's 'substanceUnits' attribute are set, then the unit of that species' quantity is undefined.
Reference: L3V1 Section 4.6.5
 The <species> with id 'cpx__001097' does not have a substanceUnits attribute, nor does its enclosing <model>.

line 33698: (99508 [Warning]) In situations where a mathematical expression refers to a compartment, species or parameter, it is necessary to know the units of the object to establish unit consistency. In models where the units of an object have not been declared, libSBML does not yet have the functionality to accurately verify the consistency of the units in mathematical expressions referring to that object. 
 The units of the <species> 'cpx__001098' cannot be fully checked. Unit consistency reported as either no errors or further unit errors related to this object may not be accurate.

line 33698: (20616 [Warning]) If the attribute 'substanceUnits' in a Species object has not been set, then the unit of measurement associated with the species' quantity is determined by the value of the enclosing Model object's 'substanceUnits' attribute. If neither the Species object's 'substanceUnits' attribute nor the enclosing Model object's 'substanceUnits' attribute are set, then the unit of that species' quantity is undefined.
Reference: L3V1 Section 4.6.5
 The <species> with id 'cpx__001098' does not have a substanceUnits attribute, nor does its enclosing <model>.

line 33755: (99508 [Warning]) In situations where a mathematical expression refers to a compartment, species or parameter, it is necessary to know the units of the object to establish unit consistency. In models where the units of an object have not been declared, libSBML does not yet have the functionality to accurately verify the consistency of the units in mathematical expressions referring to that object. 
 The units of the <species> 'cpx__001099' cannot be fully checked. Unit consistency reported as either no errors or further unit errors related to this object may not be accurate.

line 33755: (20616 [Warning]) If the attribute 'substanceUnits' in a Species object has not been set, then the unit of measurement associated with the species' quantity is determined by the value of the enclosing Model object's 'substanceUnits' attribute. If neither the Species object's 'substanceUnits' attribute nor the enclosing Model object's 'substanceUnits' attribute are set, then the unit of that species' quantity is undefined.
Reference: L3V1 Section 4.6.5
 The <species> with id 'cpx__001099' does not have a substanceUnits attribute, nor does its enclosing <model>.

line 33807: (99508 [Warning]) In situations where a mathematical expression refers to a compartment, species or parameter, it is necessary to know the units of the object to establish unit consistency. In models where the units of an object have not been declared, libSBML does not yet have the functionality to accurately verify the consistency of the units in mathematical expressions referring to that object. 
 The units of the <species> 'cpx__001100' cannot be fully checked. Unit consistency reported as either no errors or further unit errors related to this object may not be accurate.

line 33807: (20616 [Warning]) If the attribute 'substanceUnits' in a Species object has not been set, then the unit of measurement associated with the species' quantity is determined by the value of the enclosing Model object's 'substanceUnits' attribute. If neither the Species object's 'substanceUnits' attribute nor the enclosing Model object's 'substanceUnits' attribute are set, then the unit of that species' quantity is undefined.
Reference: L3V1 Section 4.6.5
 The <species> with id 'cpx__001100' does not have a substanceUnits attribute, nor does its enclosing <model>.

line 33864: (99508 [Warning]) In situations where a mathematical expression refers to a compartment, species or parameter, it is necessary to know the units of the object to establish unit consistency. In models where the units of an object have not been declared, libSBML does not yet have the functionality to accurately verify the consistency of the units in mathematical expressions referring to that object. 
 The units of the <species> 'cpx__001101' cannot be fully checked. Unit consistency reported as either no errors or further unit errors related to this object may not be accurate.

line 33864: (20616 [Warning]) If the attribute 'substanceUnits' in a Species object has not been set, then the unit of measurement associated with the species' quantity is determined by the value of the enclosing Model object's 'substanceUnits' attribute. If neither the Species object's 'substanceUnits' attribute nor the enclosing Model object's 'substanceUnits' attribute are set, then the unit of that species' quantity is undefined.
Reference: L3V1 Section 4.6.5
 The <species> with id 'cpx__001101' does not have a substanceUnits attribute, nor does its enclosing <model>.

line 33886: (99508 [Warning]) In situations where a mathematical expression refers to a compartment, species or parameter, it is necessary to know the units of the object to establish unit consistency. In models where the units of an object have not been declared, libSBML does not yet have the functionality to accurately verify the consistency of the units in mathematical expressions referring to that object. 
 The units of the <species> 'cpx__001102' cannot be fully checked. Unit consistency reported as either no errors or further unit errors related to this object may not be accurate.

line 33886: (20616 [Warning]) If the attribute 'substanceUnits' in a Species object has not been set, then the unit of measurement associated with the species' quantity is determined by the value of the enclosing Model object's 'substanceUnits' attribute. If neither the Species object's 'substanceUnits' attribute nor the enclosing Model object's 'substanceUnits' attribute are set, then the unit of that species' quantity is undefined.
Reference: L3V1 Section 4.6.5
 The <species> with id 'cpx__001102' does not have a substanceUnits attribute, nor does its enclosing <model>.

line 33908: (99508 [Warning]) In situations where a mathematical expression refers to a compartment, species or parameter, it is necessary to know the units of the object to establish unit consistency. In models where the units of an object have not been declared, libSBML does not yet have the functionality to accurately verify the consistency of the units in mathematical expressions referring to that object. 
 The units of the <species> 'cpx__001103' cannot be fully checked. Unit consistency reported as either no errors or further unit errors related to this object may not be accurate.

line 33908: (20616 [Warning]) If the attribute 'substanceUnits' in a Species object has not been set, then the unit of measurement associated with the species' quantity is determined by the value of the enclosing Model object's 'substanceUnits' attribute. If neither the Species object's 'substanceUnits' attribute nor the enclosing Model object's 'substanceUnits' attribute are set, then the unit of that species' quantity is undefined.
Reference: L3V1 Section 4.6.5
 The <species> with id 'cpx__001103' does not have a substanceUnits attribute, nor does its enclosing <model>.

line 33960: (99508 [Warning]) In situations where a mathematical expression refers to a compartment, species or parameter, it is necessary to know the units of the object to establish unit consistency. In models where the units of an object have not been declared, libSBML does not yet have the functionality to accurately verify the consistency of the units in mathematical expressions referring to that object. 
 The units of the <species> 'cpx__001104' cannot be fully checked. Unit consistency reported as either no errors or further unit errors related to this object may not be accurate.

line 33960: (20616 [Warning]) If the attribute 'substanceUnits' in a Species object has not been set, then the unit of measurement associated with the species' quantity is determined by the value of the enclosing Model object's 'substanceUnits' attribute. If neither the Species object's 'substanceUnits' attribute nor the enclosing Model object's 'substanceUnits' attribute are set, then the unit of that species' quantity is undefined.
Reference: L3V1 Section 4.6.5
 The <species> with id 'cpx__001104' does not have a substanceUnits attribute, nor does its enclosing <model>.

line 33982: (99508 [Warning]) In situations where a mathematical expression refers to a compartment, species or parameter, it is necessary to know the units of the object to establish unit consistency. In models where the units of an object have not been declared, libSBML does not yet have the functionality to accurately verify the consistency of the units in mathematical expressions referring to that object. 
 The units of the <species> 'cpx__001105' cannot be fully checked. Unit consistency reported as either no errors or further unit errors related to this object may not be accurate.

line 33982: (20616 [Warning]) If the attribute 'substanceUnits' in a Species object has not been set, then the unit of measurement associated with the species' quantity is determined by the value of the enclosing Model object's 'substanceUnits' attribute. If neither the Species object's 'substanceUnits' attribute nor the enclosing Model object's 'substanceUnits' attribute are set, then the unit of that species' quantity is undefined.
Reference: L3V1 Section 4.6.5
 The <species> with id 'cpx__001105' does not have a substanceUnits attribute, nor does its enclosing <model>.

line 33994: (99508 [Warning]) In situations where a mathematical expression refers to a compartment, species or parameter, it is necessary to know the units of the object to establish unit consistency. In models where the units of an object have not been declared, libSBML does not yet have the functionality to accurately verify the consistency of the units in mathematical expressions referring to that object. 
 The units of the <species> 'cpx__001106' cannot be fully checked. Unit consistency reported as either no errors or further unit errors related to this object may not be accurate.

line 33994: (20616 [Warning]) If the attribute 'substanceUnits' in a Species object has not been set, then the unit of measurement associated with the species' quantity is determined by the value of the enclosing Model object's 'substanceUnits' attribute. If neither the Species object's 'substanceUnits' attribute nor the enclosing Model object's 'substanceUnits' attribute are set, then the unit of that species' quantity is undefined.
Reference: L3V1 Section 4.6.5
 The <species> with id 'cpx__001106' does not have a substanceUnits attribute, nor does its enclosing <model>.

line 34011: (99508 [Warning]) In situations where a mathematical expression refers to a compartment, species or parameter, it is necessary to know the units of the object to establish unit consistency. In models where the units of an object have not been declared, libSBML does not yet have the functionality to accurately verify the consistency of the units in mathematical expressions referring to that object. 
 The units of the <species> 'cpx__001107' cannot be fully checked. Unit consistency reported as either no errors or further unit errors related to this object may not be accurate.

line 34011: (20616 [Warning]) If the attribute 'substanceUnits' in a Species object has not been set, then the unit of measurement associated with the species' quantity is determined by the value of the enclosing Model object's 'substanceUnits' attribute. If neither the Species object's 'substanceUnits' attribute nor the enclosing Model object's 'substanceUnits' attribute are set, then the unit of that species' quantity is undefined.
Reference: L3V1 Section 4.6.5
 The <species> with id 'cpx__001107' does not have a substanceUnits attribute, nor does its enclosing <model>.

line 34028: (99508 [Warning]) In situations where a mathematical expression refers to a compartment, species or parameter, it is necessary to know the units of the object to establish unit consistency. In models where the units of an object have not been declared, libSBML does not yet have the functionality to accurately verify the consistency of the units in mathematical expressions referring to that object. 
 The units of the <species> 'cpx__001108' cannot be fully checked. Unit consistency reported as either no errors or further unit errors related to this object may not be accurate.

line 34028: (20616 [Warning]) If the attribute 'substanceUnits' in a Species object has not been set, then the unit of measurement associated with the species' quantity is determined by the value of the enclosing Model object's 'substanceUnits' attribute. If neither the Species object's 'substanceUnits' attribute nor the enclosing Model object's 'substanceUnits' attribute are set, then the unit of that species' quantity is undefined.
Reference: L3V1 Section 4.6.5
 The <species> with id 'cpx__001108' does not have a substanceUnits attribute, nor does its enclosing <model>.

line 34050: (99508 [Warning]) In situations where a mathematical expression refers to a compartment, species or parameter, it is necessary to know the units of the object to establish unit consistency. In models where the units of an object have not been declared, libSBML does not yet have the functionality to accurately verify the consistency of the units in mathematical expressions referring to that object. 
 The units of the <species> 'cpx__001109' cannot be fully checked. Unit consistency reported as either no errors or further unit errors related to this object may not be accurate.

line 34050: (20616 [Warning]) If the attribute 'substanceUnits' in a Species object has not been set, then the unit of measurement associated with the species' quantity is determined by the value of the enclosing Model object's 'substanceUnits' attribute. If neither the Species object's 'substanceUnits' attribute nor the enclosing Model object's 'substanceUnits' attribute are set, then the unit of that species' quantity is undefined.
Reference: L3V1 Section 4.6.5
 The <species> with id 'cpx__001109' does not have a substanceUnits attribute, nor does its enclosing <model>.

line 34062: (99508 [Warning]) In situations where a mathematical expression refers to a compartment, species or parameter, it is necessary to know the units of the object to establish unit consistency. In models where the units of an object have not been declared, libSBML does not yet have the functionality to accurately verify the consistency of the units in mathematical expressions referring to that object. 
 The units of the <species> 'cpx__001110' cannot be fully checked. Unit consistency reported as either no errors or further unit errors related to this object may not be accurate.

line 34062: (20616 [Warning]) If the attribute 'substanceUnits' in a Species object has not been set, then the unit of measurement associated with the species' quantity is determined by the value of the enclosing Model object's 'substanceUnits' attribute. If neither the Species object's 'substanceUnits' attribute nor the enclosing Model object's 'substanceUnits' attribute are set, then the unit of that species' quantity is undefined.
Reference: L3V1 Section 4.6.5
 The <species> with id 'cpx__001110' does not have a substanceUnits attribute, nor does its enclosing <model>.

line 34079: (99508 [Warning]) In situations where a mathematical expression refers to a compartment, species or parameter, it is necessary to know the units of the object to establish unit consistency. In models where the units of an object have not been declared, libSBML does not yet have the functionality to accurately verify the consistency of the units in mathematical expressions referring to that object. 
 The units of the <species> 'cpx__001111' cannot be fully checked. Unit consistency reported as either no errors or further unit errors related to this object may not be accurate.

line 34079: (20616 [Warning]) If the attribute 'substanceUnits' in a Species object has not been set, then the unit of measurement associated with the species' quantity is determined by the value of the enclosing Model object's 'substanceUnits' attribute. If neither the Species object's 'substanceUnits' attribute nor the enclosing Model object's 'substanceUnits' attribute are set, then the unit of that species' quantity is undefined.
Reference: L3V1 Section 4.6.5
 The <species> with id 'cpx__001111' does not have a substanceUnits attribute, nor does its enclosing <model>.

line 34096: (99508 [Warning]) In situations where a mathematical expression refers to a compartment, species or parameter, it is necessary to know the units of the object to establish unit consistency. In models where the units of an object have not been declared, libSBML does not yet have the functionality to accurately verify the consistency of the units in mathematical expressions referring to that object. 
 The units of the <species> 'cpx__001112' cannot be fully checked. Unit consistency reported as either no errors or further unit errors related to this object may not be accurate.

line 34096: (20616 [Warning]) If the attribute 'substanceUnits' in a Species object has not been set, then the unit of measurement associated with the species' quantity is determined by the value of the enclosing Model object's 'substanceUnits' attribute. If neither the Species object's 'substanceUnits' attribute nor the enclosing Model object's 'substanceUnits' attribute are set, then the unit of that species' quantity is undefined.
Reference: L3V1 Section 4.6.5
 The <species> with id 'cpx__001112' does not have a substanceUnits attribute, nor does its enclosing <model>.

line 34148: (99508 [Warning]) In situations where a mathematical expression refers to a compartment, species or parameter, it is necessary to know the units of the object to establish unit consistency. In models where the units of an object have not been declared, libSBML does not yet have the functionality to accurately verify the consistency of the units in mathematical expressions referring to that object. 
 The units of the <species> 'cpx__001113' cannot be fully checked. Unit consistency reported as either no errors or further unit errors related to this object may not be accurate.

line 34148: (20616 [Warning]) If the attribute 'substanceUnits' in a Species object has not been set, then the unit of measurement associated with the species' quantity is determined by the value of the enclosing Model object's 'substanceUnits' attribute. If neither the Species object's 'substanceUnits' attribute nor the enclosing Model object's 'substanceUnits' attribute are set, then the unit of that species' quantity is undefined.
Reference: L3V1 Section 4.6.5
 The <species> with id 'cpx__001113' does not have a substanceUnits attribute, nor does its enclosing <model>.

line 34210: (99508 [Warning]) In situations where a mathematical expression refers to a compartment, species or parameter, it is necessary to know the units of the object to establish unit consistency. In models where the units of an object have not been declared, libSBML does not yet have the functionality to accurately verify the consistency of the units in mathematical expressions referring to that object. 
 The units of the <species> 'cpx__001114' cannot be fully checked. Unit consistency reported as either no errors or further unit errors related to this object may not be accurate.

line 34210: (20616 [Warning]) If the attribute 'substanceUnits' in a Species object has not been set, then the unit of measurement associated with the species' quantity is determined by the value of the enclosing Model object's 'substanceUnits' attribute. If neither the Species object's 'substanceUnits' attribute nor the enclosing Model object's 'substanceUnits' attribute are set, then the unit of that species' quantity is undefined.
Reference: L3V1 Section 4.6.5
 The <species> with id 'cpx__001114' does not have a substanceUnits attribute, nor does its enclosing <model>.

line 34272: (99508 [Warning]) In situations where a mathematical expression refers to a compartment, species or parameter, it is necessary to know the units of the object to establish unit consistency. In models where the units of an object have not been declared, libSBML does not yet have the functionality to accurately verify the consistency of the units in mathematical expressions referring to that object. 
 The units of the <species> 'cpx__001115' cannot be fully checked. Unit consistency reported as either no errors or further unit errors related to this object may not be accurate.

line 34272: (20616 [Warning]) If the attribute 'substanceUnits' in a Species object has not been set, then the unit of measurement associated with the species' quantity is determined by the value of the enclosing Model object's 'substanceUnits' attribute. If neither the Species object's 'substanceUnits' attribute nor the enclosing Model object's 'substanceUnits' attribute are set, then the unit of that species' quantity is undefined.
Reference: L3V1 Section 4.6.5
 The <species> with id 'cpx__001115' does not have a substanceUnits attribute, nor does its enclosing <model>.

line 34334: (99508 [Warning]) In situations where a mathematical expression refers to a compartment, species or parameter, it is necessary to know the units of the object to establish unit consistency. In models where the units of an object have not been declared, libSBML does not yet have the functionality to accurately verify the consistency of the units in mathematical expressions referring to that object. 
 The units of the <species> 'cpx__001116' cannot be fully checked. Unit consistency reported as either no errors or further unit errors related to this object may not be accurate.

line 34334: (20616 [Warning]) If the attribute 'substanceUnits' in a Species object has not been set, then the unit of measurement associated with the species' quantity is determined by the value of the enclosing Model object's 'substanceUnits' attribute. If neither the Species object's 'substanceUnits' attribute nor the enclosing Model object's 'substanceUnits' attribute are set, then the unit of that species' quantity is undefined.
Reference: L3V1 Section 4.6.5
 The <species> with id 'cpx__001116' does not have a substanceUnits attribute, nor does its enclosing <model>.

line 34396: (99508 [Warning]) In situations where a mathematical expression refers to a compartment, species or parameter, it is necessary to know the units of the object to establish unit consistency. In models where the units of an object have not been declared, libSBML does not yet have the functionality to accurately verify the consistency of the units in mathematical expressions referring to that object. 
 The units of the <species> 'cpx__001117' cannot be fully checked. Unit consistency reported as either no errors or further unit errors related to this object may not be accurate.

line 34396: (20616 [Warning]) If the attribute 'substanceUnits' in a Species object has not been set, then the unit of measurement associated with the species' quantity is determined by the value of the enclosing Model object's 'substanceUnits' attribute. If neither the Species object's 'substanceUnits' attribute nor the enclosing Model object's 'substanceUnits' attribute are set, then the unit of that species' quantity is undefined.
Reference: L3V1 Section 4.6.5
 The <species> with id 'cpx__001117' does not have a substanceUnits attribute, nor does its enclosing <model>.

line 34408: (99508 [Warning]) In situations where a mathematical expression refers to a compartment, species or parameter, it is necessary to know the units of the object to establish unit consistency. In models where the units of an object have not been declared, libSBML does not yet have the functionality to accurately verify the consistency of the units in mathematical expressions referring to that object. 
 The units of the <species> 'cpx__001118' cannot be fully checked. Unit consistency reported as either no errors or further unit errors related to this object may not be accurate.

line 34408: (20616 [Warning]) If the attribute 'substanceUnits' in a Species object has not been set, then the unit of measurement associated with the species' quantity is determined by the value of the enclosing Model object's 'substanceUnits' attribute. If neither the Species object's 'substanceUnits' attribute nor the enclosing Model object's 'substanceUnits' attribute are set, then the unit of that species' quantity is undefined.
Reference: L3V1 Section 4.6.5
 The <species> with id 'cpx__001118' does not have a substanceUnits attribute, nor does its enclosing <model>.

line 34425: (99508 [Warning]) In situations where a mathematical expression refers to a compartment, species or parameter, it is necessary to know the units of the object to establish unit consistency. In models where the units of an object have not been declared, libSBML does not yet have the functionality to accurately verify the consistency of the units in mathematical expressions referring to that object. 
 The units of the <species> 'cpx__001119' cannot be fully checked. Unit consistency reported as either no errors or further unit errors related to this object may not be accurate.

line 34425: (20616 [Warning]) If the attribute 'substanceUnits' in a Species object has not been set, then the unit of measurement associated with the species' quantity is determined by the value of the enclosing Model object's 'substanceUnits' attribute. If neither the Species object's 'substanceUnits' attribute nor the enclosing Model object's 'substanceUnits' attribute are set, then the unit of that species' quantity is undefined.
Reference: L3V1 Section 4.6.5
 The <species> with id 'cpx__001119' does not have a substanceUnits attribute, nor does its enclosing <model>.

line 34442: (99508 [Warning]) In situations where a mathematical expression refers to a compartment, species or parameter, it is necessary to know the units of the object to establish unit consistency. In models where the units of an object have not been declared, libSBML does not yet have the functionality to accurately verify the consistency of the units in mathematical expressions referring to that object. 
 The units of the <species> 'cpx__001120' cannot be fully checked. Unit consistency reported as either no errors or further unit errors related to this object may not be accurate.

line 34442: (20616 [Warning]) If the attribute 'substanceUnits' in a Species object has not been set, then the unit of measurement associated with the species' quantity is determined by the value of the enclosing Model object's 'substanceUnits' attribute. If neither the Species object's 'substanceUnits' attribute nor the enclosing Model object's 'substanceUnits' attribute are set, then the unit of that species' quantity is undefined.
Reference: L3V1 Section 4.6.5
 The <species> with id 'cpx__001120' does not have a substanceUnits attribute, nor does its enclosing <model>.

line 34459: (99508 [Warning]) In situations where a mathematical expression refers to a compartment, species or parameter, it is necessary to know the units of the object to establish unit consistency. In models where the units of an object have not been declared, libSBML does not yet have the functionality to accurately verify the consistency of the units in mathematical expressions referring to that object. 
 The units of the <species> 'cpx__001121' cannot be fully checked. Unit consistency reported as either no errors or further unit errors related to this object may not be accurate.

line 34459: (20616 [Warning]) If the attribute 'substanceUnits' in a Species object has not been set, then the unit of measurement associated with the species' quantity is determined by the value of the enclosing Model object's 'substanceUnits' attribute. If neither the Species object's 'substanceUnits' attribute nor the enclosing Model object's 'substanceUnits' attribute are set, then the unit of that species' quantity is undefined.
Reference: L3V1 Section 4.6.5
 The <species> with id 'cpx__001121' does not have a substanceUnits attribute, nor does its enclosing <model>.

line 34482: (99508 [Warning]) In situations where a mathematical expression refers to a compartment, species or parameter, it is necessary to know the units of the object to establish unit consistency. In models where the units of an object have not been declared, libSBML does not yet have the functionality to accurately verify the consistency of the units in mathematical expressions referring to that object. 
 The units of the <species> 'cpx__001122' cannot be fully checked. Unit consistency reported as either no errors or further unit errors related to this object may not be accurate.

line 34482: (20616 [Warning]) If the attribute 'substanceUnits' in a Species object has not been set, then the unit of measurement associated with the species' quantity is determined by the value of the enclosing Model object's 'substanceUnits' attribute. If neither the Species object's 'substanceUnits' attribute nor the enclosing Model object's 'substanceUnits' attribute are set, then the unit of that species' quantity is undefined.
Reference: L3V1 Section 4.6.5
 The <species> with id 'cpx__001122' does not have a substanceUnits attribute, nor does its enclosing <model>.

line 34510: (99508 [Warning]) In situations where a mathematical expression refers to a compartment, species or parameter, it is necessary to know the units of the object to establish unit consistency. In models where the units of an object have not been declared, libSBML does not yet have the functionality to accurately verify the consistency of the units in mathematical expressions referring to that object. 
 The units of the <species> 'cpx__001123' cannot be fully checked. Unit consistency reported as either no errors or further unit errors related to this object may not be accurate.

line 34510: (20616 [Warning]) If the attribute 'substanceUnits' in a Species object has not been set, then the unit of measurement associated with the species' quantity is determined by the value of the enclosing Model object's 'substanceUnits' attribute. If neither the Species object's 'substanceUnits' attribute nor the enclosing Model object's 'substanceUnits' attribute are set, then the unit of that species' quantity is undefined.
Reference: L3V1 Section 4.6.5
 The <species> with id 'cpx__001123' does not have a substanceUnits attribute, nor does its enclosing <model>.

line 34538: (99508 [Warning]) In situations where a mathematical expression refers to a compartment, species or parameter, it is necessary to know the units of the object to establish unit consistency. In models where the units of an object have not been declared, libSBML does not yet have the functionality to accurately verify the consistency of the units in mathematical expressions referring to that object. 
 The units of the <species> 'cpx__001124' cannot be fully checked. Unit consistency reported as either no errors or further unit errors related to this object may not be accurate.

line 34538: (20616 [Warning]) If the attribute 'substanceUnits' in a Species object has not been set, then the unit of measurement associated with the species' quantity is determined by the value of the enclosing Model object's 'substanceUnits' attribute. If neither the Species object's 'substanceUnits' attribute nor the enclosing Model object's 'substanceUnits' attribute are set, then the unit of that species' quantity is undefined.
Reference: L3V1 Section 4.6.5
 The <species> with id 'cpx__001124' does not have a substanceUnits attribute, nor does its enclosing <model>.

line 34555: (99508 [Warning]) In situations where a mathematical expression refers to a compartment, species or parameter, it is necessary to know the units of the object to establish unit consistency. In models where the units of an object have not been declared, libSBML does not yet have the functionality to accurately verify the consistency of the units in mathematical expressions referring to that object. 
 The units of the <species> 'cpx__001125' cannot be fully checked. Unit consistency reported as either no errors or further unit errors related to this object may not be accurate.

line 34555: (20616 [Warning]) If the attribute 'substanceUnits' in a Species object has not been set, then the unit of measurement associated with the species' quantity is determined by the value of the enclosing Model object's 'substanceUnits' attribute. If neither the Species object's 'substanceUnits' attribute nor the enclosing Model object's 'substanceUnits' attribute are set, then the unit of that species' quantity is undefined.
Reference: L3V1 Section 4.6.5
 The <species> with id 'cpx__001125' does not have a substanceUnits attribute, nor does its enclosing <model>.

line 34573: (99508 [Warning]) In situations where a mathematical expression refers to a compartment, species or parameter, it is necessary to know the units of the object to establish unit consistency. In models where the units of an object have not been declared, libSBML does not yet have the functionality to accurately verify the consistency of the units in mathematical expressions referring to that object. 
 The units of the <species> 'cpx__001126' cannot be fully checked. Unit consistency reported as either no errors or further unit errors related to this object may not be accurate.

line 34573: (20616 [Warning]) If the attribute 'substanceUnits' in a Species object has not been set, then the unit of measurement associated with the species' quantity is determined by the value of the enclosing Model object's 'substanceUnits' attribute. If neither the Species object's 'substanceUnits' attribute nor the enclosing Model object's 'substanceUnits' attribute are set, then the unit of that species' quantity is undefined.
Reference: L3V1 Section 4.6.5
 The <species> with id 'cpx__001126' does not have a substanceUnits attribute, nor does its enclosing <model>.

line 34591: (99508 [Warning]) In situations where a mathematical expression refers to a compartment, species or parameter, it is necessary to know the units of the object to establish unit consistency. In models where the units of an object have not been declared, libSBML does not yet have the functionality to accurately verify the consistency of the units in mathematical expressions referring to that object. 
 The units of the <species> 'cpx__001127' cannot be fully checked. Unit consistency reported as either no errors or further unit errors related to this object may not be accurate.

line 34591: (20616 [Warning]) If the attribute 'substanceUnits' in a Species object has not been set, then the unit of measurement associated with the species' quantity is determined by the value of the enclosing Model object's 'substanceUnits' attribute. If neither the Species object's 'substanceUnits' attribute nor the enclosing Model object's 'substanceUnits' attribute are set, then the unit of that species' quantity is undefined.
Reference: L3V1 Section 4.6.5
 The <species> with id 'cpx__001127' does not have a substanceUnits attribute, nor does its enclosing <model>.

line 34658: (99508 [Warning]) In situations where a mathematical expression refers to a compartment, species or parameter, it is necessary to know the units of the object to establish unit consistency. In models where the units of an object have not been declared, libSBML does not yet have the functionality to accurately verify the consistency of the units in mathematical expressions referring to that object. 
 The units of the <species> 'cpx__001128' cannot be fully checked. Unit consistency reported as either no errors or further unit errors related to this object may not be accurate.

line 34658: (20616 [Warning]) If the attribute 'substanceUnits' in a Species object has not been set, then the unit of measurement associated with the species' quantity is determined by the value of the enclosing Model object's 'substanceUnits' attribute. If neither the Species object's 'substanceUnits' attribute nor the enclosing Model object's 'substanceUnits' attribute are set, then the unit of that species' quantity is undefined.
Reference: L3V1 Section 4.6.5
 The <species> with id 'cpx__001128' does not have a substanceUnits attribute, nor does its enclosing <model>.

line 34695: (99508 [Warning]) In situations where a mathematical expression refers to a compartment, species or parameter, it is necessary to know the units of the object to establish unit consistency. In models where the units of an object have not been declared, libSBML does not yet have the functionality to accurately verify the consistency of the units in mathematical expressions referring to that object. 
 The units of the <species> 'cpx__001129' cannot be fully checked. Unit consistency reported as either no errors or further unit errors related to this object may not be accurate.

line 34695: (20616 [Warning]) If the attribute 'substanceUnits' in a Species object has not been set, then the unit of measurement associated with the species' quantity is determined by the value of the enclosing Model object's 'substanceUnits' attribute. If neither the Species object's 'substanceUnits' attribute nor the enclosing Model object's 'substanceUnits' attribute are set, then the unit of that species' quantity is undefined.
Reference: L3V1 Section 4.6.5
 The <species> with id 'cpx__001129' does not have a substanceUnits attribute, nor does its enclosing <model>.

line 34762: (99508 [Warning]) In situations where a mathematical expression refers to a compartment, species or parameter, it is necessary to know the units of the object to establish unit consistency. In models where the units of an object have not been declared, libSBML does not yet have the functionality to accurately verify the consistency of the units in mathematical expressions referring to that object. 
 The units of the <species> 'cpx__001130' cannot be fully checked. Unit consistency reported as either no errors or further unit errors related to this object may not be accurate.

line 34762: (20616 [Warning]) If the attribute 'substanceUnits' in a Species object has not been set, then the unit of measurement associated with the species' quantity is determined by the value of the enclosing Model object's 'substanceUnits' attribute. If neither the Species object's 'substanceUnits' attribute nor the enclosing Model object's 'substanceUnits' attribute are set, then the unit of that species' quantity is undefined.
Reference: L3V1 Section 4.6.5
 The <species> with id 'cpx__001130' does not have a substanceUnits attribute, nor does its enclosing <model>.

line 34829: (99508 [Warning]) In situations where a mathematical expression refers to a compartment, species or parameter, it is necessary to know the units of the object to establish unit consistency. In models where the units of an object have not been declared, libSBML does not yet have the functionality to accurately verify the consistency of the units in mathematical expressions referring to that object. 
 The units of the <species> 'cpx__001131' cannot be fully checked. Unit consistency reported as either no errors or further unit errors related to this object may not be accurate.

line 34829: (20616 [Warning]) If the attribute 'substanceUnits' in a Species object has not been set, then the unit of measurement associated with the species' quantity is determined by the value of the enclosing Model object's 'substanceUnits' attribute. If neither the Species object's 'substanceUnits' attribute nor the enclosing Model object's 'substanceUnits' attribute are set, then the unit of that species' quantity is undefined.
Reference: L3V1 Section 4.6.5
 The <species> with id 'cpx__001131' does not have a substanceUnits attribute, nor does its enclosing <model>.

line 34866: (99508 [Warning]) In situations where a mathematical expression refers to a compartment, species or parameter, it is necessary to know the units of the object to establish unit consistency. In models where the units of an object have not been declared, libSBML does not yet have the functionality to accurately verify the consistency of the units in mathematical expressions referring to that object. 
 The units of the <species> 'cpx__001132' cannot be fully checked. Unit consistency reported as either no errors or further unit errors related to this object may not be accurate.

line 34866: (20616 [Warning]) If the attribute 'substanceUnits' in a Species object has not been set, then the unit of measurement associated with the species' quantity is determined by the value of the enclosing Model object's 'substanceUnits' attribute. If neither the Species object's 'substanceUnits' attribute nor the enclosing Model object's 'substanceUnits' attribute are set, then the unit of that species' quantity is undefined.
Reference: L3V1 Section 4.6.5
 The <species> with id 'cpx__001132' does not have a substanceUnits attribute, nor does its enclosing <model>.

line 34903: (99508 [Warning]) In situations where a mathematical expression refers to a compartment, species or parameter, it is necessary to know the units of the object to establish unit consistency. In models where the units of an object have not been declared, libSBML does not yet have the functionality to accurately verify the consistency of the units in mathematical expressions referring to that object. 
 The units of the <species> 'cpx__001133' cannot be fully checked. Unit consistency reported as either no errors or further unit errors related to this object may not be accurate.

line 34903: (20616 [Warning]) If the attribute 'substanceUnits' in a Species object has not been set, then the unit of measurement associated with the species' quantity is determined by the value of the enclosing Model object's 'substanceUnits' attribute. If neither the Species object's 'substanceUnits' attribute nor the enclosing Model object's 'substanceUnits' attribute are set, then the unit of that species' quantity is undefined.
Reference: L3V1 Section 4.6.5
 The <species> with id 'cpx__001133' does not have a substanceUnits attribute, nor does its enclosing <model>.

line 34970: (99508 [Warning]) In situations where a mathematical expression refers to a compartment, species or parameter, it is necessary to know the units of the object to establish unit consistency. In models where the units of an object have not been declared, libSBML does not yet have the functionality to accurately verify the consistency of the units in mathematical expressions referring to that object. 
 The units of the <species> 'cpx__001134' cannot be fully checked. Unit consistency reported as either no errors or further unit errors related to this object may not be accurate.

line 34970: (20616 [Warning]) If the attribute 'substanceUnits' in a Species object has not been set, then the unit of measurement associated with the species' quantity is determined by the value of the enclosing Model object's 'substanceUnits' attribute. If neither the Species object's 'substanceUnits' attribute nor the enclosing Model object's 'substanceUnits' attribute are set, then the unit of that species' quantity is undefined.
Reference: L3V1 Section 4.6.5
 The <species> with id 'cpx__001134' does not have a substanceUnits attribute, nor does its enclosing <model>.

line 35037: (99508 [Warning]) In situations where a mathematical expression refers to a compartment, species or parameter, it is necessary to know the units of the object to establish unit consistency. In models where the units of an object have not been declared, libSBML does not yet have the functionality to accurately verify the consistency of the units in mathematical expressions referring to that object. 
 The units of the <species> 'cpx__001135' cannot be fully checked. Unit consistency reported as either no errors or further unit errors related to this object may not be accurate.

line 35037: (20616 [Warning]) If the attribute 'substanceUnits' in a Species object has not been set, then the unit of measurement associated with the species' quantity is determined by the value of the enclosing Model object's 'substanceUnits' attribute. If neither the Species object's 'substanceUnits' attribute nor the enclosing Model object's 'substanceUnits' attribute are set, then the unit of that species' quantity is undefined.
Reference: L3V1 Section 4.6.5
 The <species> with id 'cpx__001135' does not have a substanceUnits attribute, nor does its enclosing <model>.

line 35104: (99508 [Warning]) In situations where a mathematical expression refers to a compartment, species or parameter, it is necessary to know the units of the object to establish unit consistency. In models where the units of an object have not been declared, libSBML does not yet have the functionality to accurately verify the consistency of the units in mathematical expressions referring to that object. 
 The units of the <species> 'cpx__001136' cannot be fully checked. Unit consistency reported as either no errors or further unit errors related to this object may not be accurate.

line 35104: (20616 [Warning]) If the attribute 'substanceUnits' in a Species object has not been set, then the unit of measurement associated with the species' quantity is determined by the value of the enclosing Model object's 'substanceUnits' attribute. If neither the Species object's 'substanceUnits' attribute nor the enclosing Model object's 'substanceUnits' attribute are set, then the unit of that species' quantity is undefined.
Reference: L3V1 Section 4.6.5
 The <species> with id 'cpx__001136' does not have a substanceUnits attribute, nor does its enclosing <model>.

line 35176: (99508 [Warning]) In situations where a mathematical expression refers to a compartment, species or parameter, it is necessary to know the units of the object to establish unit consistency. In models where the units of an object have not been declared, libSBML does not yet have the functionality to accurately verify the consistency of the units in mathematical expressions referring to that object. 
 The units of the <species> 'cpx__001137' cannot be fully checked. Unit consistency reported as either no errors or further unit errors related to this object may not be accurate.

line 35176: (20616 [Warning]) If the attribute 'substanceUnits' in a Species object has not been set, then the unit of measurement associated with the species' quantity is determined by the value of the enclosing Model object's 'substanceUnits' attribute. If neither the Species object's 'substanceUnits' attribute nor the enclosing Model object's 'substanceUnits' attribute are set, then the unit of that species' quantity is undefined.
Reference: L3V1 Section 4.6.5
 The <species> with id 'cpx__001137' does not have a substanceUnits attribute, nor does its enclosing <model>.

line 35248: (99508 [Warning]) In situations where a mathematical expression refers to a compartment, species or parameter, it is necessary to know the units of the object to establish unit consistency. In models where the units of an object have not been declared, libSBML does not yet have the functionality to accurately verify the consistency of the units in mathematical expressions referring to that object. 
 The units of the <species> 'cpx__001138' cannot be fully checked. Unit consistency reported as either no errors or further unit errors related to this object may not be accurate.

line 35248: (20616 [Warning]) If the attribute 'substanceUnits' in a Species object has not been set, then the unit of measurement associated with the species' quantity is determined by the value of the enclosing Model object's 'substanceUnits' attribute. If neither the Species object's 'substanceUnits' attribute nor the enclosing Model object's 'substanceUnits' attribute are set, then the unit of that species' quantity is undefined.
Reference: L3V1 Section 4.6.5
 The <species> with id 'cpx__001138' does not have a substanceUnits attribute, nor does its enclosing <model>.

line 35320: (99508 [Warning]) In situations where a mathematical expression refers to a compartment, species or parameter, it is necessary to know the units of the object to establish unit consistency. In models where the units of an object have not been declared, libSBML does not yet have the functionality to accurately verify the consistency of the units in mathematical expressions referring to that object. 
 The units of the <species> 'cpx__001139' cannot be fully checked. Unit consistency reported as either no errors or further unit errors related to this object may not be accurate.

line 35320: (20616 [Warning]) If the attribute 'substanceUnits' in a Species object has not been set, then the unit of measurement associated with the species' quantity is determined by the value of the enclosing Model object's 'substanceUnits' attribute. If neither the Species object's 'substanceUnits' attribute nor the enclosing Model object's 'substanceUnits' attribute are set, then the unit of that species' quantity is undefined.
Reference: L3V1 Section 4.6.5
 The <species> with id 'cpx__001139' does not have a substanceUnits attribute, nor does its enclosing <model>.

line 35392: (99508 [Warning]) In situations where a mathematical expression refers to a compartment, species or parameter, it is necessary to know the units of the object to establish unit consistency. In models where the units of an object have not been declared, libSBML does not yet have the functionality to accurately verify the consistency of the units in mathematical expressions referring to that object. 
 The units of the <species> 'cpx__001140' cannot be fully checked. Unit consistency reported as either no errors or further unit errors related to this object may not be accurate.

line 35392: (20616 [Warning]) If the attribute 'substanceUnits' in a Species object has not been set, then the unit of measurement associated with the species' quantity is determined by the value of the enclosing Model object's 'substanceUnits' attribute. If neither the Species object's 'substanceUnits' attribute nor the enclosing Model object's 'substanceUnits' attribute are set, then the unit of that species' quantity is undefined.
Reference: L3V1 Section 4.6.5
 The <species> with id 'cpx__001140' does not have a substanceUnits attribute, nor does its enclosing <model>.

line 35464: (99508 [Warning]) In situations where a mathematical expression refers to a compartment, species or parameter, it is necessary to know the units of the object to establish unit consistency. In models where the units of an object have not been declared, libSBML does not yet have the functionality to accurately verify the consistency of the units in mathematical expressions referring to that object. 
 The units of the <species> 'cpx__001141' cannot be fully checked. Unit consistency reported as either no errors or further unit errors related to this object may not be accurate.

line 35464: (20616 [Warning]) If the attribute 'substanceUnits' in a Species object has not been set, then the unit of measurement associated with the species' quantity is determined by the value of the enclosing Model object's 'substanceUnits' attribute. If neither the Species object's 'substanceUnits' attribute nor the enclosing Model object's 'substanceUnits' attribute are set, then the unit of that species' quantity is undefined.
Reference: L3V1 Section 4.6.5
 The <species> with id 'cpx__001141' does not have a substanceUnits attribute, nor does its enclosing <model>.

line 35536: (99508 [Warning]) In situations where a mathematical expression refers to a compartment, species or parameter, it is necessary to know the units of the object to establish unit consistency. In models where the units of an object have not been declared, libSBML does not yet have the functionality to accurately verify the consistency of the units in mathematical expressions referring to that object. 
 The units of the <species> 'cpx__001142' cannot be fully checked. Unit consistency reported as either no errors or further unit errors related to this object may not be accurate.

line 35536: (20616 [Warning]) If the attribute 'substanceUnits' in a Species object has not been set, then the unit of measurement associated with the species' quantity is determined by the value of the enclosing Model object's 'substanceUnits' attribute. If neither the Species object's 'substanceUnits' attribute nor the enclosing Model object's 'substanceUnits' attribute are set, then the unit of that species' quantity is undefined.
Reference: L3V1 Section 4.6.5
 The <species> with id 'cpx__001142' does not have a substanceUnits attribute, nor does its enclosing <model>.

line 35613: (99508 [Warning]) In situations where a mathematical expression refers to a compartment, species or parameter, it is necessary to know the units of the object to establish unit consistency. In models where the units of an object have not been declared, libSBML does not yet have the functionality to accurately verify the consistency of the units in mathematical expressions referring to that object. 
 The units of the <species> 'cpx__001143' cannot be fully checked. Unit consistency reported as either no errors or further unit errors related to this object may not be accurate.

line 35613: (20616 [Warning]) If the attribute 'substanceUnits' in a Species object has not been set, then the unit of measurement associated with the species' quantity is determined by the value of the enclosing Model object's 'substanceUnits' attribute. If neither the Species object's 'substanceUnits' attribute nor the enclosing Model object's 'substanceUnits' attribute are set, then the unit of that species' quantity is undefined.
Reference: L3V1 Section 4.6.5
 The <species> with id 'cpx__001143' does not have a substanceUnits attribute, nor does its enclosing <model>.

line 35690: (99508 [Warning]) In situations where a mathematical expression refers to a compartment, species or parameter, it is necessary to know the units of the object to establish unit consistency. In models where the units of an object have not been declared, libSBML does not yet have the functionality to accurately verify the consistency of the units in mathematical expressions referring to that object. 
 The units of the <species> 'cpx__001144' cannot be fully checked. Unit consistency reported as either no errors or further unit errors related to this object may not be accurate.

line 35690: (20616 [Warning]) If the attribute 'substanceUnits' in a Species object has not been set, then the unit of measurement associated with the species' quantity is determined by the value of the enclosing Model object's 'substanceUnits' attribute. If neither the Species object's 'substanceUnits' attribute nor the enclosing Model object's 'substanceUnits' attribute are set, then the unit of that species' quantity is undefined.
Reference: L3V1 Section 4.6.5
 The <species> with id 'cpx__001144' does not have a substanceUnits attribute, nor does its enclosing <model>.

line 35767: (99508 [Warning]) In situations where a mathematical expression refers to a compartment, species or parameter, it is necessary to know the units of the object to establish unit consistency. In models where the units of an object have not been declared, libSBML does not yet have the functionality to accurately verify the consistency of the units in mathematical expressions referring to that object. 
 The units of the <species> 'cpx__001145' cannot be fully checked. Unit consistency reported as either no errors or further unit errors related to this object may not be accurate.

line 35767: (20616 [Warning]) If the attribute 'substanceUnits' in a Species object has not been set, then the unit of measurement associated with the species' quantity is determined by the value of the enclosing Model object's 'substanceUnits' attribute. If neither the Species object's 'substanceUnits' attribute nor the enclosing Model object's 'substanceUnits' attribute are set, then the unit of that species' quantity is undefined.
Reference: L3V1 Section 4.6.5
 The <species> with id 'cpx__001145' does not have a substanceUnits attribute, nor does its enclosing <model>.

line 35809: (99508 [Warning]) In situations where a mathematical expression refers to a compartment, species or parameter, it is necessary to know the units of the object to establish unit consistency. In models where the units of an object have not been declared, libSBML does not yet have the functionality to accurately verify the consistency of the units in mathematical expressions referring to that object. 
 The units of the <species> 'cpx__001146' cannot be fully checked. Unit consistency reported as either no errors or further unit errors related to this object may not be accurate.

line 35809: (20616 [Warning]) If the attribute 'substanceUnits' in a Species object has not been set, then the unit of measurement associated with the species' quantity is determined by the value of the enclosing Model object's 'substanceUnits' attribute. If neither the Species object's 'substanceUnits' attribute nor the enclosing Model object's 'substanceUnits' attribute are set, then the unit of that species' quantity is undefined.
Reference: L3V1 Section 4.6.5
 The <species> with id 'cpx__001146' does not have a substanceUnits attribute, nor does its enclosing <model>.

line 35851: (99508 [Warning]) In situations where a mathematical expression refers to a compartment, species or parameter, it is necessary to know the units of the object to establish unit consistency. In models where the units of an object have not been declared, libSBML does not yet have the functionality to accurately verify the consistency of the units in mathematical expressions referring to that object. 
 The units of the <species> 'cpx__001147' cannot be fully checked. Unit consistency reported as either no errors or further unit errors related to this object may not be accurate.

line 35851: (20616 [Warning]) If the attribute 'substanceUnits' in a Species object has not been set, then the unit of measurement associated with the species' quantity is determined by the value of the enclosing Model object's 'substanceUnits' attribute. If neither the Species object's 'substanceUnits' attribute nor the enclosing Model object's 'substanceUnits' attribute are set, then the unit of that species' quantity is undefined.
Reference: L3V1 Section 4.6.5
 The <species> with id 'cpx__001147' does not have a substanceUnits attribute, nor does its enclosing <model>.

line 35922: (99508 [Warning]) In situations where a mathematical expression refers to a compartment, species or parameter, it is necessary to know the units of the object to establish unit consistency. In models where the units of an object have not been declared, libSBML does not yet have the functionality to accurately verify the consistency of the units in mathematical expressions referring to that object. 
 The units of the <species> 'cpx__001148' cannot be fully checked. Unit consistency reported as either no errors or further unit errors related to this object may not be accurate.

line 35922: (20616 [Warning]) If the attribute 'substanceUnits' in a Species object has not been set, then the unit of measurement associated with the species' quantity is determined by the value of the enclosing Model object's 'substanceUnits' attribute. If neither the Species object's 'substanceUnits' attribute nor the enclosing Model object's 'substanceUnits' attribute are set, then the unit of that species' quantity is undefined.
Reference: L3V1 Section 4.6.5
 The <species> with id 'cpx__001148' does not have a substanceUnits attribute, nor does its enclosing <model>.

line 35993: (99508 [Warning]) In situations where a mathematical expression refers to a compartment, species or parameter, it is necessary to know the units of the object to establish unit consistency. In models where the units of an object have not been declared, libSBML does not yet have the functionality to accurately verify the consistency of the units in mathematical expressions referring to that object. 
 The units of the <species> 'cpx__001149' cannot be fully checked. Unit consistency reported as either no errors or further unit errors related to this object may not be accurate.

line 35993: (20616 [Warning]) If the attribute 'substanceUnits' in a Species object has not been set, then the unit of measurement associated with the species' quantity is determined by the value of the enclosing Model object's 'substanceUnits' attribute. If neither the Species object's 'substanceUnits' attribute nor the enclosing Model object's 'substanceUnits' attribute are set, then the unit of that species' quantity is undefined.
Reference: L3V1 Section 4.6.5
 The <species> with id 'cpx__001149' does not have a substanceUnits attribute, nor does its enclosing <model>.

line 36008: (99508 [Warning]) In situations where a mathematical expression refers to a compartment, species or parameter, it is necessary to know the units of the object to establish unit consistency. In models where the units of an object have not been declared, libSBML does not yet have the functionality to accurately verify the consistency of the units in mathematical expressions referring to that object. 
 The units of the <species> 'cpx__001150' cannot be fully checked. Unit consistency reported as either no errors or further unit errors related to this object may not be accurate.

line 36008: (20616 [Warning]) If the attribute 'substanceUnits' in a Species object has not been set, then the unit of measurement associated with the species' quantity is determined by the value of the enclosing Model object's 'substanceUnits' attribute. If neither the Species object's 'substanceUnits' attribute nor the enclosing Model object's 'substanceUnits' attribute are set, then the unit of that species' quantity is undefined.
Reference: L3V1 Section 4.6.5
 The <species> with id 'cpx__001150' does not have a substanceUnits attribute, nor does its enclosing <model>.

line 36028: (99508 [Warning]) In situations where a mathematical expression refers to a compartment, species or parameter, it is necessary to know the units of the object to establish unit consistency. In models where the units of an object have not been declared, libSBML does not yet have the functionality to accurately verify the consistency of the units in mathematical expressions referring to that object. 
 The units of the <species> 'cpx__001151' cannot be fully checked. Unit consistency reported as either no errors or further unit errors related to this object may not be accurate.

line 36028: (20616 [Warning]) If the attribute 'substanceUnits' in a Species object has not been set, then the unit of measurement associated with the species' quantity is determined by the value of the enclosing Model object's 'substanceUnits' attribute. If neither the Species object's 'substanceUnits' attribute nor the enclosing Model object's 'substanceUnits' attribute are set, then the unit of that species' quantity is undefined.
Reference: L3V1 Section 4.6.5
 The <species> with id 'cpx__001151' does not have a substanceUnits attribute, nor does its enclosing <model>.

line 36048: (99508 [Warning]) In situations where a mathematical expression refers to a compartment, species or parameter, it is necessary to know the units of the object to establish unit consistency. In models where the units of an object have not been declared, libSBML does not yet have the functionality to accurately verify the consistency of the units in mathematical expressions referring to that object. 
 The units of the <species> 'cpx__001152' cannot be fully checked. Unit consistency reported as either no errors or further unit errors related to this object may not be accurate.

line 36048: (20616 [Warning]) If the attribute 'substanceUnits' in a Species object has not been set, then the unit of measurement associated with the species' quantity is determined by the value of the enclosing Model object's 'substanceUnits' attribute. If neither the Species object's 'substanceUnits' attribute nor the enclosing Model object's 'substanceUnits' attribute are set, then the unit of that species' quantity is undefined.
Reference: L3V1 Section 4.6.5
 The <species> with id 'cpx__001152' does not have a substanceUnits attribute, nor does its enclosing <model>.

line 36097: (99508 [Warning]) In situations where a mathematical expression refers to a compartment, species or parameter, it is necessary to know the units of the object to establish unit consistency. In models where the units of an object have not been declared, libSBML does not yet have the functionality to accurately verify the consistency of the units in mathematical expressions referring to that object. 
 The units of the <species> 'cpx__001153' cannot be fully checked. Unit consistency reported as either no errors or further unit errors related to this object may not be accurate.

line 36097: (20616 [Warning]) If the attribute 'substanceUnits' in a Species object has not been set, then the unit of measurement associated with the species' quantity is determined by the value of the enclosing Model object's 'substanceUnits' attribute. If neither the Species object's 'substanceUnits' attribute nor the enclosing Model object's 'substanceUnits' attribute are set, then the unit of that species' quantity is undefined.
Reference: L3V1 Section 4.6.5
 The <species> with id 'cpx__001153' does not have a substanceUnits attribute, nor does its enclosing <model>.

line 36117: (99508 [Warning]) In situations where a mathematical expression refers to a compartment, species or parameter, it is necessary to know the units of the object to establish unit consistency. In models where the units of an object have not been declared, libSBML does not yet have the functionality to accurately verify the consistency of the units in mathematical expressions referring to that object. 
 The units of the <species> 'cpx__001154' cannot be fully checked. Unit consistency reported as either no errors or further unit errors related to this object may not be accurate.

line 36117: (20616 [Warning]) If the attribute 'substanceUnits' in a Species object has not been set, then the unit of measurement associated with the species' quantity is determined by the value of the enclosing Model object's 'substanceUnits' attribute. If neither the Species object's 'substanceUnits' attribute nor the enclosing Model object's 'substanceUnits' attribute are set, then the unit of that species' quantity is undefined.
Reference: L3V1 Section 4.6.5
 The <species> with id 'cpx__001154' does not have a substanceUnits attribute, nor does its enclosing <model>.

line 36145: (99508 [Warning]) In situations where a mathematical expression refers to a compartment, species or parameter, it is necessary to know the units of the object to establish unit consistency. In models where the units of an object have not been declared, libSBML does not yet have the functionality to accurately verify the consistency of the units in mathematical expressions referring to that object. 
 The units of the <species> 'cpx__001155' cannot be fully checked. Unit consistency reported as either no errors or further unit errors related to this object may not be accurate.

line 36145: (20616 [Warning]) If the attribute 'substanceUnits' in a Species object has not been set, then the unit of measurement associated with the species' quantity is determined by the value of the enclosing Model object's 'substanceUnits' attribute. If neither the Species object's 'substanceUnits' attribute nor the enclosing Model object's 'substanceUnits' attribute are set, then the unit of that species' quantity is undefined.
Reference: L3V1 Section 4.6.5
 The <species> with id 'cpx__001155' does not have a substanceUnits attribute, nor does its enclosing <model>.

line 36185: (99508 [Warning]) In situations where a mathematical expression refers to a compartment, species or parameter, it is necessary to know the units of the object to establish unit consistency. In models where the units of an object have not been declared, libSBML does not yet have the functionality to accurately verify the consistency of the units in mathematical expressions referring to that object. 
 The units of the <species> 'cpx__001156' cannot be fully checked. Unit consistency reported as either no errors or further unit errors related to this object may not be accurate.

line 36185: (20616 [Warning]) If the attribute 'substanceUnits' in a Species object has not been set, then the unit of measurement associated with the species' quantity is determined by the value of the enclosing Model object's 'substanceUnits' attribute. If neither the Species object's 'substanceUnits' attribute nor the enclosing Model object's 'substanceUnits' attribute are set, then the unit of that species' quantity is undefined.
Reference: L3V1 Section 4.6.5
 The <species> with id 'cpx__001156' does not have a substanceUnits attribute, nor does its enclosing <model>.

line 36214: (99508 [Warning]) In situations where a mathematical expression refers to a compartment, species or parameter, it is necessary to know the units of the object to establish unit consistency. In models where the units of an object have not been declared, libSBML does not yet have the functionality to accurately verify the consistency of the units in mathematical expressions referring to that object. 
 The units of the <species> 'cpx__001157' cannot be fully checked. Unit consistency reported as either no errors or further unit errors related to this object may not be accurate.

line 36214: (20616 [Warning]) If the attribute 'substanceUnits' in a Species object has not been set, then the unit of measurement associated with the species' quantity is determined by the value of the enclosing Model object's 'substanceUnits' attribute. If neither the Species object's 'substanceUnits' attribute nor the enclosing Model object's 'substanceUnits' attribute are set, then the unit of that species' quantity is undefined.
Reference: L3V1 Section 4.6.5
 The <species> with id 'cpx__001157' does not have a substanceUnits attribute, nor does its enclosing <model>.

line 36234: (99508 [Warning]) In situations where a mathematical expression refers to a compartment, species or parameter, it is necessary to know the units of the object to establish unit consistency. In models where the units of an object have not been declared, libSBML does not yet have the functionality to accurately verify the consistency of the units in mathematical expressions referring to that object. 
 The units of the <species> 'cpx__001158' cannot be fully checked. Unit consistency reported as either no errors or further unit errors related to this object may not be accurate.

line 36234: (20616 [Warning]) If the attribute 'substanceUnits' in a Species object has not been set, then the unit of measurement associated with the species' quantity is determined by the value of the enclosing Model object's 'substanceUnits' attribute. If neither the Species object's 'substanceUnits' attribute nor the enclosing Model object's 'substanceUnits' attribute are set, then the unit of that species' quantity is undefined.
Reference: L3V1 Section 4.6.5
 The <species> with id 'cpx__001158' does not have a substanceUnits attribute, nor does its enclosing <model>.

line 36263: (99508 [Warning]) In situations where a mathematical expression refers to a compartment, species or parameter, it is necessary to know the units of the object to establish unit consistency. In models where the units of an object have not been declared, libSBML does not yet have the functionality to accurately verify the consistency of the units in mathematical expressions referring to that object. 
 The units of the <species> 'cpx__001159' cannot be fully checked. Unit consistency reported as either no errors or further unit errors related to this object may not be accurate.

line 36263: (20616 [Warning]) If the attribute 'substanceUnits' in a Species object has not been set, then the unit of measurement associated with the species' quantity is determined by the value of the enclosing Model object's 'substanceUnits' attribute. If neither the Species object's 'substanceUnits' attribute nor the enclosing Model object's 'substanceUnits' attribute are set, then the unit of that species' quantity is undefined.
Reference: L3V1 Section 4.6.5
 The <species> with id 'cpx__001159' does not have a substanceUnits attribute, nor does its enclosing <model>.

line 36283: (99508 [Warning]) In situations where a mathematical expression refers to a compartment, species or parameter, it is necessary to know the units of the object to establish unit consistency. In models where the units of an object have not been declared, libSBML does not yet have the functionality to accurately verify the consistency of the units in mathematical expressions referring to that object. 
 The units of the <species> 'cpx__001160' cannot be fully checked. Unit consistency reported as either no errors or further unit errors related to this object may not be accurate.

line 36283: (20616 [Warning]) If the attribute 'substanceUnits' in a Species object has not been set, then the unit of measurement associated with the species' quantity is determined by the value of the enclosing Model object's 'substanceUnits' attribute. If neither the Species object's 'substanceUnits' attribute nor the enclosing Model object's 'substanceUnits' attribute are set, then the unit of that species' quantity is undefined.
Reference: L3V1 Section 4.6.5
 The <species> with id 'cpx__001160' does not have a substanceUnits attribute, nor does its enclosing <model>.

line 36314: (99508 [Warning]) In situations where a mathematical expression refers to a compartment, species or parameter, it is necessary to know the units of the object to establish unit consistency. In models where the units of an object have not been declared, libSBML does not yet have the functionality to accurately verify the consistency of the units in mathematical expressions referring to that object. 
 The units of the <species> 'cpx__001161' cannot be fully checked. Unit consistency reported as either no errors or further unit errors related to this object may not be accurate.

line 36314: (20616 [Warning]) If the attribute 'substanceUnits' in a Species object has not been set, then the unit of measurement associated with the species' quantity is determined by the value of the enclosing Model object's 'substanceUnits' attribute. If neither the Species object's 'substanceUnits' attribute nor the enclosing Model object's 'substanceUnits' attribute are set, then the unit of that species' quantity is undefined.
Reference: L3V1 Section 4.6.5
 The <species> with id 'cpx__001161' does not have a substanceUnits attribute, nor does its enclosing <model>.

line 36333: (99508 [Warning]) In situations where a mathematical expression refers to a compartment, species or parameter, it is necessary to know the units of the object to establish unit consistency. In models where the units of an object have not been declared, libSBML does not yet have the functionality to accurately verify the consistency of the units in mathematical expressions referring to that object. 
 The units of the <species> 'cpx__001162' cannot be fully checked. Unit consistency reported as either no errors or further unit errors related to this object may not be accurate.

line 36333: (20616 [Warning]) If the attribute 'substanceUnits' in a Species object has not been set, then the unit of measurement associated with the species' quantity is determined by the value of the enclosing Model object's 'substanceUnits' attribute. If neither the Species object's 'substanceUnits' attribute nor the enclosing Model object's 'substanceUnits' attribute are set, then the unit of that species' quantity is undefined.
Reference: L3V1 Section 4.6.5
 The <species> with id 'cpx__001162' does not have a substanceUnits attribute, nor does its enclosing <model>.

line 36353: (99508 [Warning]) In situations where a mathematical expression refers to a compartment, species or parameter, it is necessary to know the units of the object to establish unit consistency. In models where the units of an object have not been declared, libSBML does not yet have the functionality to accurately verify the consistency of the units in mathematical expressions referring to that object. 
 The units of the <species> 'cpx__001163' cannot be fully checked. Unit consistency reported as either no errors or further unit errors related to this object may not be accurate.

line 36353: (20616 [Warning]) If the attribute 'substanceUnits' in a Species object has not been set, then the unit of measurement associated with the species' quantity is determined by the value of the enclosing Model object's 'substanceUnits' attribute. If neither the Species object's 'substanceUnits' attribute nor the enclosing Model object's 'substanceUnits' attribute are set, then the unit of that species' quantity is undefined.
Reference: L3V1 Section 4.6.5
 The <species> with id 'cpx__001163' does not have a substanceUnits attribute, nor does its enclosing <model>.

line 36375: (99508 [Warning]) In situations where a mathematical expression refers to a compartment, species or parameter, it is necessary to know the units of the object to establish unit consistency. In models where the units of an object have not been declared, libSBML does not yet have the functionality to accurately verify the consistency of the units in mathematical expressions referring to that object. 
 The units of the <species> 'cpx__001164' cannot be fully checked. Unit consistency reported as either no errors or further unit errors related to this object may not be accurate.

line 36375: (20616 [Warning]) If the attribute 'substanceUnits' in a Species object has not been set, then the unit of measurement associated with the species' quantity is determined by the value of the enclosing Model object's 'substanceUnits' attribute. If neither the Species object's 'substanceUnits' attribute nor the enclosing Model object's 'substanceUnits' attribute are set, then the unit of that species' quantity is undefined.
Reference: L3V1 Section 4.6.5
 The <species> with id 'cpx__001164' does not have a substanceUnits attribute, nor does its enclosing <model>.

line 36383: (99508 [Warning]) In situations where a mathematical expression refers to a compartment, species or parameter, it is necessary to know the units of the object to establish unit consistency. In models where the units of an object have not been declared, libSBML does not yet have the functionality to accurately verify the consistency of the units in mathematical expressions referring to that object. 
 The units of the <species> 'cpx__001165' cannot be fully checked. Unit consistency reported as either no errors or further unit errors related to this object may not be accurate.

line 36383: (20616 [Warning]) If the attribute 'substanceUnits' in a Species object has not been set, then the unit of measurement associated with the species' quantity is determined by the value of the enclosing Model object's 'substanceUnits' attribute. If neither the Species object's 'substanceUnits' attribute nor the enclosing Model object's 'substanceUnits' attribute are set, then the unit of that species' quantity is undefined.
Reference: L3V1 Section 4.6.5
 The <species> with id 'cpx__001165' does not have a substanceUnits attribute, nor does its enclosing <model>.

line 36403: (99508 [Warning]) In situations where a mathematical expression refers to a compartment, species or parameter, it is necessary to know the units of the object to establish unit consistency. In models where the units of an object have not been declared, libSBML does not yet have the functionality to accurately verify the consistency of the units in mathematical expressions referring to that object. 
 The units of the <species> 'cpx__001166' cannot be fully checked. Unit consistency reported as either no errors or further unit errors related to this object may not be accurate.

line 36403: (20616 [Warning]) If the attribute 'substanceUnits' in a Species object has not been set, then the unit of measurement associated with the species' quantity is determined by the value of the enclosing Model object's 'substanceUnits' attribute. If neither the Species object's 'substanceUnits' attribute nor the enclosing Model object's 'substanceUnits' attribute are set, then the unit of that species' quantity is undefined.
Reference: L3V1 Section 4.6.5
 The <species> with id 'cpx__001166' does not have a substanceUnits attribute, nor does its enclosing <model>.

line 36411: (99508 [Warning]) In situations where a mathematical expression refers to a compartment, species or parameter, it is necessary to know the units of the object to establish unit consistency. In models where the units of an object have not been declared, libSBML does not yet have the functionality to accurately verify the consistency of the units in mathematical expressions referring to that object. 
 The units of the <species> 'cpx__001167' cannot be fully checked. Unit consistency reported as either no errors or further unit errors related to this object may not be accurate.

line 36411: (20616 [Warning]) If the attribute 'substanceUnits' in a Species object has not been set, then the unit of measurement associated with the species' quantity is determined by the value of the enclosing Model object's 'substanceUnits' attribute. If neither the Species object's 'substanceUnits' attribute nor the enclosing Model object's 'substanceUnits' attribute are set, then the unit of that species' quantity is undefined.
Reference: L3V1 Section 4.6.5
 The <species> with id 'cpx__001167' does not have a substanceUnits attribute, nor does its enclosing <model>.

line 36417: (99508 [Warning]) In situations where a mathematical expression refers to a compartment, species or parameter, it is necessary to know the units of the object to establish unit consistency. In models where the units of an object have not been declared, libSBML does not yet have the functionality to accurately verify the consistency of the units in mathematical expressions referring to that object. 
 The units of the <species> 'cpx__001168' cannot be fully checked. Unit consistency reported as either no errors or further unit errors related to this object may not be accurate.

line 36417: (20616 [Warning]) If the attribute 'substanceUnits' in a Species object has not been set, then the unit of measurement associated with the species' quantity is determined by the value of the enclosing Model object's 'substanceUnits' attribute. If neither the Species object's 'substanceUnits' attribute nor the enclosing Model object's 'substanceUnits' attribute are set, then the unit of that species' quantity is undefined.
Reference: L3V1 Section 4.6.5
 The <species> with id 'cpx__001168' does not have a substanceUnits attribute, nor does its enclosing <model>.

line 36444: (99508 [Warning]) In situations where a mathematical expression refers to a compartment, species or parameter, it is necessary to know the units of the object to establish unit consistency. In models where the units of an object have not been declared, libSBML does not yet have the functionality to accurately verify the consistency of the units in mathematical expressions referring to that object. 
 The units of the <species> 'cpx__001169' cannot be fully checked. Unit consistency reported as either no errors or further unit errors related to this object may not be accurate.

line 36444: (20616 [Warning]) If the attribute 'substanceUnits' in a Species object has not been set, then the unit of measurement associated with the species' quantity is determined by the value of the enclosing Model object's 'substanceUnits' attribute. If neither the Species object's 'substanceUnits' attribute nor the enclosing Model object's 'substanceUnits' attribute are set, then the unit of that species' quantity is undefined.
Reference: L3V1 Section 4.6.5
 The <species> with id 'cpx__001169' does not have a substanceUnits attribute, nor does its enclosing <model>.

line 36491: (99508 [Warning]) In situations where a mathematical expression refers to a compartment, species or parameter, it is necessary to know the units of the object to establish unit consistency. In models where the units of an object have not been declared, libSBML does not yet have the functionality to accurately verify the consistency of the units in mathematical expressions referring to that object. 
 The units of the <species> 'cpx__001170' cannot be fully checked. Unit consistency reported as either no errors or further unit errors related to this object may not be accurate.

line 36491: (20616 [Warning]) If the attribute 'substanceUnits' in a Species object has not been set, then the unit of measurement associated with the species' quantity is determined by the value of the enclosing Model object's 'substanceUnits' attribute. If neither the Species object's 'substanceUnits' attribute nor the enclosing Model object's 'substanceUnits' attribute are set, then the unit of that species' quantity is undefined.
Reference: L3V1 Section 4.6.5
 The <species> with id 'cpx__001170' does not have a substanceUnits attribute, nor does its enclosing <model>.

line 36538: (99508 [Warning]) In situations where a mathematical expression refers to a compartment, species or parameter, it is necessary to know the units of the object to establish unit consistency. In models where the units of an object have not been declared, libSBML does not yet have the functionality to accurately verify the consistency of the units in mathematical expressions referring to that object. 
 The units of the <species> 'cpx__001171' cannot be fully checked. Unit consistency reported as either no errors or further unit errors related to this object may not be accurate.

line 36538: (20616 [Warning]) If the attribute 'substanceUnits' in a Species object has not been set, then the unit of measurement associated with the species' quantity is determined by the value of the enclosing Model object's 'substanceUnits' attribute. If neither the Species object's 'substanceUnits' attribute nor the enclosing Model object's 'substanceUnits' attribute are set, then the unit of that species' quantity is undefined.
Reference: L3V1 Section 4.6.5
 The <species> with id 'cpx__001171' does not have a substanceUnits attribute, nor does its enclosing <model>.

line 36565: (99508 [Warning]) In situations where a mathematical expression refers to a compartment, species or parameter, it is necessary to know the units of the object to establish unit consistency. In models where the units of an object have not been declared, libSBML does not yet have the functionality to accurately verify the consistency of the units in mathematical expressions referring to that object. 
 The units of the <species> 'cpx__001172' cannot be fully checked. Unit consistency reported as either no errors or further unit errors related to this object may not be accurate.

line 36565: (20616 [Warning]) If the attribute 'substanceUnits' in a Species object has not been set, then the unit of measurement associated with the species' quantity is determined by the value of the enclosing Model object's 'substanceUnits' attribute. If neither the Species object's 'substanceUnits' attribute nor the enclosing Model object's 'substanceUnits' attribute are set, then the unit of that species' quantity is undefined.
Reference: L3V1 Section 4.6.5
 The <species> with id 'cpx__001172' does not have a substanceUnits attribute, nor does its enclosing <model>.

line 36602: (99508 [Warning]) In situations where a mathematical expression refers to a compartment, species or parameter, it is necessary to know the units of the object to establish unit consistency. In models where the units of an object have not been declared, libSBML does not yet have the functionality to accurately verify the consistency of the units in mathematical expressions referring to that object. 
 The units of the <species> 'cpx__001173' cannot be fully checked. Unit consistency reported as either no errors or further unit errors related to this object may not be accurate.

line 36602: (20616 [Warning]) If the attribute 'substanceUnits' in a Species object has not been set, then the unit of measurement associated with the species' quantity is determined by the value of the enclosing Model object's 'substanceUnits' attribute. If neither the Species object's 'substanceUnits' attribute nor the enclosing Model object's 'substanceUnits' attribute are set, then the unit of that species' quantity is undefined.
Reference: L3V1 Section 4.6.5
 The <species> with id 'cpx__001173' does not have a substanceUnits attribute, nor does its enclosing <model>.

line 36652: (99505 [Warning]) In situations where a mathematical expression contains literal numbers or parameters whose units have not been declared, it is not possible to verify accurately the consistency of the units in the expression. 
 The units of the <kineticLaw> <math> expression 'k * cpx__000384' cannot be fully checked. Unit consistency reported as either no errors or further unit errors related to this object may not be accurate.

line 36669: (99505 [Warning]) In situations where a mathematical expression contains literal numbers or parameters whose units have not been declared, it is not possible to verify accurately the consistency of the units in the expression. 
 The units of the <kineticLaw> <math> expression 'k * cpx__000386' cannot be fully checked. Unit consistency reported as either no errors or further unit errors related to this object may not be accurate.

line 36686: (99505 [Warning]) In situations where a mathematical expression contains literal numbers or parameters whose units have not been declared, it is not possible to verify accurately the consistency of the units in the expression. 
 The units of the <kineticLaw> <math> expression 'k * cpx__000812' cannot be fully checked. Unit consistency reported as either no errors or further unit errors related to this object may not be accurate.

line 36703: (99505 [Warning]) In situations where a mathematical expression contains literal numbers or parameters whose units have not been declared, it is not possible to verify accurately the consistency of the units in the expression. 
 The units of the <kineticLaw> <math> expression 'k * cpx__000813' cannot be fully checked. Unit consistency reported as either no errors or further unit errors related to this object may not be accurate.

line 36720: (99505 [Warning]) In situations where a mathematical expression contains literal numbers or parameters whose units have not been declared, it is not possible to verify accurately the consistency of the units in the expression. 
 The units of the <kineticLaw> <math> expression 'k * cpx__001150' cannot be fully checked. Unit consistency reported as either no errors or further unit errors related to this object may not be accurate.

line 36740: (99505 [Warning]) In situations where a mathematical expression contains literal numbers or parameters whose units have not been declared, it is not possible to verify accurately the consistency of the units in the expression. 
 The units of the <kineticLaw> <math> expression 'k * cpx__000630' cannot be fully checked. Unit consistency reported as either no errors or further unit errors related to this object may not be accurate.

line 36760: (99505 [Warning]) In situations where a mathematical expression contains literal numbers or parameters whose units have not been declared, it is not possible to verify accurately the consistency of the units in the expression. 
 The units of the <kineticLaw> <math> expression 'k * cpx__000628' cannot be fully checked. Unit consistency reported as either no errors or further unit errors related to this object may not be accurate.

line 36780: (99505 [Warning]) In situations where a mathematical expression contains literal numbers or parameters whose units have not been declared, it is not possible to verify accurately the consistency of the units in the expression. 
 The units of the <kineticLaw> <math> expression 'k * cpx__000638' cannot be fully checked. Unit consistency reported as either no errors or further unit errors related to this object may not be accurate.

line 36800: (99505 [Warning]) In situations where a mathematical expression contains literal numbers or parameters whose units have not been declared, it is not possible to verify accurately the consistency of the units in the expression. 
 The units of the <kineticLaw> <math> expression 'k * cpx__000636' cannot be fully checked. Unit consistency reported as either no errors or further unit errors related to this object may not be accurate.

line 36820: (99505 [Warning]) In situations where a mathematical expression contains literal numbers or parameters whose units have not been declared, it is not possible to verify accurately the consistency of the units in the expression. 
 The units of the <kineticLaw> <math> expression 'k * cpx__000051' cannot be fully checked. Unit consistency reported as either no errors or further unit errors related to this object may not be accurate.

line 36840: (99505 [Warning]) In situations where a mathematical expression contains literal numbers or parameters whose units have not been declared, it is not possible to verify accurately the consistency of the units in the expression. 
 The units of the <kineticLaw> <math> expression 'k * cpx__000022' cannot be fully checked. Unit consistency reported as either no errors or further unit errors related to this object may not be accurate.

line 36865: (99505 [Warning]) In situations where a mathematical expression contains literal numbers or parameters whose units have not been declared, it is not possible to verify accurately the consistency of the units in the expression. 
 The units of the <kineticLaw> <math> expression 'k * cpx__000874' cannot be fully checked. Unit consistency reported as either no errors or further unit errors related to this object may not be accurate.

line 36890: (99505 [Warning]) In situations where a mathematical expression contains literal numbers or parameters whose units have not been declared, it is not possible to verify accurately the consistency of the units in the expression. 
 The units of the <kineticLaw> <math> expression 'k * cpx__000875' cannot be fully checked. Unit consistency reported as either no errors or further unit errors related to this object may not be accurate.

line 36910: (99505 [Warning]) In situations where a mathematical expression contains literal numbers or parameters whose units have not been declared, it is not possible to verify accurately the consistency of the units in the expression. 
 The units of the <kineticLaw> <math> expression 'k * cpx__001101' cannot be fully checked. Unit consistency reported as either no errors or further unit errors related to this object may not be accurate.

line 36930: (99505 [Warning]) In situations where a mathematical expression contains literal numbers or parameters whose units have not been declared, it is not possible to verify accurately the consistency of the units in the expression. 
 The units of the <kineticLaw> <math> expression 'k * cpx__001101' cannot be fully checked. Unit consistency reported as either no errors or further unit errors related to this object may not be accurate.

line 36950: (99505 [Warning]) In situations where a mathematical expression contains literal numbers or parameters whose units have not been declared, it is not possible to verify accurately the consistency of the units in the expression. 
 The units of the <kineticLaw> <math> expression 'k * cpx__001102' cannot be fully checked. Unit consistency reported as either no errors or further unit errors related to this object may not be accurate.

line 36970: (99505 [Warning]) In situations where a mathematical expression contains literal numbers or parameters whose units have not been declared, it is not possible to verify accurately the consistency of the units in the expression. 
 The units of the <kineticLaw> <math> expression 'k * cpx__001092' cannot be fully checked. Unit consistency reported as either no errors or further unit errors related to this object may not be accurate.

line 36990: (99505 [Warning]) In situations where a mathematical expression contains literal numbers or parameters whose units have not been declared, it is not possible to verify accurately the consistency of the units in the expression. 
 The units of the <kineticLaw> <math> expression 'k * cpx__001022' cannot be fully checked. Unit consistency reported as either no errors or further unit errors related to this object may not be accurate.

line 37010: (99505 [Warning]) In situations where a mathematical expression contains literal numbers or parameters whose units have not been declared, it is not possible to verify accurately the consistency of the units in the expression. 
 The units of the <kineticLaw> <math> expression 'k * cpx__001022' cannot be fully checked. Unit consistency reported as either no errors or further unit errors related to this object may not be accurate.

line 37030: (99505 [Warning]) In situations where a mathematical expression contains literal numbers or parameters whose units have not been declared, it is not possible to verify accurately the consistency of the units in the expression. 
 The units of the <kineticLaw> <math> expression 'k * cpx__001077' cannot be fully checked. Unit consistency reported as either no errors or further unit errors related to this object may not be accurate.

line 37050: (99505 [Warning]) In situations where a mathematical expression contains literal numbers or parameters whose units have not been declared, it is not possible to verify accurately the consistency of the units in the expression. 
 The units of the <kineticLaw> <math> expression 'k * cpx__001078' cannot be fully checked. Unit consistency reported as either no errors or further unit errors related to this object may not be accurate.

line 37070: (99505 [Warning]) In situations where a mathematical expression contains literal numbers or parameters whose units have not been declared, it is not possible to verify accurately the consistency of the units in the expression. 
 The units of the <kineticLaw> <math> expression 'k * cpx__001011' cannot be fully checked. Unit consistency reported as either no errors or further unit errors related to this object may not be accurate.

line 37090: (99505 [Warning]) In situations where a mathematical expression contains literal numbers or parameters whose units have not been declared, it is not possible to verify accurately the consistency of the units in the expression. 
 The units of the <kineticLaw> <math> expression 'k * cpx__001011' cannot be fully checked. Unit consistency reported as either no errors or further unit errors related to this object may not be accurate.

line 37110: (99505 [Warning]) In situations where a mathematical expression contains literal numbers or parameters whose units have not been declared, it is not possible to verify accurately the consistency of the units in the expression. 
 The units of the <kineticLaw> <math> expression 'k * cpx__001104' cannot be fully checked. Unit consistency reported as either no errors or further unit errors related to this object may not be accurate.

line 37130: (99505 [Warning]) In situations where a mathematical expression contains literal numbers or parameters whose units have not been declared, it is not possible to verify accurately the consistency of the units in the expression. 
 The units of the <kineticLaw> <math> expression 'k * cpx__001104' cannot be fully checked. Unit consistency reported as either no errors or further unit errors related to this object may not be accurate.

line 37150: (99505 [Warning]) In situations where a mathematical expression contains literal numbers or parameters whose units have not been declared, it is not possible to verify accurately the consistency of the units in the expression. 
 The units of the <kineticLaw> <math> expression 'k * cpx__001108' cannot be fully checked. Unit consistency reported as either no errors or further unit errors related to this object may not be accurate.

line 37183: (99505 [Warning]) In situations where a mathematical expression contains literal numbers or parameters whose units have not been declared, it is not possible to verify accurately the consistency of the units in the expression. 
 The units of the <kineticLaw> <math> expression 'k * cpx__000191' cannot be fully checked. Unit consistency reported as either no errors or further unit errors related to this object may not be accurate.

line 37216: (99505 [Warning]) In situations where a mathematical expression contains literal numbers or parameters whose units have not been declared, it is not possible to verify accurately the consistency of the units in the expression. 
 The units of the <kineticLaw> <math> expression 'k * cpx__000195' cannot be fully checked. Unit consistency reported as either no errors or further unit errors related to this object may not be accurate.

line 37249: (99505 [Warning]) In situations where a mathematical expression contains literal numbers or parameters whose units have not been declared, it is not possible to verify accurately the consistency of the units in the expression. 
 The units of the <kineticLaw> <math> expression 'k * cpx__000193' cannot be fully checked. Unit consistency reported as either no errors or further unit errors related to this object may not be accurate.

line 37282: (99505 [Warning]) In situations where a mathematical expression contains literal numbers or parameters whose units have not been declared, it is not possible to verify accurately the consistency of the units in the expression. 
 The units of the <kineticLaw> <math> expression 'k * cpx__000197' cannot be fully checked. Unit consistency reported as either no errors or further unit errors related to this object may not be accurate.

line 37311: (99505 [Warning]) In situations where a mathematical expression contains literal numbers or parameters whose units have not been declared, it is not possible to verify accurately the consistency of the units in the expression. 
 The units of the <kineticLaw> <math> expression 'k * cpx__000199' cannot be fully checked. Unit consistency reported as either no errors or further unit errors related to this object may not be accurate.

line 37340: (99505 [Warning]) In situations where a mathematical expression contains literal numbers or parameters whose units have not been declared, it is not possible to verify accurately the consistency of the units in the expression. 
 The units of the <kineticLaw> <math> expression 'k * cpx__000199' cannot be fully checked. Unit consistency reported as either no errors or further unit errors related to this object may not be accurate.

line 37369: (99505 [Warning]) In situations where a mathematical expression contains literal numbers or parameters whose units have not been declared, it is not possible to verify accurately the consistency of the units in the expression. 
 The units of the <kineticLaw> <math> expression 'k * cpx__000200' cannot be fully checked. Unit consistency reported as either no errors or further unit errors related to this object may not be accurate.

line 37398: (99505 [Warning]) In situations where a mathematical expression contains literal numbers or parameters whose units have not been declared, it is not possible to verify accurately the consistency of the units in the expression. 
 The units of the <kineticLaw> <math> expression 'k * cpx__000200' cannot be fully checked. Unit consistency reported as either no errors or further unit errors related to this object may not be accurate.

line 37427: (99505 [Warning]) In situations where a mathematical expression contains literal numbers or parameters whose units have not been declared, it is not possible to verify accurately the consistency of the units in the expression. 
 The units of the <kineticLaw> <math> expression 'k * cpx__000201' cannot be fully checked. Unit consistency reported as either no errors or further unit errors related to this object may not be accurate.

line 37456: (99505 [Warning]) In situations where a mathematical expression contains literal numbers or parameters whose units have not been declared, it is not possible to verify accurately the consistency of the units in the expression. 
 The units of the <kineticLaw> <math> expression 'k * cpx__000202' cannot be fully checked. Unit consistency reported as either no errors or further unit errors related to this object may not be accurate.

line 37476: (99505 [Warning]) In situations where a mathematical expression contains literal numbers or parameters whose units have not been declared, it is not possible to verify accurately the consistency of the units in the expression. 
 The units of the <kineticLaw> <math> expression 'k * cpx__000765' cannot be fully checked. Unit consistency reported as either no errors or further unit errors related to this object may not be accurate.

line 37496: (99505 [Warning]) In situations where a mathematical expression contains literal numbers or parameters whose units have not been declared, it is not possible to verify accurately the consistency of the units in the expression. 
 The units of the <kineticLaw> <math> expression 'k * cpx__000767' cannot be fully checked. Unit consistency reported as either no errors or further unit errors related to this object may not be accurate.

line 37516: (99505 [Warning]) In situations where a mathematical expression contains literal numbers or parameters whose units have not been declared, it is not possible to verify accurately the consistency of the units in the expression. 
 The units of the <kineticLaw> <math> expression 'k * cpx__000769' cannot be fully checked. Unit consistency reported as either no errors or further unit errors related to this object may not be accurate.

line 37536: (99505 [Warning]) In situations where a mathematical expression contains literal numbers or parameters whose units have not been declared, it is not possible to verify accurately the consistency of the units in the expression. 
 The units of the <kineticLaw> <math> expression 'k * cpx__000771' cannot be fully checked. Unit consistency reported as either no errors or further unit errors related to this object may not be accurate.

line 37556: (99505 [Warning]) In situations where a mathematical expression contains literal numbers or parameters whose units have not been declared, it is not possible to verify accurately the consistency of the units in the expression. 
 The units of the <kineticLaw> <math> expression 'k * cpx__000776' cannot be fully checked. Unit consistency reported as either no errors or further unit errors related to this object may not be accurate.

line 37576: (99505 [Warning]) In situations where a mathematical expression contains literal numbers or parameters whose units have not been declared, it is not possible to verify accurately the consistency of the units in the expression. 
 The units of the <kineticLaw> <math> expression 'k * cpx__000773' cannot be fully checked. Unit consistency reported as either no errors or further unit errors related to this object may not be accurate.

line 37596: (99505 [Warning]) In situations where a mathematical expression contains literal numbers or parameters whose units have not been declared, it is not possible to verify accurately the consistency of the units in the expression. 
 The units of the <kineticLaw> <math> expression 'k * cpx__000773' cannot be fully checked. Unit consistency reported as either no errors or further unit errors related to this object may not be accurate.

line 37616: (99505 [Warning]) In situations where a mathematical expression contains literal numbers or parameters whose units have not been declared, it is not possible to verify accurately the consistency of the units in the expression. 
 The units of the <kineticLaw> <math> expression 'k * cpx__000774' cannot be fully checked. Unit consistency reported as either no errors or further unit errors related to this object may not be accurate.

line 37636: (99505 [Warning]) In situations where a mathematical expression contains literal numbers or parameters whose units have not been declared, it is not possible to verify accurately the consistency of the units in the expression. 
 The units of the <kineticLaw> <math> expression 'k * cpx__000774' cannot be fully checked. Unit consistency reported as either no errors or further unit errors related to this object may not be accurate.

line 37656: (99505 [Warning]) In situations where a mathematical expression contains literal numbers or parameters whose units have not been declared, it is not possible to verify accurately the consistency of the units in the expression. 
 The units of the <kineticLaw> <math> expression 'k * cpx__000775' cannot be fully checked. Unit consistency reported as either no errors or further unit errors related to this object may not be accurate.

line 37684: (99505 [Warning]) In situations where a mathematical expression contains literal numbers or parameters whose units have not been declared, it is not possible to verify accurately the consistency of the units in the expression. 
 The units of the <kineticLaw> <math> expression 'k * cpx__000095' cannot be fully checked. Unit consistency reported as either no errors or further unit errors related to this object may not be accurate.

line 37712: (99505 [Warning]) In situations where a mathematical expression contains literal numbers or parameters whose units have not been declared, it is not possible to verify accurately the consistency of the units in the expression. 
 The units of the <kineticLaw> <math> expression 'k * cpx__000101' cannot be fully checked. Unit consistency reported as either no errors or further unit errors related to this object may not be accurate.

line 37740: (99505 [Warning]) In situations where a mathematical expression contains literal numbers or parameters whose units have not been declared, it is not possible to verify accurately the consistency of the units in the expression. 
 The units of the <kineticLaw> <math> expression 'k * cpx__000101' cannot be fully checked. Unit consistency reported as either no errors or further unit errors related to this object may not be accurate.

line 37768: (99505 [Warning]) In situations where a mathematical expression contains literal numbers or parameters whose units have not been declared, it is not possible to verify accurately the consistency of the units in the expression. 
 The units of the <kineticLaw> <math> expression 'k * cpx__000102' cannot be fully checked. Unit consistency reported as either no errors or further unit errors related to this object may not be accurate.

line 37788: (99505 [Warning]) In situations where a mathematical expression contains literal numbers or parameters whose units have not been declared, it is not possible to verify accurately the consistency of the units in the expression. 
 The units of the <kineticLaw> <math> expression 'k * cpx__000107' cannot be fully checked. Unit consistency reported as either no errors or further unit errors related to this object may not be accurate.

line 37808: (99505 [Warning]) In situations where a mathematical expression contains literal numbers or parameters whose units have not been declared, it is not possible to verify accurately the consistency of the units in the expression. 
 The units of the <kineticLaw> <math> expression 'k * cpx__001147' cannot be fully checked. Unit consistency reported as either no errors or further unit errors related to this object may not be accurate.

line 37828: (99505 [Warning]) In situations where a mathematical expression contains literal numbers or parameters whose units have not been declared, it is not possible to verify accurately the consistency of the units in the expression. 
 The units of the <kineticLaw> <math> expression 'k * cpx__000706' cannot be fully checked. Unit consistency reported as either no errors or further unit errors related to this object may not be accurate.

line 37848: (99505 [Warning]) In situations where a mathematical expression contains literal numbers or parameters whose units have not been declared, it is not possible to verify accurately the consistency of the units in the expression. 
 The units of the <kineticLaw> <math> expression 'k * cpx__000710' cannot be fully checked. Unit consistency reported as either no errors or further unit errors related to this object may not be accurate.

line 37868: (99505 [Warning]) In situations where a mathematical expression contains literal numbers or parameters whose units have not been declared, it is not possible to verify accurately the consistency of the units in the expression. 
 The units of the <kineticLaw> <math> expression 'k * cpx__000710' cannot be fully checked. Unit consistency reported as either no errors or further unit errors related to this object may not be accurate.

line 37888: (99505 [Warning]) In situations where a mathematical expression contains literal numbers or parameters whose units have not been declared, it is not possible to verify accurately the consistency of the units in the expression. 
 The units of the <kineticLaw> <math> expression 'k * cpx__000714' cannot be fully checked. Unit consistency reported as either no errors or further unit errors related to this object may not be accurate.

line 37908: (99505 [Warning]) In situations where a mathematical expression contains literal numbers or parameters whose units have not been declared, it is not possible to verify accurately the consistency of the units in the expression. 
 The units of the <kineticLaw> <math> expression 'k * cpx__000716' cannot be fully checked. Unit consistency reported as either no errors or further unit errors related to this object may not be accurate.

line 37928: (99505 [Warning]) In situations where a mathematical expression contains literal numbers or parameters whose units have not been declared, it is not possible to verify accurately the consistency of the units in the expression. 
 The units of the <kineticLaw> <math> expression 'k * cpx__001172' cannot be fully checked. Unit consistency reported as either no errors or further unit errors related to this object may not be accurate.

line 37956: (99505 [Warning]) In situations where a mathematical expression contains literal numbers or parameters whose units have not been declared, it is not possible to verify accurately the consistency of the units in the expression. 
 The units of the <kineticLaw> <math> expression 'k * cpx__000099' cannot be fully checked. Unit consistency reported as either no errors or further unit errors related to this object may not be accurate.

line 37984: (99505 [Warning]) In situations where a mathematical expression contains literal numbers or parameters whose units have not been declared, it is not possible to verify accurately the consistency of the units in the expression. 
 The units of the <kineticLaw> <math> expression 'k * cpx__000100' cannot be fully checked. Unit consistency reported as either no errors or further unit errors related to this object may not be accurate.

line 38012: (99505 [Warning]) In situations where a mathematical expression contains literal numbers or parameters whose units have not been declared, it is not possible to verify accurately the consistency of the units in the expression. 
 The units of the <kineticLaw> <math> expression 'k * cpx__000100' cannot be fully checked. Unit consistency reported as either no errors or further unit errors related to this object may not be accurate.

line 38040: (99505 [Warning]) In situations where a mathematical expression contains literal numbers or parameters whose units have not been declared, it is not possible to verify accurately the consistency of the units in the expression. 
 The units of the <kineticLaw> <math> expression 'k * cpx__000103' cannot be fully checked. Unit consistency reported as either no errors or further unit errors related to this object may not be accurate.

line 38060: (99505 [Warning]) In situations where a mathematical expression contains literal numbers or parameters whose units have not been declared, it is not possible to verify accurately the consistency of the units in the expression. 
 The units of the <kineticLaw> <math> expression 'k * cpx__000111' cannot be fully checked. Unit consistency reported as either no errors or further unit errors related to this object may not be accurate.

line 38080: (99505 [Warning]) In situations where a mathematical expression contains literal numbers or parameters whose units have not been declared, it is not possible to verify accurately the consistency of the units in the expression. 
 The units of the <kineticLaw> <math> expression 'k * cpx__000707' cannot be fully checked. Unit consistency reported as either no errors or further unit errors related to this object may not be accurate.

line 38100: (99505 [Warning]) In situations where a mathematical expression contains literal numbers or parameters whose units have not been declared, it is not possible to verify accurately the consistency of the units in the expression. 
 The units of the <kineticLaw> <math> expression 'k * cpx__000711' cannot be fully checked. Unit consistency reported as either no errors or further unit errors related to this object may not be accurate.

line 38120: (99505 [Warning]) In situations where a mathematical expression contains literal numbers or parameters whose units have not been declared, it is not possible to verify accurately the consistency of the units in the expression. 
 The units of the <kineticLaw> <math> expression 'k * cpx__000711' cannot be fully checked. Unit consistency reported as either no errors or further unit errors related to this object may not be accurate.

line 38140: (99505 [Warning]) In situations where a mathematical expression contains literal numbers or parameters whose units have not been declared, it is not possible to verify accurately the consistency of the units in the expression. 
 The units of the <kineticLaw> <math> expression 'k * cpx__000715' cannot be fully checked. Unit consistency reported as either no errors or further unit errors related to this object may not be accurate.

line 38160: (99505 [Warning]) In situations where a mathematical expression contains literal numbers or parameters whose units have not been declared, it is not possible to verify accurately the consistency of the units in the expression. 
 The units of the <kineticLaw> <math> expression 'k * cpx__000717' cannot be fully checked. Unit consistency reported as either no errors or further unit errors related to this object may not be accurate.

line 38180: (99505 [Warning]) In situations where a mathematical expression contains literal numbers or parameters whose units have not been declared, it is not possible to verify accurately the consistency of the units in the expression. 
 The units of the <kineticLaw> <math> expression 'k * cpx__001173' cannot be fully checked. Unit consistency reported as either no errors or further unit errors related to this object may not be accurate.

line 38208: (99505 [Warning]) In situations where a mathematical expression contains literal numbers or parameters whose units have not been declared, it is not possible to verify accurately the consistency of the units in the expression. 
 The units of the <kineticLaw> <math> expression 'k * cpx__000088' cannot be fully checked. Unit consistency reported as either no errors or further unit errors related to this object may not be accurate.

line 38236: (99505 [Warning]) In situations where a mathematical expression contains literal numbers or parameters whose units have not been declared, it is not possible to verify accurately the consistency of the units in the expression. 
 The units of the <kineticLaw> <math> expression 'k * cpx__000089' cannot be fully checked. Unit consistency reported as either no errors or further unit errors related to this object may not be accurate.

line 38256: (99505 [Warning]) In situations where a mathematical expression contains literal numbers or parameters whose units have not been declared, it is not possible to verify accurately the consistency of the units in the expression. 
 The units of the <kineticLaw> <math> expression 'k * cpx__001145' cannot be fully checked. Unit consistency reported as either no errors or further unit errors related to this object may not be accurate.

line 38276: (99505 [Warning]) In situations where a mathematical expression contains literal numbers or parameters whose units have not been declared, it is not possible to verify accurately the consistency of the units in the expression. 
 The units of the <kineticLaw> <math> expression 'k * cpx__000704' cannot be fully checked. Unit consistency reported as either no errors or further unit errors related to this object may not be accurate.

line 38296: (99505 [Warning]) In situations where a mathematical expression contains literal numbers or parameters whose units have not been declared, it is not possible to verify accurately the consistency of the units in the expression. 
 The units of the <kineticLaw> <math> expression 'k * cpx__000705' cannot be fully checked. Unit consistency reported as either no errors or further unit errors related to this object may not be accurate.

line 38316: (99505 [Warning]) In situations where a mathematical expression contains literal numbers or parameters whose units have not been declared, it is not possible to verify accurately the consistency of the units in the expression. 
 The units of the <kineticLaw> <math> expression 'k * cpx__001154' cannot be fully checked. Unit consistency reported as either no errors or further unit errors related to this object may not be accurate.

line 38336: (99505 [Warning]) In situations where a mathematical expression contains literal numbers or parameters whose units have not been declared, it is not possible to verify accurately the consistency of the units in the expression. 
 The units of the <kineticLaw> <math> expression 'k * cpx__001069' cannot be fully checked. Unit consistency reported as either no errors or further unit errors related to this object may not be accurate.

line 38356: (99505 [Warning]) In situations where a mathematical expression contains literal numbers or parameters whose units have not been declared, it is not possible to verify accurately the consistency of the units in the expression. 
 The units of the <kineticLaw> <math> expression 'k * cpx__001069' cannot be fully checked. Unit consistency reported as either no errors or further unit errors related to this object may not be accurate.

line 38376: (99505 [Warning]) In situations where a mathematical expression contains literal numbers or parameters whose units have not been declared, it is not possible to verify accurately the consistency of the units in the expression. 
 The units of the <kineticLaw> <math> expression 'k * cpx__001071' cannot be fully checked. Unit consistency reported as either no errors or further unit errors related to this object may not be accurate.

line 38396: (99505 [Warning]) In situations where a mathematical expression contains literal numbers or parameters whose units have not been declared, it is not possible to verify accurately the consistency of the units in the expression. 
 The units of the <kineticLaw> <math> expression 'k * cpx__001071' cannot be fully checked. Unit consistency reported as either no errors or further unit errors related to this object may not be accurate.

line 38416: (99505 [Warning]) In situations where a mathematical expression contains literal numbers or parameters whose units have not been declared, it is not possible to verify accurately the consistency of the units in the expression. 
 The units of the <kineticLaw> <math> expression 'k * cpx__001073' cannot be fully checked. Unit consistency reported as either no errors or further unit errors related to this object may not be accurate.

line 38436: (99505 [Warning]) In situations where a mathematical expression contains literal numbers or parameters whose units have not been declared, it is not possible to verify accurately the consistency of the units in the expression. 
 The units of the <kineticLaw> <math> expression 'k * cpx__001073' cannot be fully checked. Unit consistency reported as either no errors or further unit errors related to this object may not be accurate.

line 38456: (99505 [Warning]) In situations where a mathematical expression contains literal numbers or parameters whose units have not been declared, it is not possible to verify accurately the consistency of the units in the expression. 
 The units of the <kineticLaw> <math> expression 'k * cpx__001079' cannot be fully checked. Unit consistency reported as either no errors or further unit errors related to this object may not be accurate.

line 38476: (99505 [Warning]) In situations where a mathematical expression contains literal numbers or parameters whose units have not been declared, it is not possible to verify accurately the consistency of the units in the expression. 
 The units of the <kineticLaw> <math> expression 'k * cpx__001080' cannot be fully checked. Unit consistency reported as either no errors or further unit errors related to this object may not be accurate.

line 38496: (99505 [Warning]) In situations where a mathematical expression contains literal numbers or parameters whose units have not been declared, it is not possible to verify accurately the consistency of the units in the expression. 
 The units of the <kineticLaw> <math> expression 'k * cpx__001081' cannot be fully checked. Unit consistency reported as either no errors or further unit errors related to this object may not be accurate.

line 38516: (99505 [Warning]) In situations where a mathematical expression contains literal numbers or parameters whose units have not been declared, it is not possible to verify accurately the consistency of the units in the expression. 
 The units of the <kineticLaw> <math> expression 'k * cpx__001128' cannot be fully checked. Unit consistency reported as either no errors or further unit errors related to this object may not be accurate.

line 38536: (99505 [Warning]) In situations where a mathematical expression contains literal numbers or parameters whose units have not been declared, it is not possible to verify accurately the consistency of the units in the expression. 
 The units of the <kineticLaw> <math> expression 'k * cpx__001131' cannot be fully checked. Unit consistency reported as either no errors or further unit errors related to this object may not be accurate.

line 38556: (99505 [Warning]) In situations where a mathematical expression contains literal numbers or parameters whose units have not been declared, it is not possible to verify accurately the consistency of the units in the expression. 
 The units of the <kineticLaw> <math> expression 'k * cpx__001132' cannot be fully checked. Unit consistency reported as either no errors or further unit errors related to this object may not be accurate.

line 38576: (99505 [Warning]) In situations where a mathematical expression contains literal numbers or parameters whose units have not been declared, it is not possible to verify accurately the consistency of the units in the expression. 
 The units of the <kineticLaw> <math> expression 'k * cpx__000015' cannot be fully checked. Unit consistency reported as either no errors or further unit errors related to this object may not be accurate.

line 38596: (99505 [Warning]) In situations where a mathematical expression contains literal numbers or parameters whose units have not been declared, it is not possible to verify accurately the consistency of the units in the expression. 
 The units of the <kineticLaw> <math> expression 'k * cpx__000016' cannot be fully checked. Unit consistency reported as either no errors or further unit errors related to this object may not be accurate.

line 38625: (99505 [Warning]) In situations where a mathematical expression contains literal numbers or parameters whose units have not been declared, it is not possible to verify accurately the consistency of the units in the expression. 
 The units of the <kineticLaw> <math> expression 'k * cpx__000062' cannot be fully checked. Unit consistency reported as either no errors or further unit errors related to this object may not be accurate.

line 38645: (99505 [Warning]) In situations where a mathematical expression contains literal numbers or parameters whose units have not been declared, it is not possible to verify accurately the consistency of the units in the expression. 
 The units of the <kineticLaw> <math> expression 'k * cpx__000003' cannot be fully checked. Unit consistency reported as either no errors or further unit errors related to this object may not be accurate.

line 38665: (99505 [Warning]) In situations where a mathematical expression contains literal numbers or parameters whose units have not been declared, it is not possible to verify accurately the consistency of the units in the expression. 
 The units of the <kineticLaw> <math> expression 'k * cpx__000004' cannot be fully checked. Unit consistency reported as either no errors or further unit errors related to this object may not be accurate.

line 38695: (99505 [Warning]) In situations where a mathematical expression contains literal numbers or parameters whose units have not been declared, it is not possible to verify accurately the consistency of the units in the expression. 
 The units of the <kineticLaw> <math> expression 'k * cpx__000223' cannot be fully checked. Unit consistency reported as either no errors or further unit errors related to this object may not be accurate.

line 38725: (99505 [Warning]) In situations where a mathematical expression contains literal numbers or parameters whose units have not been declared, it is not possible to verify accurately the consistency of the units in the expression. 
 The units of the <kineticLaw> <math> expression 'k * cpx__000076' cannot be fully checked. Unit consistency reported as either no errors or further unit errors related to this object may not be accurate.

line 38745: (99505 [Warning]) In situations where a mathematical expression contains literal numbers or parameters whose units have not been declared, it is not possible to verify accurately the consistency of the units in the expression. 
 The units of the <kineticLaw> <math> expression 'k * cpx__000018' cannot be fully checked. Unit consistency reported as either no errors or further unit errors related to this object may not be accurate.

line 38765: (99505 [Warning]) In situations where a mathematical expression contains literal numbers or parameters whose units have not been declared, it is not possible to verify accurately the consistency of the units in the expression. 
 The units of the <kineticLaw> <math> expression 'k * cpx__000019' cannot be fully checked. Unit consistency reported as either no errors or further unit errors related to this object may not be accurate.

line 38785: (99505 [Warning]) In situations where a mathematical expression contains literal numbers or parameters whose units have not been declared, it is not possible to verify accurately the consistency of the units in the expression. 
 The units of the <kineticLaw> <math> expression 'k * cpx__001001' cannot be fully checked. Unit consistency reported as either no errors or further unit errors related to this object may not be accurate.

line 38805: (99505 [Warning]) In situations where a mathematical expression contains literal numbers or parameters whose units have not been declared, it is not possible to verify accurately the consistency of the units in the expression. 
 The units of the <kineticLaw> <math> expression 'k * cpx__001004' cannot be fully checked. Unit consistency reported as either no errors or further unit errors related to this object may not be accurate.

line 38825: (99505 [Warning]) In situations where a mathematical expression contains literal numbers or parameters whose units have not been declared, it is not possible to verify accurately the consistency of the units in the expression. 
 The units of the <kineticLaw> <math> expression 'k * cpx__000976' cannot be fully checked. Unit consistency reported as either no errors or further unit errors related to this object may not be accurate.

line 38845: (99505 [Warning]) In situations where a mathematical expression contains literal numbers or parameters whose units have not been declared, it is not possible to verify accurately the consistency of the units in the expression. 
 The units of the <kineticLaw> <math> expression 'k * cpx__000979' cannot be fully checked. Unit consistency reported as either no errors or further unit errors related to this object may not be accurate.

line 38865: (99505 [Warning]) In situations where a mathematical expression contains literal numbers or parameters whose units have not been declared, it is not possible to verify accurately the consistency of the units in the expression. 
 The units of the <kineticLaw> <math> expression 'k * cpx__000982' cannot be fully checked. Unit consistency reported as either no errors or further unit errors related to this object may not be accurate.

line 38885: (99505 [Warning]) In situations where a mathematical expression contains literal numbers or parameters whose units have not been declared, it is not possible to verify accurately the consistency of the units in the expression. 
 The units of the <kineticLaw> <math> expression 'k * cpx__000985' cannot be fully checked. Unit consistency reported as either no errors or further unit errors related to this object may not be accurate.

line 38905: (99505 [Warning]) In situations where a mathematical expression contains literal numbers or parameters whose units have not been declared, it is not possible to verify accurately the consistency of the units in the expression. 
 The units of the <kineticLaw> <math> expression 'k * cpx__001087' cannot be fully checked. Unit consistency reported as either no errors or further unit errors related to this object may not be accurate.

line 38925: (99505 [Warning]) In situations where a mathematical expression contains literal numbers or parameters whose units have not been declared, it is not possible to verify accurately the consistency of the units in the expression. 
 The units of the <kineticLaw> <math> expression 'k * cpx__000859' cannot be fully checked. Unit consistency reported as either no errors or further unit errors related to this object may not be accurate.

line 38945: (99505 [Warning]) In situations where a mathematical expression contains literal numbers or parameters whose units have not been declared, it is not possible to verify accurately the consistency of the units in the expression. 
 The units of the <kineticLaw> <math> expression 'k * cpx__000860' cannot be fully checked. Unit consistency reported as either no errors or further unit errors related to this object may not be accurate.

line 38970: (99505 [Warning]) In situations where a mathematical expression contains literal numbers or parameters whose units have not been declared, it is not possible to verify accurately the consistency of the units in the expression. 
 The units of the <kineticLaw> <math> expression 'k * cpx__000844' cannot be fully checked. Unit consistency reported as either no errors or further unit errors related to this object may not be accurate.

line 38995: (99505 [Warning]) In situations where a mathematical expression contains literal numbers or parameters whose units have not been declared, it is not possible to verify accurately the consistency of the units in the expression. 
 The units of the <kineticLaw> <math> expression 'k * cpx__000845' cannot be fully checked. Unit consistency reported as either no errors or further unit errors related to this object may not be accurate.

line 39015: (99505 [Warning]) In situations where a mathematical expression contains literal numbers or parameters whose units have not been declared, it is not possible to verify accurately the consistency of the units in the expression. 
 The units of the <kineticLaw> <math> expression 'k * cpx__000819' cannot be fully checked. Unit consistency reported as either no errors or further unit errors related to this object may not be accurate.

line 39035: (99505 [Warning]) In situations where a mathematical expression contains literal numbers or parameters whose units have not been declared, it is not possible to verify accurately the consistency of the units in the expression. 
 The units of the <kineticLaw> <math> expression 'k * cpx__000820' cannot be fully checked. Unit consistency reported as either no errors or further unit errors related to this object may not be accurate.

line 39055: (99505 [Warning]) In situations where a mathematical expression contains literal numbers or parameters whose units have not been declared, it is not possible to verify accurately the consistency of the units in the expression. 
 The units of the <kineticLaw> <math> expression 'k * cpx__000849' cannot be fully checked. Unit consistency reported as either no errors or further unit errors related to this object may not be accurate.

line 39075: (99505 [Warning]) In situations where a mathematical expression contains literal numbers or parameters whose units have not been declared, it is not possible to verify accurately the consistency of the units in the expression. 
 The units of the <kineticLaw> <math> expression 'k * cpx__000850' cannot be fully checked. Unit consistency reported as either no errors or further unit errors related to this object may not be accurate.

line 39095: (99505 [Warning]) In situations where a mathematical expression contains literal numbers or parameters whose units have not been declared, it is not possible to verify accurately the consistency of the units in the expression. 
 The units of the <kineticLaw> <math> expression 'k * cpx__000854' cannot be fully checked. Unit consistency reported as either no errors or further unit errors related to this object may not be accurate.

line 39115: (99505 [Warning]) In situations where a mathematical expression contains literal numbers or parameters whose units have not been declared, it is not possible to verify accurately the consistency of the units in the expression. 
 The units of the <kineticLaw> <math> expression 'k * cpx__000855' cannot be fully checked. Unit consistency reported as either no errors or further unit errors related to this object may not be accurate.

line 39135: (99505 [Warning]) In situations where a mathematical expression contains literal numbers or parameters whose units have not been declared, it is not possible to verify accurately the consistency of the units in the expression. 
 The units of the <kineticLaw> <math> expression 'k * cpx__000838' cannot be fully checked. Unit consistency reported as either no errors or further unit errors related to this object may not be accurate.

line 39155: (99505 [Warning]) In situations where a mathematical expression contains literal numbers or parameters whose units have not been declared, it is not possible to verify accurately the consistency of the units in the expression. 
 The units of the <kineticLaw> <math> expression 'k * cpx__000839' cannot be fully checked. Unit consistency reported as either no errors or further unit errors related to this object may not be accurate.

line 39180: (99505 [Warning]) In situations where a mathematical expression contains literal numbers or parameters whose units have not been declared, it is not possible to verify accurately the consistency of the units in the expression. 
 The units of the <kineticLaw> <math> expression 'k * cpx__000814' cannot be fully checked. Unit consistency reported as either no errors or further unit errors related to this object may not be accurate.

line 39205: (99505 [Warning]) In situations where a mathematical expression contains literal numbers or parameters whose units have not been declared, it is not possible to verify accurately the consistency of the units in the expression. 
 The units of the <kineticLaw> <math> expression 'k * cpx__000815' cannot be fully checked. Unit consistency reported as either no errors or further unit errors related to this object may not be accurate.

line 39225: (99505 [Warning]) In situations where a mathematical expression contains literal numbers or parameters whose units have not been declared, it is not possible to verify accurately the consistency of the units in the expression. 
 The units of the <kineticLaw> <math> expression 'k * cpx__000824' cannot be fully checked. Unit consistency reported as either no errors or further unit errors related to this object may not be accurate.

line 39245: (99505 [Warning]) In situations where a mathematical expression contains literal numbers or parameters whose units have not been declared, it is not possible to verify accurately the consistency of the units in the expression. 
 The units of the <kineticLaw> <math> expression 'k * cpx__000825' cannot be fully checked. Unit consistency reported as either no errors or further unit errors related to this object may not be accurate.

line 39265: (99505 [Warning]) In situations where a mathematical expression contains literal numbers or parameters whose units have not been declared, it is not possible to verify accurately the consistency of the units in the expression. 
 The units of the <kineticLaw> <math> expression 'k * cpx__000829' cannot be fully checked. Unit consistency reported as either no errors or further unit errors related to this object may not be accurate.

line 39285: (99505 [Warning]) In situations where a mathematical expression contains literal numbers or parameters whose units have not been declared, it is not possible to verify accurately the consistency of the units in the expression. 
 The units of the <kineticLaw> <math> expression 'k * cpx__000830' cannot be fully checked. Unit consistency reported as either no errors or further unit errors related to this object may not be accurate.

line 39305: (99505 [Warning]) In situations where a mathematical expression contains literal numbers or parameters whose units have not been declared, it is not possible to verify accurately the consistency of the units in the expression. 
 The units of the <kineticLaw> <math> expression 'k * cpx__001041' cannot be fully checked. Unit consistency reported as either no errors or further unit errors related to this object may not be accurate.

line 39325: (99505 [Warning]) In situations where a mathematical expression contains literal numbers or parameters whose units have not been declared, it is not possible to verify accurately the consistency of the units in the expression. 
 The units of the <kineticLaw> <math> expression 'k * cpx__001041' cannot be fully checked. Unit consistency reported as either no errors or further unit errors related to this object may not be accurate.

line 39345: (99505 [Warning]) In situations where a mathematical expression contains literal numbers or parameters whose units have not been declared, it is not possible to verify accurately the consistency of the units in the expression. 
 The units of the <kineticLaw> <math> expression 'k * cpx__001042' cannot be fully checked. Unit consistency reported as either no errors or further unit errors related to this object may not be accurate.

line 39365: (99505 [Warning]) In situations where a mathematical expression contains literal numbers or parameters whose units have not been declared, it is not possible to verify accurately the consistency of the units in the expression. 
 The units of the <kineticLaw> <math> expression 'k * cpx__001042' cannot be fully checked. Unit consistency reported as either no errors or further unit errors related to this object may not be accurate.

line 39385: (99505 [Warning]) In situations where a mathematical expression contains literal numbers or parameters whose units have not been declared, it is not possible to verify accurately the consistency of the units in the expression. 
 The units of the <kineticLaw> <math> expression 'k * cpx__001043' cannot be fully checked. Unit consistency reported as either no errors or further unit errors related to this object may not be accurate.

line 39405: (99505 [Warning]) In situations where a mathematical expression contains literal numbers or parameters whose units have not been declared, it is not possible to verify accurately the consistency of the units in the expression. 
 The units of the <kineticLaw> <math> expression 'k * cpx__001043' cannot be fully checked. Unit consistency reported as either no errors or further unit errors related to this object may not be accurate.

line 39425: (99505 [Warning]) In situations where a mathematical expression contains literal numbers or parameters whose units have not been declared, it is not possible to verify accurately the consistency of the units in the expression. 
 The units of the <kineticLaw> <math> expression 'k * cpx__001044' cannot be fully checked. Unit consistency reported as either no errors or further unit errors related to this object may not be accurate.

line 39445: (99505 [Warning]) In situations where a mathematical expression contains literal numbers or parameters whose units have not been declared, it is not possible to verify accurately the consistency of the units in the expression. 
 The units of the <kineticLaw> <math> expression 'k * cpx__001044' cannot be fully checked. Unit consistency reported as either no errors or further unit errors related to this object may not be accurate.

line 39465: (99505 [Warning]) In situations where a mathematical expression contains literal numbers or parameters whose units have not been declared, it is not possible to verify accurately the consistency of the units in the expression. 
 The units of the <kineticLaw> <math> expression 'k * cpx__001082' cannot be fully checked. Unit consistency reported as either no errors or further unit errors related to this object may not be accurate.

line 39485: (99505 [Warning]) In situations where a mathematical expression contains literal numbers or parameters whose units have not been declared, it is not possible to verify accurately the consistency of the units in the expression. 
 The units of the <kineticLaw> <math> expression 'k * cpx__001083' cannot be fully checked. Unit consistency reported as either no errors or further unit errors related to this object may not be accurate.

line 39505: (99505 [Warning]) In situations where a mathematical expression contains literal numbers or parameters whose units have not been declared, it is not possible to verify accurately the consistency of the units in the expression. 
 The units of the <kineticLaw> <math> expression 'k * cpx__001084' cannot be fully checked. Unit consistency reported as either no errors or further unit errors related to this object may not be accurate.

line 39525: (99505 [Warning]) In situations where a mathematical expression contains literal numbers or parameters whose units have not been declared, it is not possible to verify accurately the consistency of the units in the expression. 
 The units of the <kineticLaw> <math> expression 'k * cpx__001085' cannot be fully checked. Unit consistency reported as either no errors or further unit errors related to this object may not be accurate.

line 39545: (99505 [Warning]) In situations where a mathematical expression contains literal numbers or parameters whose units have not been declared, it is not possible to verify accurately the consistency of the units in the expression. 
 The units of the <kineticLaw> <math> expression 'k * cpx__000869' cannot be fully checked. Unit consistency reported as either no errors or further unit errors related to this object may not be accurate.

line 39565: (99505 [Warning]) In situations where a mathematical expression contains literal numbers or parameters whose units have not been declared, it is not possible to verify accurately the consistency of the units in the expression. 
 The units of the <kineticLaw> <math> expression 'k * cpx__000870' cannot be fully checked. Unit consistency reported as either no errors or further unit errors related to this object may not be accurate.

line 39590: (99505 [Warning]) In situations where a mathematical expression contains literal numbers or parameters whose units have not been declared, it is not possible to verify accurately the consistency of the units in the expression. 
 The units of the <kineticLaw> <math> expression 'k * cpx__000864' cannot be fully checked. Unit consistency reported as either no errors or further unit errors related to this object may not be accurate.

line 39615: (99505 [Warning]) In situations where a mathematical expression contains literal numbers or parameters whose units have not been declared, it is not possible to verify accurately the consistency of the units in the expression. 
 The units of the <kineticLaw> <math> expression 'k * cpx__000865' cannot be fully checked. Unit consistency reported as either no errors or further unit errors related to this object may not be accurate.

line 39635: (99505 [Warning]) In situations where a mathematical expression contains literal numbers or parameters whose units have not been declared, it is not possible to verify accurately the consistency of the units in the expression. 
 The units of the <kineticLaw> <math> expression 'k * cpx__000158' cannot be fully checked. Unit consistency reported as either no errors or further unit errors related to this object may not be accurate.

line 39655: (99505 [Warning]) In situations where a mathematical expression contains literal numbers or parameters whose units have not been declared, it is not possible to verify accurately the consistency of the units in the expression. 
 The units of the <kineticLaw> <math> expression 'k * cpx__000159' cannot be fully checked. Unit consistency reported as either no errors or further unit errors related to this object may not be accurate.

line 39675: (99505 [Warning]) In situations where a mathematical expression contains literal numbers or parameters whose units have not been declared, it is not possible to verify accurately the consistency of the units in the expression. 
 The units of the <kineticLaw> <math> expression 'k * cpx__000160' cannot be fully checked. Unit consistency reported as either no errors or further unit errors related to this object may not be accurate.

line 39695: (99505 [Warning]) In situations where a mathematical expression contains literal numbers or parameters whose units have not been declared, it is not possible to verify accurately the consistency of the units in the expression. 
 The units of the <kineticLaw> <math> expression 'k * cpx__000161' cannot be fully checked. Unit consistency reported as either no errors or further unit errors related to this object may not be accurate.

line 39715: (99505 [Warning]) In situations where a mathematical expression contains literal numbers or parameters whose units have not been declared, it is not possible to verify accurately the consistency of the units in the expression. 
 The units of the <kineticLaw> <math> expression 'k * cpx__000013' cannot be fully checked. Unit consistency reported as either no errors or further unit errors related to this object may not be accurate.

line 39735: (99505 [Warning]) In situations where a mathematical expression contains literal numbers or parameters whose units have not been declared, it is not possible to verify accurately the consistency of the units in the expression. 
 The units of the <kineticLaw> <math> expression 'k * cpx__000996' cannot be fully checked. Unit consistency reported as either no errors or further unit errors related to this object may not be accurate.

line 39762: (99505 [Warning]) In situations where a mathematical expression contains literal numbers or parameters whose units have not been declared, it is not possible to verify accurately the consistency of the units in the expression. 
 The units of the <kineticLaw> <math> expression 'k * cpx__000126' cannot be fully checked. Unit consistency reported as either no errors or further unit errors related to this object may not be accurate.

line 39789: (99505 [Warning]) In situations where a mathematical expression contains literal numbers or parameters whose units have not been declared, it is not possible to verify accurately the consistency of the units in the expression. 
 The units of the <kineticLaw> <math> expression 'k * cpx__000728' cannot be fully checked. Unit consistency reported as either no errors or further unit errors related to this object may not be accurate.

line 39822: (99505 [Warning]) In situations where a mathematical expression contains literal numbers or parameters whose units have not been declared, it is not possible to verify accurately the consistency of the units in the expression. 
 The units of the <kineticLaw> <math> expression 'k * cpx__000202 * cpx__000989' cannot be fully checked. Unit consistency reported as either no errors or further unit errors related to this object may not be accurate.

line 39844: (99505 [Warning]) In situations where a mathematical expression contains literal numbers or parameters whose units have not been declared, it is not possible to verify accurately the consistency of the units in the expression. 
 The units of the <kineticLaw> <math> expression 'k * cpx__000776 * cpx__000989' cannot be fully checked. Unit consistency reported as either no errors or further unit errors related to this object may not be accurate.

line 39866: (99505 [Warning]) In situations where a mathematical expression contains literal numbers or parameters whose units have not been declared, it is not possible to verify accurately the consistency of the units in the expression. 
 The units of the <kineticLaw> <math> expression 'k * cpx__000987 * cpx__000401' cannot be fully checked. Unit consistency reported as either no errors or further unit errors related to this object may not be accurate.

line 39888: (99505 [Warning]) In situations where a mathematical expression contains literal numbers or parameters whose units have not been declared, it is not possible to verify accurately the consistency of the units in the expression. 
 The units of the <kineticLaw> <math> expression 'k * cpx__000422 * cpx__000461' cannot be fully checked. Unit consistency reported as either no errors or further unit errors related to this object may not be accurate.

line 39910: (99505 [Warning]) In situations where a mathematical expression contains literal numbers or parameters whose units have not been declared, it is not possible to verify accurately the consistency of the units in the expression. 
 The units of the <kineticLaw> <math> expression 'k * cpx__000024 * cpx__000051' cannot be fully checked. Unit consistency reported as either no errors or further unit errors related to this object may not be accurate.

line 39942: (99505 [Warning]) In situations where a mathematical expression contains literal numbers or parameters whose units have not been declared, it is not possible to verify accurately the consistency of the units in the expression. 
 The units of the <kineticLaw> <math> expression 'k * cpx__000024 * cpx__000062' cannot be fully checked. Unit consistency reported as either no errors or further unit errors related to this object may not be accurate.

line 39964: (99505 [Warning]) In situations where a mathematical expression contains literal numbers or parameters whose units have not been declared, it is not possible to verify accurately the consistency of the units in the expression. 
 The units of the <kineticLaw> <math> expression 'k * cpx__000051 * cpx__000018' cannot be fully checked. Unit consistency reported as either no errors or further unit errors related to this object may not be accurate.

line 39986: (99505 [Warning]) In situations where a mathematical expression contains literal numbers or parameters whose units have not been declared, it is not possible to verify accurately the consistency of the units in the expression. 
 The units of the <kineticLaw> <math> expression 'k * cpx__000612 * cpx__000019' cannot be fully checked. Unit consistency reported as either no errors or further unit errors related to this object may not be accurate.

line 40008: (99505 [Warning]) In situations where a mathematical expression contains literal numbers or parameters whose units have not been declared, it is not possible to verify accurately the consistency of the units in the expression. 
 The units of the <kineticLaw> <math> expression 'k * cpx__000009 * cpx__000021' cannot be fully checked. Unit consistency reported as either no errors or further unit errors related to this object may not be accurate.

line 40030: (99505 [Warning]) In situations where a mathematical expression contains literal numbers or parameters whose units have not been declared, it is not possible to verify accurately the consistency of the units in the expression. 
 The units of the <kineticLaw> <math> expression 'k * cpx__000040 * cpx__000021' cannot be fully checked. Unit consistency reported as either no errors or further unit errors related to this object may not be accurate.

line 40052: (99505 [Warning]) In situations where a mathematical expression contains literal numbers or parameters whose units have not been declared, it is not possible to verify accurately the consistency of the units in the expression. 
 The units of the <kineticLaw> <math> expression 'k * cpx__000623 * cpx__000022' cannot be fully checked. Unit consistency reported as either no errors or further unit errors related to this object may not be accurate.

line 40079: (99505 [Warning]) In situations where a mathematical expression contains literal numbers or parameters whose units have not been declared, it is not possible to verify accurately the consistency of the units in the expression. 
 The units of the <kineticLaw> <math> expression 'k * cpx__000419 * cpx__000419' cannot be fully checked. Unit consistency reported as either no errors or further unit errors related to this object may not be accurate.

line 40106: (99505 [Warning]) In situations where a mathematical expression contains literal numbers or parameters whose units have not been declared, it is not possible to verify accurately the consistency of the units in the expression. 
 The units of the <kineticLaw> <math> expression 'k * cpx__000420 * cpx__000420' cannot be fully checked. Unit consistency reported as either no errors or further unit errors related to this object may not be accurate.

line 40128: (99505 [Warning]) In situations where a mathematical expression contains literal numbers or parameters whose units have not been declared, it is not possible to verify accurately the consistency of the units in the expression. 
 The units of the <kineticLaw> <math> expression 'k * cpx__000142 * cpx__000184' cannot be fully checked. Unit consistency reported as either no errors or further unit errors related to this object may not be accurate.

line 40150: (99505 [Warning]) In situations where a mathematical expression contains literal numbers or parameters whose units have not been declared, it is not possible to verify accurately the consistency of the units in the expression. 
 The units of the <kineticLaw> <math> expression 'k * cpx__000142 * cpx__000179' cannot be fully checked. Unit consistency reported as either no errors or further unit errors related to this object may not be accurate.

line 40172: (99505 [Warning]) In situations where a mathematical expression contains literal numbers or parameters whose units have not been declared, it is not possible to verify accurately the consistency of the units in the expression. 
 The units of the <kineticLaw> <math> expression 'k * cpx__000142 * cpx__000736' cannot be fully checked. Unit consistency reported as either no errors or further unit errors related to this object may not be accurate.

line 40194: (99505 [Warning]) In situations where a mathematical expression contains literal numbers or parameters whose units have not been declared, it is not possible to verify accurately the consistency of the units in the expression. 
 The units of the <kineticLaw> <math> expression 'k * cpx__000142 * cpx__000733' cannot be fully checked. Unit consistency reported as either no errors or further unit errors related to this object may not be accurate.

line 40216: (99505 [Warning]) In situations where a mathematical expression contains literal numbers or parameters whose units have not been declared, it is not possible to verify accurately the consistency of the units in the expression. 
 The units of the <kineticLaw> <math> expression 'k * cpx__001069 * cpx__000545' cannot be fully checked. Unit consistency reported as either no errors or further unit errors related to this object may not be accurate.

line 40238: (99505 [Warning]) In situations where a mathematical expression contains literal numbers or parameters whose units have not been declared, it is not possible to verify accurately the consistency of the units in the expression. 
 The units of the <kineticLaw> <math> expression 'k * cpx__001077 * cpx__000539' cannot be fully checked. Unit consistency reported as either no errors or further unit errors related to this object may not be accurate.

line 40260: (99505 [Warning]) In situations where a mathematical expression contains literal numbers or parameters whose units have not been declared, it is not possible to verify accurately the consistency of the units in the expression. 
 The units of the <kineticLaw> <math> expression 'k * cpx__001078 * cpx__000539' cannot be fully checked. Unit consistency reported as either no errors or further unit errors related to this object may not be accurate.

line 40282: (99505 [Warning]) In situations where a mathematical expression contains literal numbers or parameters whose units have not been declared, it is not possible to verify accurately the consistency of the units in the expression. 
 The units of the <kineticLaw> <math> expression 'k * cpx__001079 * cpx__000539' cannot be fully checked. Unit consistency reported as either no errors or further unit errors related to this object may not be accurate.

line 40304: (99505 [Warning]) In situations where a mathematical expression contains literal numbers or parameters whose units have not been declared, it is not possible to verify accurately the consistency of the units in the expression. 
 The units of the <kineticLaw> <math> expression 'k * cpx__001080 * cpx__000539' cannot be fully checked. Unit consistency reported as either no errors or further unit errors related to this object may not be accurate.

line 40326: (99505 [Warning]) In situations where a mathematical expression contains literal numbers or parameters whose units have not been declared, it is not possible to verify accurately the consistency of the units in the expression. 
 The units of the <kineticLaw> <math> expression 'k * cpx__001081 * cpx__000539' cannot be fully checked. Unit consistency reported as either no errors or further unit errors related to this object may not be accurate.

line 40348: (99505 [Warning]) In situations where a mathematical expression contains literal numbers or parameters whose units have not been declared, it is not possible to verify accurately the consistency of the units in the expression. 
 The units of the <kineticLaw> <math> expression 'k * cpx__001087 * cpx__000539' cannot be fully checked. Unit consistency reported as either no errors or further unit errors related to this object may not be accurate.

line 40370: (99505 [Warning]) In situations where a mathematical expression contains literal numbers or parameters whose units have not been declared, it is not possible to verify accurately the consistency of the units in the expression. 
 The units of the <kineticLaw> <math> expression 'k * cpx__001082 * cpx__000539' cannot be fully checked. Unit consistency reported as either no errors or further unit errors related to this object may not be accurate.

line 40392: (99505 [Warning]) In situations where a mathematical expression contains literal numbers or parameters whose units have not been declared, it is not possible to verify accurately the consistency of the units in the expression. 
 The units of the <kineticLaw> <math> expression 'k * cpx__000009 * cpx__000015' cannot be fully checked. Unit consistency reported as either no errors or further unit errors related to this object may not be accurate.

line 40414: (99505 [Warning]) In situations where a mathematical expression contains literal numbers or parameters whose units have not been declared, it is not possible to verify accurately the consistency of the units in the expression. 
 The units of the <kineticLaw> <math> expression 'k * cpx__000009 * cpx__000003' cannot be fully checked. Unit consistency reported as either no errors or further unit errors related to this object may not be accurate.

line 40436: (99505 [Warning]) In situations where a mathematical expression contains literal numbers or parameters whose units have not been declared, it is not possible to verify accurately the consistency of the units in the expression. 
 The units of the <kineticLaw> <math> expression 'k * cpx__000009 * cpx__000018' cannot be fully checked. Unit consistency reported as either no errors or further unit errors related to this object may not be accurate.

line 40458: (99505 [Warning]) In situations where a mathematical expression contains literal numbers or parameters whose units have not been declared, it is not possible to verify accurately the consistency of the units in the expression. 
 The units of the <kineticLaw> <math> expression 'k * cpx__000009 * cpx__000012' cannot be fully checked. Unit consistency reported as either no errors or further unit errors related to this object may not be accurate.

line 40480: (99505 [Warning]) In situations where a mathematical expression contains literal numbers or parameters whose units have not been declared, it is not possible to verify accurately the consistency of the units in the expression. 
 The units of the <kineticLaw> <math> expression 'k * cpx__001022 * cpx__000547' cannot be fully checked. Unit consistency reported as either no errors or further unit errors related to this object may not be accurate.

line 40502: (99505 [Warning]) In situations where a mathematical expression contains literal numbers or parameters whose units have not been declared, it is not possible to verify accurately the consistency of the units in the expression. 
 The units of the <kineticLaw> <math> expression 'k * cpx__001077 * cpx__000524' cannot be fully checked. Unit consistency reported as either no errors or further unit errors related to this object may not be accurate.

line 40524: (99505 [Warning]) In situations where a mathematical expression contains literal numbers or parameters whose units have not been declared, it is not possible to verify accurately the consistency of the units in the expression. 
 The units of the <kineticLaw> <math> expression 'k * cpx__001077 * cpx__000525' cannot be fully checked. Unit consistency reported as either no errors or further unit errors related to this object may not be accurate.

line 40546: (99505 [Warning]) In situations where a mathematical expression contains literal numbers or parameters whose units have not been declared, it is not possible to verify accurately the consistency of the units in the expression. 
 The units of the <kineticLaw> <math> expression 'k * cpx__001077 * cpx__000526' cannot be fully checked. Unit consistency reported as either no errors or further unit errors related to this object may not be accurate.

line 40568: (99505 [Warning]) In situations where a mathematical expression contains literal numbers or parameters whose units have not been declared, it is not possible to verify accurately the consistency of the units in the expression. 
 The units of the <kineticLaw> <math> expression 'k * cpx__001077 * cpx__000518' cannot be fully checked. Unit consistency reported as either no errors or further unit errors related to this object may not be accurate.

line 40590: (99505 [Warning]) In situations where a mathematical expression contains literal numbers or parameters whose units have not been declared, it is not possible to verify accurately the consistency of the units in the expression. 
 The units of the <kineticLaw> <math> expression 'k * cpx__001078 * cpx__000524' cannot be fully checked. Unit consistency reported as either no errors or further unit errors related to this object may not be accurate.

line 40612: (99505 [Warning]) In situations where a mathematical expression contains literal numbers or parameters whose units have not been declared, it is not possible to verify accurately the consistency of the units in the expression. 
 The units of the <kineticLaw> <math> expression 'k * cpx__001078 * cpx__000525' cannot be fully checked. Unit consistency reported as either no errors or further unit errors related to this object may not be accurate.

line 40634: (99505 [Warning]) In situations where a mathematical expression contains literal numbers or parameters whose units have not been declared, it is not possible to verify accurately the consistency of the units in the expression. 
 The units of the <kineticLaw> <math> expression 'k * cpx__001078 * cpx__000526' cannot be fully checked. Unit consistency reported as either no errors or further unit errors related to this object may not be accurate.

line 40656: (99505 [Warning]) In situations where a mathematical expression contains literal numbers or parameters whose units have not been declared, it is not possible to verify accurately the consistency of the units in the expression. 
 The units of the <kineticLaw> <math> expression 'k * cpx__001078 * cpx__000518' cannot be fully checked. Unit consistency reported as either no errors or further unit errors related to this object may not be accurate.

line 40678: (99505 [Warning]) In situations where a mathematical expression contains literal numbers or parameters whose units have not been declared, it is not possible to verify accurately the consistency of the units in the expression. 
 The units of the <kineticLaw> <math> expression 'k * cpx__001001 * cpx__000468' cannot be fully checked. Unit consistency reported as either no errors or further unit errors related to this object may not be accurate.

line 40700: (99505 [Warning]) In situations where a mathematical expression contains literal numbers or parameters whose units have not been declared, it is not possible to verify accurately the consistency of the units in the expression. 
 The units of the <kineticLaw> <math> expression 'k * cpx__001004 * cpx__000468' cannot be fully checked. Unit consistency reported as either no errors or further unit errors related to this object may not be accurate.

line 40722: (99505 [Warning]) In situations where a mathematical expression contains literal numbers or parameters whose units have not been declared, it is not possible to verify accurately the consistency of the units in the expression. 
 The units of the <kineticLaw> <math> expression 'k * cpx__001001 * cpx__000469' cannot be fully checked. Unit consistency reported as either no errors or further unit errors related to this object may not be accurate.

line 40744: (99505 [Warning]) In situations where a mathematical expression contains literal numbers or parameters whose units have not been declared, it is not possible to verify accurately the consistency of the units in the expression. 
 The units of the <kineticLaw> <math> expression 'k * cpx__001004 * cpx__000469' cannot be fully checked. Unit consistency reported as either no errors or further unit errors related to this object may not be accurate.

line 40766: (99505 [Warning]) In situations where a mathematical expression contains literal numbers or parameters whose units have not been declared, it is not possible to verify accurately the consistency of the units in the expression. 
 The units of the <kineticLaw> <math> expression 'k * cpx__001011 * cpx__000547' cannot be fully checked. Unit consistency reported as either no errors or further unit errors related to this object may not be accurate.

line 40788: (99505 [Warning]) In situations where a mathematical expression contains literal numbers or parameters whose units have not been declared, it is not possible to verify accurately the consistency of the units in the expression. 
 The units of the <kineticLaw> <math> expression 'k * cpx__001041 * cpx__000547' cannot be fully checked. Unit consistency reported as either no errors or further unit errors related to this object may not be accurate.

line 40810: (99505 [Warning]) In situations where a mathematical expression contains literal numbers or parameters whose units have not been declared, it is not possible to verify accurately the consistency of the units in the expression. 
 The units of the <kineticLaw> <math> expression 'k * cpx__001042 * cpx__000547' cannot be fully checked. Unit consistency reported as either no errors or further unit errors related to this object may not be accurate.

line 40832: (99505 [Warning]) In situations where a mathematical expression contains literal numbers or parameters whose units have not been declared, it is not possible to verify accurately the consistency of the units in the expression. 
 The units of the <kineticLaw> <math> expression 'k * cpx__001043 * cpx__000547' cannot be fully checked. Unit consistency reported as either no errors or further unit errors related to this object may not be accurate.

line 40854: (99505 [Warning]) In situations where a mathematical expression contains literal numbers or parameters whose units have not been declared, it is not possible to verify accurately the consistency of the units in the expression. 
 The units of the <kineticLaw> <math> expression 'k * cpx__001044 * cpx__000547' cannot be fully checked. Unit consistency reported as either no errors or further unit errors related to this object may not be accurate.

line 40876: (99505 [Warning]) In situations where a mathematical expression contains literal numbers or parameters whose units have not been declared, it is not possible to verify accurately the consistency of the units in the expression. 
 The units of the <kineticLaw> <math> expression 'k * cpx__000136 * cpx__000182' cannot be fully checked. Unit consistency reported as either no errors or further unit errors related to this object may not be accurate.

line 40898: (99505 [Warning]) In situations where a mathematical expression contains literal numbers or parameters whose units have not been declared, it is not possible to verify accurately the consistency of the units in the expression. 
 The units of the <kineticLaw> <math> expression 'k * cpx__000136 * cpx__000731' cannot be fully checked. Unit consistency reported as either no errors or further unit errors related to this object may not be accurate.

line 40920: (99505 [Warning]) In situations where a mathematical expression contains literal numbers or parameters whose units have not been declared, it is not possible to verify accurately the consistency of the units in the expression. 
 The units of the <kineticLaw> <math> expression 'k * cpx__000135 * cpx__000134' cannot be fully checked. Unit consistency reported as either no errors or further unit errors related to this object may not be accurate.

line 40942: (99505 [Warning]) In situations where a mathematical expression contains literal numbers or parameters whose units have not been declared, it is not possible to verify accurately the consistency of the units in the expression. 
 The units of the <kineticLaw> <math> expression 'k * cpx__000133 * cpx__000132' cannot be fully checked. Unit consistency reported as either no errors or further unit errors related to this object may not be accurate.

line 40964: (99505 [Warning]) In situations where a mathematical expression contains literal numbers or parameters whose units have not been declared, it is not possible to verify accurately the consistency of the units in the expression. 
 The units of the <kineticLaw> <math> expression 'k * cpx__000130 * cpx__000131' cannot be fully checked. Unit consistency reported as either no errors or further unit errors related to this object may not be accurate.

line 40986: (99505 [Warning]) In situations where a mathematical expression contains literal numbers or parameters whose units have not been declared, it is not possible to verify accurately the consistency of the units in the expression. 
 The units of the <kineticLaw> <math> expression 'k * cpx__000128 * cpx__000129' cannot be fully checked. Unit consistency reported as either no errors or further unit errors related to this object may not be accurate.

line 41014: (99505 [Warning]) In situations where a mathematical expression contains literal numbers or parameters whose units have not been declared, it is not possible to verify accurately the consistency of the units in the expression. 
 The units of the <kineticLaw> <math> expression 'k * cpx__000384 * cpx__000874' cannot be fully checked. Unit consistency reported as either no errors or further unit errors related to this object may not be accurate.

line 41036: (99505 [Warning]) In situations where a mathematical expression contains literal numbers or parameters whose units have not been declared, it is not possible to verify accurately the consistency of the units in the expression. 
 The units of the <kineticLaw> <math> expression 'k * cpx__000384 * cpx__000859' cannot be fully checked. Unit consistency reported as either no errors or further unit errors related to this object may not be accurate.

line 41064: (99505 [Warning]) In situations where a mathematical expression contains literal numbers or parameters whose units have not been declared, it is not possible to verify accurately the consistency of the units in the expression. 
 The units of the <kineticLaw> <math> expression 'k * cpx__000384 * cpx__000844' cannot be fully checked. Unit consistency reported as either no errors or further unit errors related to this object may not be accurate.

line 41086: (99505 [Warning]) In situations where a mathematical expression contains literal numbers or parameters whose units have not been declared, it is not possible to verify accurately the consistency of the units in the expression. 
 The units of the <kineticLaw> <math> expression 'k * cpx__000384 * cpx__000819' cannot be fully checked. Unit consistency reported as either no errors or further unit errors related to this object may not be accurate.

line 41108: (99505 [Warning]) In situations where a mathematical expression contains literal numbers or parameters whose units have not been declared, it is not possible to verify accurately the consistency of the units in the expression. 
 The units of the <kineticLaw> <math> expression 'k * cpx__000384 * cpx__000849' cannot be fully checked. Unit consistency reported as either no errors or further unit errors related to this object may not be accurate.

line 41130: (99505 [Warning]) In situations where a mathematical expression contains literal numbers or parameters whose units have not been declared, it is not possible to verify accurately the consistency of the units in the expression. 
 The units of the <kineticLaw> <math> expression 'k * cpx__000384 * cpx__000854' cannot be fully checked. Unit consistency reported as either no errors or further unit errors related to this object may not be accurate.

line 41152: (99505 [Warning]) In situations where a mathematical expression contains literal numbers or parameters whose units have not been declared, it is not possible to verify accurately the consistency of the units in the expression. 
 The units of the <kineticLaw> <math> expression 'k * cpx__000384 * cpx__000838' cannot be fully checked. Unit consistency reported as either no errors or further unit errors related to this object may not be accurate.

line 41180: (99505 [Warning]) In situations where a mathematical expression contains literal numbers or parameters whose units have not been declared, it is not possible to verify accurately the consistency of the units in the expression. 
 The units of the <kineticLaw> <math> expression 'k * cpx__000384 * cpx__000814' cannot be fully checked. Unit consistency reported as either no errors or further unit errors related to this object may not be accurate.

line 41202: (99505 [Warning]) In situations where a mathematical expression contains literal numbers or parameters whose units have not been declared, it is not possible to verify accurately the consistency of the units in the expression. 
 The units of the <kineticLaw> <math> expression 'k * cpx__000384 * cpx__000824' cannot be fully checked. Unit consistency reported as either no errors or further unit errors related to this object may not be accurate.

line 41224: (99505 [Warning]) In situations where a mathematical expression contains literal numbers or parameters whose units have not been declared, it is not possible to verify accurately the consistency of the units in the expression. 
 The units of the <kineticLaw> <math> expression 'k * cpx__000384 * cpx__000829' cannot be fully checked. Unit consistency reported as either no errors or further unit errors related to this object may not be accurate.

line 41246: (99505 [Warning]) In situations where a mathematical expression contains literal numbers or parameters whose units have not been declared, it is not possible to verify accurately the consistency of the units in the expression. 
 The units of the <kineticLaw> <math> expression 'k * cpx__000384 * cpx__000869' cannot be fully checked. Unit consistency reported as either no errors or further unit errors related to this object may not be accurate.

line 41274: (99505 [Warning]) In situations where a mathematical expression contains literal numbers or parameters whose units have not been declared, it is not possible to verify accurately the consistency of the units in the expression. 
 The units of the <kineticLaw> <math> expression 'k * cpx__000384 * cpx__000864' cannot be fully checked. Unit consistency reported as either no errors or further unit errors related to this object may not be accurate.

line 41296: (99505 [Warning]) In situations where a mathematical expression contains literal numbers or parameters whose units have not been declared, it is not possible to verify accurately the consistency of the units in the expression. 
 The units of the <kineticLaw> <math> expression 'k * cpx__000481 * cpx__000788' cannot be fully checked. Unit consistency reported as either no errors or further unit errors related to this object may not be accurate.

line 41324: (99505 [Warning]) In situations where a mathematical expression contains literal numbers or parameters whose units have not been declared, it is not possible to verify accurately the consistency of the units in the expression. 
 The units of the <kineticLaw> <math> expression 'k * cpx__000386 * cpx__000874' cannot be fully checked. Unit consistency reported as either no errors or further unit errors related to this object may not be accurate.

line 41346: (99505 [Warning]) In situations where a mathematical expression contains literal numbers or parameters whose units have not been declared, it is not possible to verify accurately the consistency of the units in the expression. 
 The units of the <kineticLaw> <math> expression 'k * cpx__000386 * cpx__000859' cannot be fully checked. Unit consistency reported as either no errors or further unit errors related to this object may not be accurate.

line 41374: (99505 [Warning]) In situations where a mathematical expression contains literal numbers or parameters whose units have not been declared, it is not possible to verify accurately the consistency of the units in the expression. 
 The units of the <kineticLaw> <math> expression 'k * cpx__000386 * cpx__000844' cannot be fully checked. Unit consistency reported as either no errors or further unit errors related to this object may not be accurate.

line 41396: (99505 [Warning]) In situations where a mathematical expression contains literal numbers or parameters whose units have not been declared, it is not possible to verify accurately the consistency of the units in the expression. 
 The units of the <kineticLaw> <math> expression 'k * cpx__000386 * cpx__000819' cannot be fully checked. Unit consistency reported as either no errors or further unit errors related to this object may not be accurate.

line 41418: (99505 [Warning]) In situations where a mathematical expression contains literal numbers or parameters whose units have not been declared, it is not possible to verify accurately the consistency of the units in the expression. 
 The units of the <kineticLaw> <math> expression 'k * cpx__000386 * cpx__000849' cannot be fully checked. Unit consistency reported as either no errors or further unit errors related to this object may not be accurate.

line 41440: (99505 [Warning]) In situations where a mathematical expression contains literal numbers or parameters whose units have not been declared, it is not possible to verify accurately the consistency of the units in the expression. 
 The units of the <kineticLaw> <math> expression 'k * cpx__000386 * cpx__000854' cannot be fully checked. Unit consistency reported as either no errors or further unit errors related to this object may not be accurate.

line 41462: (99505 [Warning]) In situations where a mathematical expression contains literal numbers or parameters whose units have not been declared, it is not possible to verify accurately the consistency of the units in the expression. 
 The units of the <kineticLaw> <math> expression 'k * cpx__000386 * cpx__000838' cannot be fully checked. Unit consistency reported as either no errors or further unit errors related to this object may not be accurate.

line 41490: (99505 [Warning]) In situations where a mathematical expression contains literal numbers or parameters whose units have not been declared, it is not possible to verify accurately the consistency of the units in the expression. 
 The units of the <kineticLaw> <math> expression 'k * cpx__000386 * cpx__000814' cannot be fully checked. Unit consistency reported as either no errors or further unit errors related to this object may not be accurate.

line 41512: (99505 [Warning]) In situations where a mathematical expression contains literal numbers or parameters whose units have not been declared, it is not possible to verify accurately the consistency of the units in the expression. 
 The units of the <kineticLaw> <math> expression 'k * cpx__000386 * cpx__000824' cannot be fully checked. Unit consistency reported as either no errors or further unit errors related to this object may not be accurate.

line 41534: (99505 [Warning]) In situations where a mathematical expression contains literal numbers or parameters whose units have not been declared, it is not possible to verify accurately the consistency of the units in the expression. 
 The units of the <kineticLaw> <math> expression 'k * cpx__000386 * cpx__000829' cannot be fully checked. Unit consistency reported as either no errors or further unit errors related to this object may not be accurate.

line 41556: (99505 [Warning]) In situations where a mathematical expression contains literal numbers or parameters whose units have not been declared, it is not possible to verify accurately the consistency of the units in the expression. 
 The units of the <kineticLaw> <math> expression 'k * cpx__000386 * cpx__000869' cannot be fully checked. Unit consistency reported as either no errors or further unit errors related to this object may not be accurate.

line 41584: (99505 [Warning]) In situations where a mathematical expression contains literal numbers or parameters whose units have not been declared, it is not possible to verify accurately the consistency of the units in the expression. 
 The units of the <kineticLaw> <math> expression 'k * cpx__000386 * cpx__000864' cannot be fully checked. Unit consistency reported as either no errors or further unit errors related to this object may not be accurate.

line 41606: (99505 [Warning]) In situations where a mathematical expression contains literal numbers or parameters whose units have not been declared, it is not possible to verify accurately the consistency of the units in the expression. 
 The units of the <kineticLaw> <math> expression 'k * cpx__000481 * cpx__000793' cannot be fully checked. Unit consistency reported as either no errors or further unit errors related to this object may not be accurate.

line 41638: (99505 [Warning]) In situations where a mathematical expression contains literal numbers or parameters whose units have not been declared, it is not possible to verify accurately the consistency of the units in the expression. 
 The units of the <kineticLaw> <math> expression 'k * cpx__000184 * cpx__000187' cannot be fully checked. Unit consistency reported as either no errors or further unit errors related to this object may not be accurate.

line 41670: (99505 [Warning]) In situations where a mathematical expression contains literal numbers or parameters whose units have not been declared, it is not possible to verify accurately the consistency of the units in the expression. 
 The units of the <kineticLaw> <math> expression 'k * cpx__000201 * cpx__000786' cannot be fully checked. Unit consistency reported as either no errors or further unit errors related to this object may not be accurate.

line 41702: (99505 [Warning]) In situations where a mathematical expression contains literal numbers or parameters whose units have not been declared, it is not possible to verify accurately the consistency of the units in the expression. 
 The units of the <kineticLaw> <math> expression 'k * cpx__000201 * cpx__000792' cannot be fully checked. Unit consistency reported as either no errors or further unit errors related to this object may not be accurate.

line 41734: (99505 [Warning]) In situations where a mathematical expression contains literal numbers or parameters whose units have not been declared, it is not possible to verify accurately the consistency of the units in the expression. 
 The units of the <kineticLaw> <math> expression 'k * cpx__000202 * cpx__000786' cannot be fully checked. Unit consistency reported as either no errors or further unit errors related to this object may not be accurate.

line 41766: (99505 [Warning]) In situations where a mathematical expression contains literal numbers or parameters whose units have not been declared, it is not possible to verify accurately the consistency of the units in the expression. 
 The units of the <kineticLaw> <math> expression 'k * cpx__000202 * cpx__000792' cannot be fully checked. Unit consistency reported as either no errors or further unit errors related to this object may not be accurate.

line 41797: (99505 [Warning]) In situations where a mathematical expression contains literal numbers or parameters whose units have not been declared, it is not possible to verify accurately the consistency of the units in the expression. 
 The units of the <kineticLaw> <math> expression 'k * cpx__000175 * cpx__000162' cannot be fully checked. Unit consistency reported as either no errors or further unit errors related to this object may not be accurate.

line 41828: (99505 [Warning]) In situations where a mathematical expression contains literal numbers or parameters whose units have not been declared, it is not possible to verify accurately the consistency of the units in the expression. 
 The units of the <kineticLaw> <math> expression 'k * cpx__000176 * cpx__000162' cannot be fully checked. Unit consistency reported as either no errors or further unit errors related to this object may not be accurate.

line 41858: (99505 [Warning]) In situations where a mathematical expression contains literal numbers or parameters whose units have not been declared, it is not possible to verify accurately the consistency of the units in the expression. 
 The units of the <kineticLaw> <math> expression 'k * cpx__000173 * cpx__000162' cannot be fully checked. Unit consistency reported as either no errors or further unit errors related to this object may not be accurate.

line 41888: (99505 [Warning]) In situations where a mathematical expression contains literal numbers or parameters whose units have not been declared, it is not possible to verify accurately the consistency of the units in the expression. 
 The units of the <kineticLaw> <math> expression 'k * cpx__000174 * cpx__000162' cannot be fully checked. Unit consistency reported as either no errors or further unit errors related to this object may not be accurate.

line 41917: (99505 [Warning]) In situations where a mathematical expression contains literal numbers or parameters whose units have not been declared, it is not possible to verify accurately the consistency of the units in the expression. 
 The units of the <kineticLaw> <math> expression 'k * cpx__000162 * cpx__000170' cannot be fully checked. Unit consistency reported as either no errors or further unit errors related to this object may not be accurate.

line 41946: (99505 [Warning]) In situations where a mathematical expression contains literal numbers or parameters whose units have not been declared, it is not possible to verify accurately the consistency of the units in the expression. 
 The units of the <kineticLaw> <math> expression 'k * cpx__000162 * cpx__000172' cannot be fully checked. Unit consistency reported as either no errors or further unit errors related to this object may not be accurate.

line 41974: (99505 [Warning]) In situations where a mathematical expression contains literal numbers or parameters whose units have not been declared, it is not possible to verify accurately the consistency of the units in the expression. 
 The units of the <kineticLaw> <math> expression 'k * cpx__000169 * cpx__000163' cannot be fully checked. Unit consistency reported as either no errors or further unit errors related to this object may not be accurate.

line 42002: (99505 [Warning]) In situations where a mathematical expression contains literal numbers or parameters whose units have not been declared, it is not possible to verify accurately the consistency of the units in the expression. 
 The units of the <kineticLaw> <math> expression 'k * cpx__000171 * cpx__000164' cannot be fully checked. Unit consistency reported as either no errors or further unit errors related to this object may not be accurate.

line 42029: (99505 [Warning]) In situations where a mathematical expression contains literal numbers or parameters whose units have not been declared, it is not possible to verify accurately the consistency of the units in the expression. 
 The units of the <kineticLaw> <math> expression 'k * cpx__000163 * cpx__000163' cannot be fully checked. Unit consistency reported as either no errors or further unit errors related to this object may not be accurate.

line 42056: (99505 [Warning]) In situations where a mathematical expression contains literal numbers or parameters whose units have not been declared, it is not possible to verify accurately the consistency of the units in the expression. 
 The units of the <kineticLaw> <math> expression 'k * cpx__000164 * cpx__000164' cannot be fully checked. Unit consistency reported as either no errors or further unit errors related to this object may not be accurate.

line 42078: (99505 [Warning]) In situations where a mathematical expression contains literal numbers or parameters whose units have not been declared, it is not possible to verify accurately the consistency of the units in the expression. 
 The units of the <kineticLaw> <math> expression 'k * cpx__000776 * cpx__000786' cannot be fully checked. Unit consistency reported as either no errors or further unit errors related to this object may not be accurate.

line 42100: (99505 [Warning]) In situations where a mathematical expression contains literal numbers or parameters whose units have not been declared, it is not possible to verify accurately the consistency of the units in the expression. 
 The units of the <kineticLaw> <math> expression 'k * cpx__000776 * cpx__000792' cannot be fully checked. Unit consistency reported as either no errors or further unit errors related to this object may not be accurate.

line 42122: (99505 [Warning]) In situations where a mathematical expression contains literal numbers or parameters whose units have not been declared, it is not possible to verify accurately the consistency of the units in the expression. 
 The units of the <kineticLaw> <math> expression 'k * cpx__000733 * cpx__000758' cannot be fully checked. Unit consistency reported as either no errors or further unit errors related to this object may not be accurate.

line 42144: (99505 [Warning]) In situations where a mathematical expression contains literal numbers or parameters whose units have not been declared, it is not possible to verify accurately the consistency of the units in the expression. 
 The units of the <kineticLaw> <math> expression 'k * cpx__000775 * cpx__000786' cannot be fully checked. Unit consistency reported as either no errors or further unit errors related to this object may not be accurate.

line 42166: (99505 [Warning]) In situations where a mathematical expression contains literal numbers or parameters whose units have not been declared, it is not possible to verify accurately the consistency of the units in the expression. 
 The units of the <kineticLaw> <math> expression 'k * cpx__000775 * cpx__000792' cannot be fully checked. Unit consistency reported as either no errors or further unit errors related to this object may not be accurate.

line 42188: (99505 [Warning]) In situations where a mathematical expression contains literal numbers or parameters whose units have not been declared, it is not possible to verify accurately the consistency of the units in the expression. 
 The units of the <kineticLaw> <math> expression 'k * cpx__000657 * cpx__000658' cannot be fully checked. Unit consistency reported as either no errors or further unit errors related to this object may not be accurate.

line 42210: (99505 [Warning]) In situations where a mathematical expression contains literal numbers or parameters whose units have not been declared, it is not possible to verify accurately the consistency of the units in the expression. 
 The units of the <kineticLaw> <math> expression 'k * cpx__000657 * cpx__000659' cannot be fully checked. Unit consistency reported as either no errors or further unit errors related to this object may not be accurate.

line 42242: (99505 [Warning]) In situations where a mathematical expression contains literal numbers or parameters whose units have not been declared, it is not possible to verify accurately the consistency of the units in the expression. 
 The units of the <kineticLaw> <math> expression 'k * cpx__000114 * cpx__000035' cannot be fully checked. Unit consistency reported as either no errors or further unit errors related to this object may not be accurate.

line 42273: (99505 [Warning]) In situations where a mathematical expression contains literal numbers or parameters whose units have not been declared, it is not possible to verify accurately the consistency of the units in the expression. 
 The units of the <kineticLaw> <math> expression 'k * cpx__000113 * cpx__000035' cannot be fully checked. Unit consistency reported as either no errors or further unit errors related to this object may not be accurate.

line 42303: (99505 [Warning]) In situations where a mathematical expression contains literal numbers or parameters whose units have not been declared, it is not possible to verify accurately the consistency of the units in the expression. 
 The units of the <kineticLaw> <math> expression 'k * cpx__000105 * cpx__000035' cannot be fully checked. Unit consistency reported as either no errors or further unit errors related to this object may not be accurate.

line 42333: (99505 [Warning]) In situations where a mathematical expression contains literal numbers or parameters whose units have not been declared, it is not possible to verify accurately the consistency of the units in the expression. 
 The units of the <kineticLaw> <math> expression 'k * cpx__000094 * cpx__000029' cannot be fully checked. Unit consistency reported as either no errors or further unit errors related to this object may not be accurate.

line 42362: (99505 [Warning]) In situations where a mathematical expression contains literal numbers or parameters whose units have not been declared, it is not possible to verify accurately the consistency of the units in the expression. 
 The units of the <kineticLaw> <math> expression 'k * cpx__000093 * cpx__000029' cannot be fully checked. Unit consistency reported as either no errors or further unit errors related to this object may not be accurate.

line 42390: (99505 [Warning]) In situations where a mathematical expression contains literal numbers or parameters whose units have not been declared, it is not possible to verify accurately the consistency of the units in the expression. 
 The units of the <kineticLaw> <math> expression 'k * cpx__000092 * cpx__000029' cannot be fully checked. Unit consistency reported as either no errors or further unit errors related to this object may not be accurate.

line 42419: (99505 [Warning]) In situations where a mathematical expression contains literal numbers or parameters whose units have not been declared, it is not possible to verify accurately the consistency of the units in the expression. 
 The units of the <kineticLaw> <math> expression 'k * cpx__000225 * cpx__000225' cannot be fully checked. Unit consistency reported as either no errors or further unit errors related to this object may not be accurate.

line 42448: (99505 [Warning]) In situations where a mathematical expression contains literal numbers or parameters whose units have not been declared, it is not possible to verify accurately the consistency of the units in the expression. 
 The units of the <kineticLaw> <math> expression 'k * cpx__000225 * cpx__000227' cannot be fully checked. Unit consistency reported as either no errors or further unit errors related to this object may not be accurate.

line 42479: (99505 [Warning]) In situations where a mathematical expression contains literal numbers or parameters whose units have not been declared, it is not possible to verify accurately the consistency of the units in the expression. 
 The units of the <kineticLaw> <math> expression 'k * cpx__000089 * cpx__000029' cannot be fully checked. Unit consistency reported as either no errors or further unit errors related to this object may not be accurate.

line 42501: (99505 [Warning]) In situations where a mathematical expression contains literal numbers or parameters whose units have not been declared, it is not possible to verify accurately the consistency of the units in the expression. 
 The units of the <kineticLaw> <math> expression 'k * cpx__000705 * cpx__000654' cannot be fully checked. Unit consistency reported as either no errors or further unit errors related to this object may not be accurate.

line 42523: (99505 [Warning]) In situations where a mathematical expression contains literal numbers or parameters whose units have not been declared, it is not possible to verify accurately the consistency of the units in the expression. 
 The units of the <kineticLaw> <math> expression 'k * cpx__000716 * cpx__001151' cannot be fully checked. Unit consistency reported as either no errors or further unit errors related to this object may not be accurate.

line 42545: (99505 [Warning]) In situations where a mathematical expression contains literal numbers or parameters whose units have not been declared, it is not possible to verify accurately the consistency of the units in the expression. 
 The units of the <kineticLaw> <math> expression 'k * cpx__000716 * cpx__000656' cannot be fully checked. Unit consistency reported as either no errors or further unit errors related to this object may not be accurate.

line 42577: (99505 [Warning]) In situations where a mathematical expression contains literal numbers or parameters whose units have not been declared, it is not possible to verify accurately the consistency of the units in the expression. 
 The units of the <kineticLaw> <math> expression 'k * cpx__000117 * cpx__000035' cannot be fully checked. Unit consistency reported as either no errors or further unit errors related to this object may not be accurate.

line 42608: (99505 [Warning]) In situations where a mathematical expression contains literal numbers or parameters whose units have not been declared, it is not possible to verify accurately the consistency of the units in the expression. 
 The units of the <kineticLaw> <math> expression 'k * cpx__000116 * cpx__000035' cannot be fully checked. Unit consistency reported as either no errors or further unit errors related to this object may not be accurate.

line 42638: (99505 [Warning]) In situations where a mathematical expression contains literal numbers or parameters whose units have not been declared, it is not possible to verify accurately the consistency of the units in the expression. 
 The units of the <kineticLaw> <math> expression 'k * cpx__000109 * cpx__000035' cannot be fully checked. Unit consistency reported as either no errors or further unit errors related to this object may not be accurate.

line 42668: (99505 [Warning]) In situations where a mathematical expression contains literal numbers or parameters whose units have not been declared, it is not possible to verify accurately the consistency of the units in the expression. 
 The units of the <kineticLaw> <math> expression 'k * cpx__000098 * cpx__000031' cannot be fully checked. Unit consistency reported as either no errors or further unit errors related to this object may not be accurate.

line 42697: (99505 [Warning]) In situations where a mathematical expression contains literal numbers or parameters whose units have not been declared, it is not possible to verify accurately the consistency of the units in the expression. 
 The units of the <kineticLaw> <math> expression 'k * cpx__000097 * cpx__000031' cannot be fully checked. Unit consistency reported as either no errors or further unit errors related to this object may not be accurate.

line 42725: (99505 [Warning]) In situations where a mathematical expression contains literal numbers or parameters whose units have not been declared, it is not possible to verify accurately the consistency of the units in the expression. 
 The units of the <kineticLaw> <math> expression 'k * cpx__000096 * cpx__000031' cannot be fully checked. Unit consistency reported as either no errors or further unit errors related to this object may not be accurate.

line 42754: (99505 [Warning]) In situations where a mathematical expression contains literal numbers or parameters whose units have not been declared, it is not possible to verify accurately the consistency of the units in the expression. 
 The units of the <kineticLaw> <math> expression 'k * cpx__000227 * cpx__000227' cannot be fully checked. Unit consistency reported as either no errors or further unit errors related to this object may not be accurate.

line 42785: (99505 [Warning]) In situations where a mathematical expression contains literal numbers or parameters whose units have not been declared, it is not possible to verify accurately the consistency of the units in the expression. 
 The units of the <kineticLaw> <math> expression 'k * cpx__000089 * cpx__000031' cannot be fully checked. Unit consistency reported as either no errors or further unit errors related to this object may not be accurate.

line 42807: (99505 [Warning]) In situations where a mathematical expression contains literal numbers or parameters whose units have not been declared, it is not possible to verify accurately the consistency of the units in the expression. 
 The units of the <kineticLaw> <math> expression 'k * cpx__000705 * cpx__000655' cannot be fully checked. Unit consistency reported as either no errors or further unit errors related to this object may not be accurate.

line 42829: (99505 [Warning]) In situations where a mathematical expression contains literal numbers or parameters whose units have not been declared, it is not possible to verify accurately the consistency of the units in the expression. 
 The units of the <kineticLaw> <math> expression 'k * cpx__000717 * cpx__000656' cannot be fully checked. Unit consistency reported as either no errors or further unit errors related to this object may not be accurate.

line 42859: (99505 [Warning]) In situations where a mathematical expression contains literal numbers or parameters whose units have not been declared, it is not possible to verify accurately the consistency of the units in the expression. 
 The units of the <kineticLaw> <math> expression 'k * cpx__000087 * cpx__000033' cannot be fully checked. Unit consistency reported as either no errors or further unit errors related to this object may not be accurate.

line 42888: (99505 [Warning]) In situations where a mathematical expression contains literal numbers or parameters whose units have not been declared, it is not possible to verify accurately the consistency of the units in the expression. 
 The units of the <kineticLaw> <math> expression 'k * cpx__000086 * cpx__000033' cannot be fully checked. Unit consistency reported as either no errors or further unit errors related to this object may not be accurate.

line 42916: (99505 [Warning]) In situations where a mathematical expression contains literal numbers or parameters whose units have not been declared, it is not possible to verify accurately the consistency of the units in the expression. 
 The units of the <kineticLaw> <math> expression 'k * cpx__000085 * cpx__000033' cannot be fully checked. Unit consistency reported as either no errors or further unit errors related to this object may not be accurate.

line 42949: (99505 [Warning]) In situations where a mathematical expression contains literal numbers or parameters whose units have not been declared, it is not possible to verify accurately the consistency of the units in the expression. 
 The units of the <kineticLaw> <math> expression 'k * cpx__000223 * cpx__000033' cannot be fully checked. Unit consistency reported as either no errors or further unit errors related to this object may not be accurate.

line 42971: (99505 [Warning]) In situations where a mathematical expression contains literal numbers or parameters whose units have not been declared, it is not possible to verify accurately the consistency of the units in the expression. 
 The units of the <kineticLaw> <math> expression 'k * cpx__000701 * cpx__000653' cannot be fully checked. Unit consistency reported as either no errors or further unit errors related to this object may not be accurate.

line 42993: (99505 [Warning]) In situations where a mathematical expression contains literal numbers or parameters whose units have not been declared, it is not possible to verify accurately the consistency of the units in the expression. 
 The units of the <kineticLaw> <math> expression 'k * cpx__001154 * cpx__001151' cannot be fully checked. Unit consistency reported as either no errors or further unit errors related to this object may not be accurate.

line 43015: (99505 [Warning]) In situations where a mathematical expression contains literal numbers or parameters whose units have not been declared, it is not possible to verify accurately the consistency of the units in the expression. 
 The units of the <kineticLaw> <math> expression 'k * cpx__000982 * cpx__000510' cannot be fully checked. Unit consistency reported as either no errors or further unit errors related to this object may not be accurate.

line 43037: (99505 [Warning]) In situations where a mathematical expression contains literal numbers or parameters whose units have not been declared, it is not possible to verify accurately the consistency of the units in the expression. 
 The units of the <kineticLaw> <math> expression 'k * cpx__000985 * cpx__000510' cannot be fully checked. Unit consistency reported as either no errors or further unit errors related to this object may not be accurate.

line 43059: (99505 [Warning]) In situations where a mathematical expression contains literal numbers or parameters whose units have not been declared, it is not possible to verify accurately the consistency of the units in the expression. 
 The units of the <kineticLaw> <math> expression 'k * cpx__001079 * cpx__000524' cannot be fully checked. Unit consistency reported as either no errors or further unit errors related to this object may not be accurate.

line 43081: (99505 [Warning]) In situations where a mathematical expression contains literal numbers or parameters whose units have not been declared, it is not possible to verify accurately the consistency of the units in the expression. 
 The units of the <kineticLaw> <math> expression 'k * cpx__001079 * cpx__000525' cannot be fully checked. Unit consistency reported as either no errors or further unit errors related to this object may not be accurate.

line 43103: (99505 [Warning]) In situations where a mathematical expression contains literal numbers or parameters whose units have not been declared, it is not possible to verify accurately the consistency of the units in the expression. 
 The units of the <kineticLaw> <math> expression 'k * cpx__001079 * cpx__000526' cannot be fully checked. Unit consistency reported as either no errors or further unit errors related to this object may not be accurate.

line 43125: (99505 [Warning]) In situations where a mathematical expression contains literal numbers or parameters whose units have not been declared, it is not possible to verify accurately the consistency of the units in the expression. 
 The units of the <kineticLaw> <math> expression 'k * cpx__001080 * cpx__000524' cannot be fully checked. Unit consistency reported as either no errors or further unit errors related to this object may not be accurate.

line 43147: (99505 [Warning]) In situations where a mathematical expression contains literal numbers or parameters whose units have not been declared, it is not possible to verify accurately the consistency of the units in the expression. 
 The units of the <kineticLaw> <math> expression 'k * cpx__001080 * cpx__000526' cannot be fully checked. Unit consistency reported as either no errors or further unit errors related to this object may not be accurate.

line 43169: (99505 [Warning]) In situations where a mathematical expression contains literal numbers or parameters whose units have not been declared, it is not possible to verify accurately the consistency of the units in the expression. 
 The units of the <kineticLaw> <math> expression 'k * cpx__001081 * cpx__000524' cannot be fully checked. Unit consistency reported as either no errors or further unit errors related to this object may not be accurate.

line 43191: (99505 [Warning]) In situations where a mathematical expression contains literal numbers or parameters whose units have not been declared, it is not possible to verify accurately the consistency of the units in the expression. 
 The units of the <kineticLaw> <math> expression 'k * cpx__000982 * cpx__000511' cannot be fully checked. Unit consistency reported as either no errors or further unit errors related to this object may not be accurate.

line 43213: (99505 [Warning]) In situations where a mathematical expression contains literal numbers or parameters whose units have not been declared, it is not possible to verify accurately the consistency of the units in the expression. 
 The units of the <kineticLaw> <math> expression 'k * cpx__000985 * cpx__000511' cannot be fully checked. Unit consistency reported as either no errors or further unit errors related to this object may not be accurate.

line 43235: (99505 [Warning]) In situations where a mathematical expression contains literal numbers or parameters whose units have not been declared, it is not possible to verify accurately the consistency of the units in the expression. 
 The units of the <kineticLaw> <math> expression 'k * cpx__000982 * cpx__000512' cannot be fully checked. Unit consistency reported as either no errors or further unit errors related to this object may not be accurate.

line 43257: (99505 [Warning]) In situations where a mathematical expression contains literal numbers or parameters whose units have not been declared, it is not possible to verify accurately the consistency of the units in the expression. 
 The units of the <kineticLaw> <math> expression 'k * cpx__000985 * cpx__000512' cannot be fully checked. Unit consistency reported as either no errors or further unit errors related to this object may not be accurate.

line 43279: (99505 [Warning]) In situations where a mathematical expression contains literal numbers or parameters whose units have not been declared, it is not possible to verify accurately the consistency of the units in the expression. 
 The units of the <kineticLaw> <math> expression 'k * cpx__001082 * cpx__000524' cannot be fully checked. Unit consistency reported as either no errors or further unit errors related to this object may not be accurate.

line 43301: (99505 [Warning]) In situations where a mathematical expression contains literal numbers or parameters whose units have not been declared, it is not possible to verify accurately the consistency of the units in the expression. 
 The units of the <kineticLaw> <math> expression 'k * cpx__001083 * cpx__000524' cannot be fully checked. Unit consistency reported as either no errors or further unit errors related to this object may not be accurate.

line 43323: (99505 [Warning]) In situations where a mathematical expression contains literal numbers or parameters whose units have not been declared, it is not possible to verify accurately the consistency of the units in the expression. 
 The units of the <kineticLaw> <math> expression 'k * cpx__001084 * cpx__000524' cannot be fully checked. Unit consistency reported as either no errors or further unit errors related to this object may not be accurate.

line 43345: (99505 [Warning]) In situations where a mathematical expression contains literal numbers or parameters whose units have not been declared, it is not possible to verify accurately the consistency of the units in the expression. 
 The units of the <kineticLaw> <math> expression 'k * cpx__000003 * cpx__000015' cannot be fully checked. Unit consistency reported as either no errors or further unit errors related to this object may not be accurate.

line 43367: (99505 [Warning]) In situations where a mathematical expression contains literal numbers or parameters whose units have not been declared, it is not possible to verify accurately the consistency of the units in the expression. 
 The units of the <kineticLaw> <math> expression 'k * cpx__000004 * cpx__000016' cannot be fully checked. Unit consistency reported as either no errors or further unit errors related to this object may not be accurate.

line 43398: (99505 [Warning]) In situations where a mathematical expression contains literal numbers or parameters whose units have not been declared, it is not possible to verify accurately the consistency of the units in the expression. 
 The units of the <kineticLaw> <math> expression 'k * cpx__000061 * cpx__000061' cannot be fully checked. Unit consistency reported as either no errors or further unit errors related to this object may not be accurate.

line 43429: (99505 [Warning]) In situations where a mathematical expression contains literal numbers or parameters whose units have not been declared, it is not possible to verify accurately the consistency of the units in the expression. 
 The units of the <kineticLaw> <math> expression 'k * cpx__000643 * cpx__000643' cannot be fully checked. Unit consistency reported as either no errors or further unit errors related to this object may not be accurate.

line 43451: (99505 [Warning]) In situations where a mathematical expression contains literal numbers or parameters whose units have not been declared, it is not possible to verify accurately the consistency of the units in the expression. 
 The units of the <kineticLaw> <math> expression 'k * cpx__000060 * cpx__000012' cannot be fully checked. Unit consistency reported as either no errors or further unit errors related to this object may not be accurate.

line 43473: (99505 [Warning]) In situations where a mathematical expression contains literal numbers or parameters whose units have not been declared, it is not possible to verify accurately the consistency of the units in the expression. 
 The units of the <kineticLaw> <math> expression 'k * cpx__000642 * cpx__000013' cannot be fully checked. Unit consistency reported as either no errors or further unit errors related to this object may not be accurate.

line 43508: (99505 [Warning]) In situations where a mathematical expression contains literal numbers or parameters whose units have not been declared, it is not possible to verify accurately the consistency of the units in the expression. 
 The units of the <kineticLaw> <math> expression 'k * cpx__000069 * cpx__000025' cannot be fully checked. Unit consistency reported as either no errors or further unit errors related to this object may not be accurate.

line 43542: (99505 [Warning]) In situations where a mathematical expression contains literal numbers or parameters whose units have not been declared, it is not possible to verify accurately the consistency of the units in the expression. 
 The units of the <kineticLaw> <math> expression 'k * cpx__000068 * cpx__000063' cannot be fully checked. Unit consistency reported as either no errors or further unit errors related to this object may not be accurate.

line 43574: (99505 [Warning]) In situations where a mathematical expression contains literal numbers or parameters whose units have not been declared, it is not possible to verify accurately the consistency of the units in the expression. 
 The units of the <kineticLaw> <math> expression 'k * cpx__000067 * cpx__000063' cannot be fully checked. Unit consistency reported as either no errors or further unit errors related to this object may not be accurate.

line 43606: (99505 [Warning]) In situations where a mathematical expression contains literal numbers or parameters whose units have not been declared, it is not possible to verify accurately the consistency of the units in the expression. 
 The units of the <kineticLaw> <math> expression 'k * cpx__000075 * cpx__000025' cannot be fully checked. Unit consistency reported as either no errors or further unit errors related to this object may not be accurate.

line 43637: (99505 [Warning]) In situations where a mathematical expression contains literal numbers or parameters whose units have not been declared, it is not possible to verify accurately the consistency of the units in the expression. 
 The units of the <kineticLaw> <math> expression 'k * cpx__000074 * cpx__000025' cannot be fully checked. Unit consistency reported as either no errors or further unit errors related to this object may not be accurate.

line 43667: (99505 [Warning]) In situations where a mathematical expression contains literal numbers or parameters whose units have not been declared, it is not possible to verify accurately the consistency of the units in the expression. 
 The units of the <kineticLaw> <math> expression 'k * cpx__000073 * cpx__000025' cannot be fully checked. Unit consistency reported as either no errors or further unit errors related to this object may not be accurate.

line 43696: (99505 [Warning]) In situations where a mathematical expression contains literal numbers or parameters whose units have not been declared, it is not possible to verify accurately the consistency of the units in the expression. 
 The units of the <kineticLaw> <math> expression 'k * cpx__000072 * cpx__000025' cannot be fully checked. Unit consistency reported as either no errors or further unit errors related to this object may not be accurate.

line 43724: (99505 [Warning]) In situations where a mathematical expression contains literal numbers or parameters whose units have not been declared, it is not possible to verify accurately the consistency of the units in the expression. 
 The units of the <kineticLaw> <math> expression 'k * cpx__000071 * cpx__000025' cannot be fully checked. Unit consistency reported as either no errors or further unit errors related to this object may not be accurate.

line 43754: (99505 [Warning]) In situations where a mathematical expression contains literal numbers or parameters whose units have not been declared, it is not possible to verify accurately the consistency of the units in the expression. 
 The units of the <kineticLaw> <math> expression 'k * cpx__000066 * cpx__000063' cannot be fully checked. Unit consistency reported as either no errors or further unit errors related to this object may not be accurate.

line 43783: (99505 [Warning]) In situations where a mathematical expression contains literal numbers or parameters whose units have not been declared, it is not possible to verify accurately the consistency of the units in the expression. 
 The units of the <kineticLaw> <math> expression 'k * cpx__000064 * cpx__000063' cannot be fully checked. Unit consistency reported as either no errors or further unit errors related to this object may not be accurate.

line 43805: (99505 [Warning]) In situations where a mathematical expression contains literal numbers or parameters whose units have not been declared, it is not possible to verify accurately the consistency of the units in the expression. 
 The units of the <kineticLaw> <math> expression 'k * cpx__000001 * cpx__000027' cannot be fully checked. Unit consistency reported as either no errors or further unit errors related to this object may not be accurate.

line 43834: (99505 [Warning]) In situations where a mathematical expression contains literal numbers or parameters whose units have not been declared, it is not possible to verify accurately the consistency of the units in the expression. 
 The units of the <kineticLaw> <math> expression 'k * cpx__000064 * cpx__000691' cannot be fully checked. Unit consistency reported as either no errors or further unit errors related to this object may not be accurate.

line 43856: (99505 [Warning]) In situations where a mathematical expression contains literal numbers or parameters whose units have not been declared, it is not possible to verify accurately the consistency of the units in the expression. 
 The units of the <kineticLaw> <math> expression 'k * cpx__000650 * cpx__000651' cannot be fully checked. Unit consistency reported as either no errors or further unit errors related to this object may not be accurate.

line 43878: (99505 [Warning]) In situations where a mathematical expression contains literal numbers or parameters whose units have not been declared, it is not possible to verify accurately the consistency of the units in the expression. 
 The units of the <kineticLaw> <math> expression 'k * cpx__000697 * cpx__000652' cannot be fully checked. Unit consistency reported as either no errors or further unit errors related to this object may not be accurate.

line 43900: (99505 [Warning]) In situations where a mathematical expression contains literal numbers or parameters whose units have not been declared, it is not possible to verify accurately the consistency of the units in the expression. 
 The units of the <kineticLaw> <math> expression 'k * cpx__000996 * cpx__000463' cannot be fully checked. Unit consistency reported as either no errors or further unit errors related to this object may not be accurate.

line 43922: (99505 [Warning]) In situations where a mathematical expression contains literal numbers or parameters whose units have not been declared, it is not possible to verify accurately the consistency of the units in the expression. 
 The units of the <kineticLaw> <math> expression 'k * cpx__000996 * cpx__000464' cannot be fully checked. Unit consistency reported as either no errors or further unit errors related to this object may not be accurate.

line 43944: (99505 [Warning]) In situations where a mathematical expression contains literal numbers or parameters whose units have not been declared, it is not possible to verify accurately the consistency of the units in the expression. 
 The units of the <kineticLaw> <math> expression 'k * cpx__000974 * cpx__000475' cannot be fully checked. Unit consistency reported as either no errors or further unit errors related to this object may not be accurate.

line 43966: (99505 [Warning]) In situations where a mathematical expression contains literal numbers or parameters whose units have not been declared, it is not possible to verify accurately the consistency of the units in the expression. 
 The units of the <kineticLaw> <math> expression 'k * cpx__000996 * cpx__000475' cannot be fully checked. Unit consistency reported as either no errors or further unit errors related to this object may not be accurate.

line 43988: (99505 [Warning]) In situations where a mathematical expression contains literal numbers or parameters whose units have not been declared, it is not possible to verify accurately the consistency of the units in the expression. 
 The units of the <kineticLaw> <math> expression 'k * cpx__000974 * cpx__000476' cannot be fully checked. Unit consistency reported as either no errors or further unit errors related to this object may not be accurate.

line 44010: (99505 [Warning]) In situations where a mathematical expression contains literal numbers or parameters whose units have not been declared, it is not possible to verify accurately the consistency of the units in the expression. 
 The units of the <kineticLaw> <math> expression 'k * cpx__000996 * cpx__000476' cannot be fully checked. Unit consistency reported as either no errors or further unit errors related to this object may not be accurate.

line 44032: (99505 [Warning]) In situations where a mathematical expression contains literal numbers or parameters whose units have not been declared, it is not possible to verify accurately the consistency of the units in the expression. 
 The units of the <kineticLaw> <math> expression 'k * cpx__000976 * cpx__000497' cannot be fully checked. Unit consistency reported as either no errors or further unit errors related to this object may not be accurate.

line 44054: (99505 [Warning]) In situations where a mathematical expression contains literal numbers or parameters whose units have not been declared, it is not possible to verify accurately the consistency of the units in the expression. 
 The units of the <kineticLaw> <math> expression 'k * cpx__000976 * cpx__000498' cannot be fully checked. Unit consistency reported as either no errors or further unit errors related to this object may not be accurate.

line 44076: (99505 [Warning]) In situations where a mathematical expression contains literal numbers or parameters whose units have not been declared, it is not possible to verify accurately the consistency of the units in the expression. 
 The units of the <kineticLaw> <math> expression 'k * cpx__000976 * cpx__000499' cannot be fully checked. Unit consistency reported as either no errors or further unit errors related to this object may not be accurate.

line 44098: (99505 [Warning]) In situations where a mathematical expression contains literal numbers or parameters whose units have not been declared, it is not possible to verify accurately the consistency of the units in the expression. 
 The units of the <kineticLaw> <math> expression 'k * cpx__000976 * cpx__000500' cannot be fully checked. Unit consistency reported as either no errors or further unit errors related to this object may not be accurate.

line 44120: (99505 [Warning]) In situations where a mathematical expression contains literal numbers or parameters whose units have not been declared, it is not possible to verify accurately the consistency of the units in the expression. 
 The units of the <kineticLaw> <math> expression 'k * cpx__000979 * cpx__000497' cannot be fully checked. Unit consistency reported as either no errors or further unit errors related to this object may not be accurate.

line 44142: (99505 [Warning]) In situations where a mathematical expression contains literal numbers or parameters whose units have not been declared, it is not possible to verify accurately the consistency of the units in the expression. 
 The units of the <kineticLaw> <math> expression 'k * cpx__000979 * cpx__000498' cannot be fully checked. Unit consistency reported as either no errors or further unit errors related to this object may not be accurate.

line 44164: (99505 [Warning]) In situations where a mathematical expression contains literal numbers or parameters whose units have not been declared, it is not possible to verify accurately the consistency of the units in the expression. 
 The units of the <kineticLaw> <math> expression 'k * cpx__000979 * cpx__000499' cannot be fully checked. Unit consistency reported as either no errors or further unit errors related to this object may not be accurate.

line 44186: (99505 [Warning]) In situations where a mathematical expression contains literal numbers or parameters whose units have not been declared, it is not possible to verify accurately the consistency of the units in the expression. 
 The units of the <kineticLaw> <math> expression 'k * cpx__000979 * cpx__000500' cannot be fully checked. Unit consistency reported as either no errors or further unit errors related to this object may not be accurate.

line 44208: (99505 [Warning]) In situations where a mathematical expression contains literal numbers or parameters whose units have not been declared, it is not possible to verify accurately the consistency of the units in the expression. 
 The units of the <kineticLaw> <math> expression 'k * cpx__000974 * cpx__000506' cannot be fully checked. Unit consistency reported as either no errors or further unit errors related to this object may not be accurate.

line 44230: (99505 [Warning]) In situations where a mathematical expression contains literal numbers or parameters whose units have not been declared, it is not possible to verify accurately the consistency of the units in the expression. 
 The units of the <kineticLaw> <math> expression 'k * cpx__000996 * cpx__000506' cannot be fully checked. Unit consistency reported as either no errors or further unit errors related to this object may not be accurate.

line 44252: (99505 [Warning]) In situations where a mathematical expression contains literal numbers or parameters whose units have not been declared, it is not possible to verify accurately the consistency of the units in the expression. 
 The units of the <kineticLaw> <math> expression 'k * cpx__000982 * cpx__000497' cannot be fully checked. Unit consistency reported as either no errors or further unit errors related to this object may not be accurate.

line 44274: (99505 [Warning]) In situations where a mathematical expression contains literal numbers or parameters whose units have not been declared, it is not possible to verify accurately the consistency of the units in the expression. 
 The units of the <kineticLaw> <math> expression 'k * cpx__000982 * cpx__000498' cannot be fully checked. Unit consistency reported as either no errors or further unit errors related to this object may not be accurate.

line 44296: (99505 [Warning]) In situations where a mathematical expression contains literal numbers or parameters whose units have not been declared, it is not possible to verify accurately the consistency of the units in the expression. 
 The units of the <kineticLaw> <math> expression 'k * cpx__000982 * cpx__000499' cannot be fully checked. Unit consistency reported as either no errors or further unit errors related to this object may not be accurate.

line 44318: (99505 [Warning]) In situations where a mathematical expression contains literal numbers or parameters whose units have not been declared, it is not possible to verify accurately the consistency of the units in the expression. 
 The units of the <kineticLaw> <math> expression 'k * cpx__000982 * cpx__000500' cannot be fully checked. Unit consistency reported as either no errors or further unit errors related to this object may not be accurate.

line 44340: (99505 [Warning]) In situations where a mathematical expression contains literal numbers or parameters whose units have not been declared, it is not possible to verify accurately the consistency of the units in the expression. 
 The units of the <kineticLaw> <math> expression 'k * cpx__000974 * cpx__000508' cannot be fully checked. Unit consistency reported as either no errors or further unit errors related to this object may not be accurate.

line 44362: (99505 [Warning]) In situations where a mathematical expression contains literal numbers or parameters whose units have not been declared, it is not possible to verify accurately the consistency of the units in the expression. 
 The units of the <kineticLaw> <math> expression 'k * cpx__000996 * cpx__000508' cannot be fully checked. Unit consistency reported as either no errors or further unit errors related to this object may not be accurate.

line 44384: (99505 [Warning]) In situations where a mathematical expression contains literal numbers or parameters whose units have not been declared, it is not possible to verify accurately the consistency of the units in the expression. 
 The units of the <kineticLaw> <math> expression 'k * cpx__001082 * cpx__000518' cannot be fully checked. Unit consistency reported as either no errors or further unit errors related to this object may not be accurate.

line 44406: (99505 [Warning]) In situations where a mathematical expression contains literal numbers or parameters whose units have not been declared, it is not possible to verify accurately the consistency of the units in the expression. 
 The units of the <kineticLaw> <math> expression 'k * cpx__000402 * cpx__000419' cannot be fully checked. Unit consistency reported as either no errors or further unit errors related to this object may not be accurate.

line 44433: (99505 [Warning]) In situations where a mathematical expression contains literal numbers or parameters whose units have not been declared, it is not possible to verify accurately the consistency of the units in the expression. 
 The units of the <kineticLaw> <math> expression 'k * cpx__000402 * cpx__000402' cannot be fully checked. Unit consistency reported as either no errors or further unit errors related to this object may not be accurate.

line 44455: (99505 [Warning]) In situations where a mathematical expression contains literal numbers or parameters whose units have not been declared, it is not possible to verify accurately the consistency of the units in the expression. 
 The units of the <kineticLaw> <math> expression 'k * cpx__000408 * cpx__000402' cannot be fully checked. Unit consistency reported as either no errors or further unit errors related to this object may not be accurate.

line 44477: (99505 [Warning]) In situations where a mathematical expression contains literal numbers or parameters whose units have not been declared, it is not possible to verify accurately the consistency of the units in the expression. 
 The units of the <kineticLaw> <math> expression 'k * cpx__000402 * cpx__000413' cannot be fully checked. Unit consistency reported as either no errors or further unit errors related to this object may not be accurate.

line 44499: (99505 [Warning]) In situations where a mathematical expression contains literal numbers or parameters whose units have not been declared, it is not possible to verify accurately the consistency of the units in the expression. 
 The units of the <kineticLaw> <math> expression 'k * cpx__000402 * cpx__000416' cannot be fully checked. Unit consistency reported as either no errors or further unit errors related to this object may not be accurate.

line 44521: (99505 [Warning]) In situations where a mathematical expression contains literal numbers or parameters whose units have not been declared, it is not possible to verify accurately the consistency of the units in the expression. 
 The units of the <kineticLaw> <math> expression 'k * cpx__000403 * cpx__000420' cannot be fully checked. Unit consistency reported as either no errors or further unit errors related to this object may not be accurate.

line 44548: (99505 [Warning]) In situations where a mathematical expression contains literal numbers or parameters whose units have not been declared, it is not possible to verify accurately the consistency of the units in the expression. 
 The units of the <kineticLaw> <math> expression 'k * cpx__000403 * cpx__000403' cannot be fully checked. Unit consistency reported as either no errors or further unit errors related to this object may not be accurate.

line 44570: (99505 [Warning]) In situations where a mathematical expression contains literal numbers or parameters whose units have not been declared, it is not possible to verify accurately the consistency of the units in the expression. 
 The units of the <kineticLaw> <math> expression 'k * cpx__000409 * cpx__000403' cannot be fully checked. Unit consistency reported as either no errors or further unit errors related to this object may not be accurate.

line 44592: (99505 [Warning]) In situations where a mathematical expression contains literal numbers or parameters whose units have not been declared, it is not possible to verify accurately the consistency of the units in the expression. 
 The units of the <kineticLaw> <math> expression 'k * cpx__000403 * cpx__000414' cannot be fully checked. Unit consistency reported as either no errors or further unit errors related to this object may not be accurate.

line 44614: (99505 [Warning]) In situations where a mathematical expression contains literal numbers or parameters whose units have not been declared, it is not possible to verify accurately the consistency of the units in the expression. 
 The units of the <kineticLaw> <math> expression 'k * cpx__000403 * cpx__000417' cannot be fully checked. Unit consistency reported as either no errors or further unit errors related to this object may not be accurate.

line 44636: (99505 [Warning]) In situations where a mathematical expression contains literal numbers or parameters whose units have not been declared, it is not possible to verify accurately the consistency of the units in the expression. 
 The units of the <kineticLaw> <math> expression 'k * cpx__000408 * cpx__000419' cannot be fully checked. Unit consistency reported as either no errors or further unit errors related to this object may not be accurate.

line 44663: (99505 [Warning]) In situations where a mathematical expression contains literal numbers or parameters whose units have not been declared, it is not possible to verify accurately the consistency of the units in the expression. 
 The units of the <kineticLaw> <math> expression 'k * cpx__000408 * cpx__000408' cannot be fully checked. Unit consistency reported as either no errors or further unit errors related to this object may not be accurate.

line 44685: (99505 [Warning]) In situations where a mathematical expression contains literal numbers or parameters whose units have not been declared, it is not possible to verify accurately the consistency of the units in the expression. 
 The units of the <kineticLaw> <math> expression 'k * cpx__000408 * cpx__000413' cannot be fully checked. Unit consistency reported as either no errors or further unit errors related to this object may not be accurate.

line 44707: (99505 [Warning]) In situations where a mathematical expression contains literal numbers or parameters whose units have not been declared, it is not possible to verify accurately the consistency of the units in the expression. 
 The units of the <kineticLaw> <math> expression 'k * cpx__000408 * cpx__000416' cannot be fully checked. Unit consistency reported as either no errors or further unit errors related to this object may not be accurate.

line 44729: (99505 [Warning]) In situations where a mathematical expression contains literal numbers or parameters whose units have not been declared, it is not possible to verify accurately the consistency of the units in the expression. 
 The units of the <kineticLaw> <math> expression 'k * cpx__000409 * cpx__000420' cannot be fully checked. Unit consistency reported as either no errors or further unit errors related to this object may not be accurate.

line 44756: (99505 [Warning]) In situations where a mathematical expression contains literal numbers or parameters whose units have not been declared, it is not possible to verify accurately the consistency of the units in the expression. 
 The units of the <kineticLaw> <math> expression 'k * cpx__000409 * cpx__000409' cannot be fully checked. Unit consistency reported as either no errors or further unit errors related to this object may not be accurate.

line 44778: (99505 [Warning]) In situations where a mathematical expression contains literal numbers or parameters whose units have not been declared, it is not possible to verify accurately the consistency of the units in the expression. 
 The units of the <kineticLaw> <math> expression 'k * cpx__000409 * cpx__000414' cannot be fully checked. Unit consistency reported as either no errors or further unit errors related to this object may not be accurate.

line 44800: (99505 [Warning]) In situations where a mathematical expression contains literal numbers or parameters whose units have not been declared, it is not possible to verify accurately the consistency of the units in the expression. 
 The units of the <kineticLaw> <math> expression 'k * cpx__000409 * cpx__000417' cannot be fully checked. Unit consistency reported as either no errors or further unit errors related to this object may not be accurate.

line 44822: (99505 [Warning]) In situations where a mathematical expression contains literal numbers or parameters whose units have not been declared, it is not possible to verify accurately the consistency of the units in the expression. 
 The units of the <kineticLaw> <math> expression 'k * cpx__000413 * cpx__000419' cannot be fully checked. Unit consistency reported as either no errors or further unit errors related to this object may not be accurate.

line 44849: (99505 [Warning]) In situations where a mathematical expression contains literal numbers or parameters whose units have not been declared, it is not possible to verify accurately the consistency of the units in the expression. 
 The units of the <kineticLaw> <math> expression 'k * cpx__000413 * cpx__000413' cannot be fully checked. Unit consistency reported as either no errors or further unit errors related to this object may not be accurate.

line 44871: (99505 [Warning]) In situations where a mathematical expression contains literal numbers or parameters whose units have not been declared, it is not possible to verify accurately the consistency of the units in the expression. 
 The units of the <kineticLaw> <math> expression 'k * cpx__000414 * cpx__000420' cannot be fully checked. Unit consistency reported as either no errors or further unit errors related to this object may not be accurate.

line 44898: (99505 [Warning]) In situations where a mathematical expression contains literal numbers or parameters whose units have not been declared, it is not possible to verify accurately the consistency of the units in the expression. 
 The units of the <kineticLaw> <math> expression 'k * cpx__000414 * cpx__000414' cannot be fully checked. Unit consistency reported as either no errors or further unit errors related to this object may not be accurate.

line 44920: (99505 [Warning]) In situations where a mathematical expression contains literal numbers or parameters whose units have not been declared, it is not possible to verify accurately the consistency of the units in the expression. 
 The units of the <kineticLaw> <math> expression 'k * cpx__000179 * cpx__000151' cannot be fully checked. Unit consistency reported as either no errors or further unit errors related to this object may not be accurate.

line 44942: (99505 [Warning]) In situations where a mathematical expression contains literal numbers or parameters whose units have not been declared, it is not possible to verify accurately the consistency of the units in the expression. 
 The units of the <kineticLaw> <math> expression 'k * cpx__000736 * cpx__000151' cannot be fully checked. Unit consistency reported as either no errors or further unit errors related to this object may not be accurate.

line 44964: (99505 [Warning]) In situations where a mathematical expression contains literal numbers or parameters whose units have not been declared, it is not possible to verify accurately the consistency of the units in the expression. 
 The units of the <kineticLaw> <math> expression 'k * cpx__000179 * cpx__000152' cannot be fully checked. Unit consistency reported as either no errors or further unit errors related to this object may not be accurate.

line 44986: (99505 [Warning]) In situations where a mathematical expression contains literal numbers or parameters whose units have not been declared, it is not possible to verify accurately the consistency of the units in the expression. 
 The units of the <kineticLaw> <math> expression 'k * cpx__000736 * cpx__000152' cannot be fully checked. Unit consistency reported as either no errors or further unit errors related to this object may not be accurate.

line 45008: (99505 [Warning]) In situations where a mathematical expression contains literal numbers or parameters whose units have not been declared, it is not possible to verify accurately the consistency of the units in the expression. 
 The units of the <kineticLaw> <math> expression 'k * cpx__000140 * cpx__000150' cannot be fully checked. Unit consistency reported as either no errors or further unit errors related to this object may not be accurate.

line 45030: (99505 [Warning]) In situations where a mathematical expression contains literal numbers or parameters whose units have not been declared, it is not possible to verify accurately the consistency of the units in the expression. 
 The units of the <kineticLaw> <math> expression 'k * cpx__000141 * cpx__000150' cannot be fully checked. Unit consistency reported as either no errors or further unit errors related to this object may not be accurate.

line 45052: (99505 [Warning]) In situations where a mathematical expression contains literal numbers or parameters whose units have not been declared, it is not possible to verify accurately the consistency of the units in the expression. 
 The units of the <kineticLaw> <math> expression 'k * cpx__000139 * cpx__000149' cannot be fully checked. Unit consistency reported as either no errors or further unit errors related to this object may not be accurate.

line 45081: (99505 [Warning]) In situations where a mathematical expression contains literal numbers or parameters whose units have not been declared, it is not possible to verify accurately the consistency of the units in the expression. 
 The units of the <kineticLaw> <math> expression 'k * cpx__000125 * cpx__000120' cannot be fully checked. Unit consistency reported as either no errors or further unit errors related to this object may not be accurate.

line 45110: (99505 [Warning]) In situations where a mathematical expression contains literal numbers or parameters whose units have not been declared, it is not possible to verify accurately the consistency of the units in the expression. 
 The units of the <kineticLaw> <math> expression 'k * cpx__000125 * cpx__000725' cannot be fully checked. Unit consistency reported as either no errors or further unit errors related to this object may not be accurate.

line 45137: (99505 [Warning]) In situations where a mathematical expression contains literal numbers or parameters whose units have not been declared, it is not possible to verify accurately the consistency of the units in the expression. 
 The units of the <kineticLaw> <math> expression 'k * cpx__000724 * cpx__000724' cannot be fully checked. Unit consistency reported as either no errors or further unit errors related to this object may not be accurate.

line 45159: (99505 [Warning]) In situations where a mathematical expression contains literal numbers or parameters whose units have not been declared, it is not possible to verify accurately the consistency of the units in the expression. 
 The units of the <kineticLaw> <math> expression 'k * cpx__000123 * cpx__000124' cannot be fully checked. Unit consistency reported as either no errors or further unit errors related to this object may not be accurate.

line 45196: (99505 [Warning]) In situations where a mathematical expression contains literal numbers or parameters whose units have not been declared, it is not possible to verify accurately the consistency of the units in the expression. 
 The units of the <kineticLaw> <math> expression 'k * cpx__000991' cannot be fully checked. Unit consistency reported as either no errors or further unit errors related to this object may not be accurate.

line 45217: (99505 [Warning]) In situations where a mathematical expression contains literal numbers or parameters whose units have not been declared, it is not possible to verify accurately the consistency of the units in the expression. 
 The units of the <kineticLaw> <math> expression 'k * cpx__000992' cannot be fully checked. Unit consistency reported as either no errors or further unit errors related to this object may not be accurate.

line 45238: (99505 [Warning]) In situations where a mathematical expression contains literal numbers or parameters whose units have not been declared, it is not possible to verify accurately the consistency of the units in the expression. 
 The units of the <kineticLaw> <math> expression 'k * cpx__000993' cannot be fully checked. Unit consistency reported as either no errors or further unit errors related to this object may not be accurate.

line 45259: (99505 [Warning]) In situations where a mathematical expression contains literal numbers or parameters whose units have not been declared, it is not possible to verify accurately the consistency of the units in the expression. 
 The units of the <kineticLaw> <math> expression 'k * cpx__000997' cannot be fully checked. Unit consistency reported as either no errors or further unit errors related to this object may not be accurate.

line 45280: (99505 [Warning]) In situations where a mathematical expression contains literal numbers or parameters whose units have not been declared, it is not possible to verify accurately the consistency of the units in the expression. 
 The units of the <kineticLaw> <math> expression 'k * cpx__000611' cannot be fully checked. Unit consistency reported as either no errors or further unit errors related to this object may not be accurate.

line 45314: (99505 [Warning]) In situations where a mathematical expression contains literal numbers or parameters whose units have not been declared, it is not possible to verify accurately the consistency of the units in the expression. 
 The units of the <kineticLaw> <math> expression 'k * cpx__000343' cannot be fully checked. Unit consistency reported as either no errors or further unit errors related to this object may not be accurate.

line 45335: (99505 [Warning]) In situations where a mathematical expression contains literal numbers or parameters whose units have not been declared, it is not possible to verify accurately the consistency of the units in the expression. 
 The units of the <kineticLaw> <math> expression 'k * cpx__000613' cannot be fully checked. Unit consistency reported as either no errors or further unit errors related to this object may not be accurate.

line 45356: (99505 [Warning]) In situations where a mathematical expression contains literal numbers or parameters whose units have not been declared, it is not possible to verify accurately the consistency of the units in the expression. 
 The units of the <kineticLaw> <math> expression 'k * cpx__000631' cannot be fully checked. Unit consistency reported as either no errors or further unit errors related to this object may not be accurate.

line 45377: (99505 [Warning]) In situations where a mathematical expression contains literal numbers or parameters whose units have not been declared, it is not possible to verify accurately the consistency of the units in the expression. 
 The units of the <kineticLaw> <math> expression 'k * cpx__000628' cannot be fully checked. Unit consistency reported as either no errors or further unit errors related to this object may not be accurate.

line 45398: (99505 [Warning]) In situations where a mathematical expression contains literal numbers or parameters whose units have not been declared, it is not possible to verify accurately the consistency of the units in the expression. 
 The units of the <kineticLaw> <math> expression 'k * cpx__000639' cannot be fully checked. Unit consistency reported as either no errors or further unit errors related to this object may not be accurate.

line 45419: (99505 [Warning]) In situations where a mathematical expression contains literal numbers or parameters whose units have not been declared, it is not possible to verify accurately the consistency of the units in the expression. 
 The units of the <kineticLaw> <math> expression 'k * cpx__000636' cannot be fully checked. Unit consistency reported as either no errors or further unit errors related to this object may not be accurate.

line 45440: (99505 [Warning]) In situations where a mathematical expression contains literal numbers or parameters whose units have not been declared, it is not possible to verify accurately the consistency of the units in the expression. 
 The units of the <kineticLaw> <math> expression 'k * cpx__000632' cannot be fully checked. Unit consistency reported as either no errors or further unit errors related to this object may not be accurate.

line 45469: (99505 [Warning]) In situations where a mathematical expression contains literal numbers or parameters whose units have not been declared, it is not possible to verify accurately the consistency of the units in the expression. 
 The units of the <kineticLaw> <math> expression 'k * cpx__000876' cannot be fully checked. Unit consistency reported as either no errors or further unit errors related to this object may not be accurate.

line 45490: (99505 [Warning]) In situations where a mathematical expression contains literal numbers or parameters whose units have not been declared, it is not possible to verify accurately the consistency of the units in the expression. 
 The units of the <kineticLaw> <math> expression 'k * cpx__000605' cannot be fully checked. Unit consistency reported as either no errors or further unit errors related to this object may not be accurate.

line 45511: (99505 [Warning]) In situations where a mathematical expression contains literal numbers or parameters whose units have not been declared, it is not possible to verify accurately the consistency of the units in the expression. 
 The units of the <kineticLaw> <math> expression 'k * cpx__000746' cannot be fully checked. Unit consistency reported as either no errors or further unit errors related to this object may not be accurate.

line 45532: (99505 [Warning]) In situations where a mathematical expression contains literal numbers or parameters whose units have not been declared, it is not possible to verify accurately the consistency of the units in the expression. 
 The units of the <kineticLaw> <math> expression 'k * cpx__000604' cannot be fully checked. Unit consistency reported as either no errors or further unit errors related to this object may not be accurate.

line 45553: (99505 [Warning]) In situations where a mathematical expression contains literal numbers or parameters whose units have not been declared, it is not possible to verify accurately the consistency of the units in the expression. 
 The units of the <kineticLaw> <math> expression 'k * cpx__000740' cannot be fully checked. Unit consistency reported as either no errors or further unit errors related to this object may not be accurate.

line 45574: (99505 [Warning]) In situations where a mathematical expression contains literal numbers or parameters whose units have not been declared, it is not possible to verify accurately the consistency of the units in the expression. 
 The units of the <kineticLaw> <math> expression 'k * cpx__000743' cannot be fully checked. Unit consistency reported as either no errors or further unit errors related to this object may not be accurate.

line 45595: (99505 [Warning]) In situations where a mathematical expression contains literal numbers or parameters whose units have not been declared, it is not possible to verify accurately the consistency of the units in the expression. 
 The units of the <kineticLaw> <math> expression 'k * cpx__000737' cannot be fully checked. Unit consistency reported as either no errors or further unit errors related to this object may not be accurate.

line 45616: (99505 [Warning]) In situations where a mathematical expression contains literal numbers or parameters whose units have not been declared, it is not possible to verify accurately the consistency of the units in the expression. 
 The units of the <kineticLaw> <math> expression 'k * cpx__001100' cannot be fully checked. Unit consistency reported as either no errors or further unit errors related to this object may not be accurate.

line 45637: (99505 [Warning]) In situations where a mathematical expression contains literal numbers or parameters whose units have not been declared, it is not possible to verify accurately the consistency of the units in the expression. 
 The units of the <kineticLaw> <math> expression 'k * cpx__001094' cannot be fully checked. Unit consistency reported as either no errors or further unit errors related to this object may not be accurate.

line 45658: (99505 [Warning]) In situations where a mathematical expression contains literal numbers or parameters whose units have not been declared, it is not possible to verify accurately the consistency of the units in the expression. 
 The units of the <kineticLaw> <math> expression 'k * cpx__001095' cannot be fully checked. Unit consistency reported as either no errors or further unit errors related to this object may not be accurate.

line 45679: (99505 [Warning]) In situations where a mathematical expression contains literal numbers or parameters whose units have not been declared, it is not possible to verify accurately the consistency of the units in the expression. 
 The units of the <kineticLaw> <math> expression 'k * cpx__001096' cannot be fully checked. Unit consistency reported as either no errors or further unit errors related to this object may not be accurate.

line 45700: (99505 [Warning]) In situations where a mathematical expression contains literal numbers or parameters whose units have not been declared, it is not possible to verify accurately the consistency of the units in the expression. 
 The units of the <kineticLaw> <math> expression 'k * cpx__001097' cannot be fully checked. Unit consistency reported as either no errors or further unit errors related to this object may not be accurate.

line 45721: (99505 [Warning]) In situations where a mathematical expression contains literal numbers or parameters whose units have not been declared, it is not possible to verify accurately the consistency of the units in the expression. 
 The units of the <kineticLaw> <math> expression 'k * cpx__001098' cannot be fully checked. Unit consistency reported as either no errors or further unit errors related to this object may not be accurate.

line 45742: (99505 [Warning]) In situations where a mathematical expression contains literal numbers or parameters whose units have not been declared, it is not possible to verify accurately the consistency of the units in the expression. 
 The units of the <kineticLaw> <math> expression 'k * cpx__001099' cannot be fully checked. Unit consistency reported as either no errors or further unit errors related to this object may not be accurate.

line 45763: (99505 [Warning]) In situations where a mathematical expression contains literal numbers or parameters whose units have not been declared, it is not possible to verify accurately the consistency of the units in the expression. 
 The units of the <kineticLaw> <math> expression 'k * cpx__001090' cannot be fully checked. Unit consistency reported as either no errors or further unit errors related to this object may not be accurate.

line 45784: (99505 [Warning]) In situations where a mathematical expression contains literal numbers or parameters whose units have not been declared, it is not possible to verify accurately the consistency of the units in the expression. 
 The units of the <kineticLaw> <math> expression 'k * cpx__000038' cannot be fully checked. Unit consistency reported as either no errors or further unit errors related to this object may not be accurate.

line 45805: (99505 [Warning]) In situations where a mathematical expression contains literal numbers or parameters whose units have not been declared, it is not possible to verify accurately the consistency of the units in the expression. 
 The units of the <kineticLaw> <math> expression 'k * cpx__000037' cannot be fully checked. Unit consistency reported as either no errors or further unit errors related to this object may not be accurate.

line 45826: (99505 [Warning]) In situations where a mathematical expression contains literal numbers or parameters whose units have not been declared, it is not possible to verify accurately the consistency of the units in the expression. 
 The units of the <kineticLaw> <math> expression 'k * cpx__000039' cannot be fully checked. Unit consistency reported as either no errors or further unit errors related to this object may not be accurate.

line 45847: (99505 [Warning]) In situations where a mathematical expression contains literal numbers or parameters whose units have not been declared, it is not possible to verify accurately the consistency of the units in the expression. 
 The units of the <kineticLaw> <math> expression 'k * cpx__000621' cannot be fully checked. Unit consistency reported as either no errors or further unit errors related to this object may not be accurate.

line 45868: (99505 [Warning]) In situations where a mathematical expression contains literal numbers or parameters whose units have not been declared, it is not possible to verify accurately the consistency of the units in the expression. 
 The units of the <kineticLaw> <math> expression 'k * cpx__001103' cannot be fully checked. Unit consistency reported as either no errors or further unit errors related to this object may not be accurate.

line 45889: (99505 [Warning]) In situations where a mathematical expression contains literal numbers or parameters whose units have not been declared, it is not possible to verify accurately the consistency of the units in the expression. 
 The units of the <kineticLaw> <math> expression 'k * cpx__001112' cannot be fully checked. Unit consistency reported as either no errors or further unit errors related to this object may not be accurate.

line 45910: (99505 [Warning]) In situations where a mathematical expression contains literal numbers or parameters whose units have not been declared, it is not possible to verify accurately the consistency of the units in the expression. 
 The units of the <kineticLaw> <math> expression 'k * cpx__001127' cannot be fully checked. Unit consistency reported as either no errors or further unit errors related to this object may not be accurate.

line 45931: (99505 [Warning]) In situations where a mathematical expression contains literal numbers or parameters whose units have not been declared, it is not possible to verify accurately the consistency of the units in the expression. 
 The units of the <kineticLaw> <math> expression 'k * cpx__001129' cannot be fully checked. Unit consistency reported as either no errors or further unit errors related to this object may not be accurate.

line 45952: (99505 [Warning]) In situations where a mathematical expression contains literal numbers or parameters whose units have not been declared, it is not possible to verify accurately the consistency of the units in the expression. 
 The units of the <kineticLaw> <math> expression 'k * cpx__001130' cannot be fully checked. Unit consistency reported as either no errors or further unit errors related to this object may not be accurate.

line 45973: (99505 [Warning]) In situations where a mathematical expression contains literal numbers or parameters whose units have not been declared, it is not possible to verify accurately the consistency of the units in the expression. 
 The units of the <kineticLaw> <math> expression 'k * cpx__001133' cannot be fully checked. Unit consistency reported as either no errors or further unit errors related to this object may not be accurate.

line 45994: (99505 [Warning]) In situations where a mathematical expression contains literal numbers or parameters whose units have not been declared, it is not possible to verify accurately the consistency of the units in the expression. 
 The units of the <kineticLaw> <math> expression 'k * cpx__001134' cannot be fully checked. Unit consistency reported as either no errors or further unit errors related to this object may not be accurate.

line 46015: (99505 [Warning]) In situations where a mathematical expression contains literal numbers or parameters whose units have not been declared, it is not possible to verify accurately the consistency of the units in the expression. 
 The units of the <kineticLaw> <math> expression 'k * cpx__001135' cannot be fully checked. Unit consistency reported as either no errors or further unit errors related to this object may not be accurate.

line 46036: (99505 [Warning]) In situations where a mathematical expression contains literal numbers or parameters whose units have not been declared, it is not possible to verify accurately the consistency of the units in the expression. 
 The units of the <kineticLaw> <math> expression 'k * cpx__001010' cannot be fully checked. Unit consistency reported as either no errors or further unit errors related to this object may not be accurate.

line 46057: (99505 [Warning]) In situations where a mathematical expression contains literal numbers or parameters whose units have not been declared, it is not possible to verify accurately the consistency of the units in the expression. 
 The units of the <kineticLaw> <math> expression 'k * cpx__001021' cannot be fully checked. Unit consistency reported as either no errors or further unit errors related to this object may not be accurate.

line 46078: (99505 [Warning]) In situations where a mathematical expression contains literal numbers or parameters whose units have not been declared, it is not possible to verify accurately the consistency of the units in the expression. 
 The units of the <kineticLaw> <math> expression 'k * cpx__001023' cannot be fully checked. Unit consistency reported as either no errors or further unit errors related to this object may not be accurate.

line 46099: (99505 [Warning]) In situations where a mathematical expression contains literal numbers or parameters whose units have not been declared, it is not possible to verify accurately the consistency of the units in the expression. 
 The units of the <kineticLaw> <math> expression 'k * cpx__001024' cannot be fully checked. Unit consistency reported as either no errors or further unit errors related to this object may not be accurate.

line 46120: (99505 [Warning]) In situations where a mathematical expression contains literal numbers or parameters whose units have not been declared, it is not possible to verify accurately the consistency of the units in the expression. 
 The units of the <kineticLaw> <math> expression 'k * cpx__001086' cannot be fully checked. Unit consistency reported as either no errors or further unit errors related to this object may not be accurate.

line 46141: (99505 [Warning]) In situations where a mathematical expression contains literal numbers or parameters whose units have not been declared, it is not possible to verify accurately the consistency of the units in the expression. 
 The units of the <kineticLaw> <math> expression 'k * cpx__001088' cannot be fully checked. Unit consistency reported as either no errors or further unit errors related to this object may not be accurate.

line 46162: (99505 [Warning]) In situations where a mathematical expression contains literal numbers or parameters whose units have not been declared, it is not possible to verify accurately the consistency of the units in the expression. 
 The units of the <kineticLaw> <math> expression 'k * cpx__001113' cannot be fully checked. Unit consistency reported as either no errors or further unit errors related to this object may not be accurate.

line 46183: (99505 [Warning]) In situations where a mathematical expression contains literal numbers or parameters whose units have not been declared, it is not possible to verify accurately the consistency of the units in the expression. 
 The units of the <kineticLaw> <math> expression 'k * cpx__001114' cannot be fully checked. Unit consistency reported as either no errors or further unit errors related to this object may not be accurate.

line 46204: (99505 [Warning]) In situations where a mathematical expression contains literal numbers or parameters whose units have not been declared, it is not possible to verify accurately the consistency of the units in the expression. 
 The units of the <kineticLaw> <math> expression 'k * cpx__001115' cannot be fully checked. Unit consistency reported as either no errors or further unit errors related to this object may not be accurate.

line 46225: (99505 [Warning]) In situations where a mathematical expression contains literal numbers or parameters whose units have not been declared, it is not possible to verify accurately the consistency of the units in the expression. 
 The units of the <kineticLaw> <math> expression 'k * cpx__001116' cannot be fully checked. Unit consistency reported as either no errors or further unit errors related to this object may not be accurate.

line 46246: (99505 [Warning]) In situations where a mathematical expression contains literal numbers or parameters whose units have not been declared, it is not possible to verify accurately the consistency of the units in the expression. 
 The units of the <kineticLaw> <math> expression 'k * cpx__000183' cannot be fully checked. Unit consistency reported as either no errors or further unit errors related to this object may not be accurate.

line 46267: (99505 [Warning]) In situations where a mathematical expression contains literal numbers or parameters whose units have not been declared, it is not possible to verify accurately the consistency of the units in the expression. 
 The units of the <kineticLaw> <math> expression 'k * cpx__000732' cannot be fully checked. Unit consistency reported as either no errors or further unit errors related to this object may not be accurate.

line 46288: (99505 [Warning]) In situations where a mathematical expression contains literal numbers or parameters whose units have not been declared, it is not possible to verify accurately the consistency of the units in the expression. 
 The units of the <kineticLaw> <math> expression 'k * cpx__000136' cannot be fully checked. Unit consistency reported as either no errors or further unit errors related to this object may not be accurate.

line 46309: (99505 [Warning]) In situations where a mathematical expression contains literal numbers or parameters whose units have not been declared, it is not possible to verify accurately the consistency of the units in the expression. 
 The units of the <kineticLaw> <math> expression 'k * cpx__000134' cannot be fully checked. Unit consistency reported as either no errors or further unit errors related to this object may not be accurate.

line 46330: (99505 [Warning]) In situations where a mathematical expression contains literal numbers or parameters whose units have not been declared, it is not possible to verify accurately the consistency of the units in the expression. 
 The units of the <kineticLaw> <math> expression 'k * cpx__000132' cannot be fully checked. Unit consistency reported as either no errors or further unit errors related to this object may not be accurate.

line 46351: (99505 [Warning]) In situations where a mathematical expression contains literal numbers or parameters whose units have not been declared, it is not possible to verify accurately the consistency of the units in the expression. 
 The units of the <kineticLaw> <math> expression 'k * cpx__000131' cannot be fully checked. Unit consistency reported as either no errors or further unit errors related to this object may not be accurate.

line 46372: (99505 [Warning]) In situations where a mathematical expression contains literal numbers or parameters whose units have not been declared, it is not possible to verify accurately the consistency of the units in the expression. 
 The units of the <kineticLaw> <math> expression 'k * cpx__000595' cannot be fully checked. Unit consistency reported as either no errors or further unit errors related to this object may not be accurate.

line 46393: (99505 [Warning]) In situations where a mathematical expression contains literal numbers or parameters whose units have not been declared, it is not possible to verify accurately the consistency of the units in the expression. 
 The units of the <kineticLaw> <math> expression 'k * cpx__000734' cannot be fully checked. Unit consistency reported as either no errors or further unit errors related to this object may not be accurate.

line 46414: (99505 [Warning]) In situations where a mathematical expression contains literal numbers or parameters whose units have not been declared, it is not possible to verify accurately the consistency of the units in the expression. 
 The units of the <kineticLaw> <math> expression 'k * cpx__000806' cannot be fully checked. Unit consistency reported as either no errors or further unit errors related to this object may not be accurate.

line 46444: (99505 [Warning]) In situations where a mathematical expression contains literal numbers or parameters whose units have not been declared, it is not possible to verify accurately the consistency of the units in the expression. 
 The units of the <kineticLaw> <math> expression 'k * cpx__000946' cannot be fully checked. Unit consistency reported as either no errors or further unit errors related to this object may not be accurate.

line 46465: (99505 [Warning]) In situations where a mathematical expression contains literal numbers or parameters whose units have not been declared, it is not possible to verify accurately the consistency of the units in the expression. 
 The units of the <kineticLaw> <math> expression 'k * cpx__000928' cannot be fully checked. Unit consistency reported as either no errors or further unit errors related to this object may not be accurate.

line 46495: (99505 [Warning]) In situations where a mathematical expression contains literal numbers or parameters whose units have not been declared, it is not possible to verify accurately the consistency of the units in the expression. 
 The units of the <kineticLaw> <math> expression 'k * cpx__000910' cannot be fully checked. Unit consistency reported as either no errors or further unit errors related to this object may not be accurate.

line 46516: (99505 [Warning]) In situations where a mathematical expression contains literal numbers or parameters whose units have not been declared, it is not possible to verify accurately the consistency of the units in the expression. 
 The units of the <kineticLaw> <math> expression 'k * cpx__000886' cannot be fully checked. Unit consistency reported as either no errors or further unit errors related to this object may not be accurate.

line 46537: (99505 [Warning]) In situations where a mathematical expression contains literal numbers or parameters whose units have not been declared, it is not possible to verify accurately the consistency of the units in the expression. 
 The units of the <kineticLaw> <math> expression 'k * cpx__000916' cannot be fully checked. Unit consistency reported as either no errors or further unit errors related to this object may not be accurate.

line 46558: (99505 [Warning]) In situations where a mathematical expression contains literal numbers or parameters whose units have not been declared, it is not possible to verify accurately the consistency of the units in the expression. 
 The units of the <kineticLaw> <math> expression 'k * cpx__000922' cannot be fully checked. Unit consistency reported as either no errors or further unit errors related to this object may not be accurate.

line 46579: (99505 [Warning]) In situations where a mathematical expression contains literal numbers or parameters whose units have not been declared, it is not possible to verify accurately the consistency of the units in the expression. 
 The units of the <kineticLaw> <math> expression 'k * cpx__000904' cannot be fully checked. Unit consistency reported as either no errors or further unit errors related to this object may not be accurate.

line 46609: (99505 [Warning]) In situations where a mathematical expression contains literal numbers or parameters whose units have not been declared, it is not possible to verify accurately the consistency of the units in the expression. 
 The units of the <kineticLaw> <math> expression 'k * cpx__000880' cannot be fully checked. Unit consistency reported as either no errors or further unit errors related to this object may not be accurate.

line 46630: (99505 [Warning]) In situations where a mathematical expression contains literal numbers or parameters whose units have not been declared, it is not possible to verify accurately the consistency of the units in the expression. 
 The units of the <kineticLaw> <math> expression 'k * cpx__000892' cannot be fully checked. Unit consistency reported as either no errors or further unit errors related to this object may not be accurate.

line 46651: (99505 [Warning]) In situations where a mathematical expression contains literal numbers or parameters whose units have not been declared, it is not possible to verify accurately the consistency of the units in the expression. 
 The units of the <kineticLaw> <math> expression 'k * cpx__000898' cannot be fully checked. Unit consistency reported as either no errors or further unit errors related to this object may not be accurate.

line 46672: (99505 [Warning]) In situations where a mathematical expression contains literal numbers or parameters whose units have not been declared, it is not possible to verify accurately the consistency of the units in the expression. 
 The units of the <kineticLaw> <math> expression 'k * cpx__000940' cannot be fully checked. Unit consistency reported as either no errors or further unit errors related to this object may not be accurate.

line 46702: (99505 [Warning]) In situations where a mathematical expression contains literal numbers or parameters whose units have not been declared, it is not possible to verify accurately the consistency of the units in the expression. 
 The units of the <kineticLaw> <math> expression 'k * cpx__000934' cannot be fully checked. Unit consistency reported as either no errors or further unit errors related to this object may not be accurate.

line 46723: (99505 [Warning]) In situations where a mathematical expression contains literal numbers or parameters whose units have not been declared, it is not possible to verify accurately the consistency of the units in the expression. 
 The units of the <kineticLaw> <math> expression 'k * cpx__000809' cannot be fully checked. Unit consistency reported as either no errors or further unit errors related to this object may not be accurate.

line 46753: (99505 [Warning]) In situations where a mathematical expression contains literal numbers or parameters whose units have not been declared, it is not possible to verify accurately the consistency of the units in the expression. 
 The units of the <kineticLaw> <math> expression 'k * cpx__000949' cannot be fully checked. Unit consistency reported as either no errors or further unit errors related to this object may not be accurate.

line 46774: (99505 [Warning]) In situations where a mathematical expression contains literal numbers or parameters whose units have not been declared, it is not possible to verify accurately the consistency of the units in the expression. 
 The units of the <kineticLaw> <math> expression 'k * cpx__000931' cannot be fully checked. Unit consistency reported as either no errors or further unit errors related to this object may not be accurate.

line 46804: (99505 [Warning]) In situations where a mathematical expression contains literal numbers or parameters whose units have not been declared, it is not possible to verify accurately the consistency of the units in the expression. 
 The units of the <kineticLaw> <math> expression 'k * cpx__000913' cannot be fully checked. Unit consistency reported as either no errors or further unit errors related to this object may not be accurate.

line 46825: (99505 [Warning]) In situations where a mathematical expression contains literal numbers or parameters whose units have not been declared, it is not possible to verify accurately the consistency of the units in the expression. 
 The units of the <kineticLaw> <math> expression 'k * cpx__000889' cannot be fully checked. Unit consistency reported as either no errors or further unit errors related to this object may not be accurate.

line 46846: (99505 [Warning]) In situations where a mathematical expression contains literal numbers or parameters whose units have not been declared, it is not possible to verify accurately the consistency of the units in the expression. 
 The units of the <kineticLaw> <math> expression 'k * cpx__000919' cannot be fully checked. Unit consistency reported as either no errors or further unit errors related to this object may not be accurate.

line 46867: (99505 [Warning]) In situations where a mathematical expression contains literal numbers or parameters whose units have not been declared, it is not possible to verify accurately the consistency of the units in the expression. 
 The units of the <kineticLaw> <math> expression 'k * cpx__000925' cannot be fully checked. Unit consistency reported as either no errors or further unit errors related to this object may not be accurate.

line 46888: (99505 [Warning]) In situations where a mathematical expression contains literal numbers or parameters whose units have not been declared, it is not possible to verify accurately the consistency of the units in the expression. 
 The units of the <kineticLaw> <math> expression 'k * cpx__000907' cannot be fully checked. Unit consistency reported as either no errors or further unit errors related to this object may not be accurate.

line 46918: (99505 [Warning]) In situations where a mathematical expression contains literal numbers or parameters whose units have not been declared, it is not possible to verify accurately the consistency of the units in the expression. 
 The units of the <kineticLaw> <math> expression 'k * cpx__000883' cannot be fully checked. Unit consistency reported as either no errors or further unit errors related to this object may not be accurate.

line 46939: (99505 [Warning]) In situations where a mathematical expression contains literal numbers or parameters whose units have not been declared, it is not possible to verify accurately the consistency of the units in the expression. 
 The units of the <kineticLaw> <math> expression 'k * cpx__000895' cannot be fully checked. Unit consistency reported as either no errors or further unit errors related to this object may not be accurate.

line 46960: (99505 [Warning]) In situations where a mathematical expression contains literal numbers or parameters whose units have not been declared, it is not possible to verify accurately the consistency of the units in the expression. 
 The units of the <kineticLaw> <math> expression 'k * cpx__000901' cannot be fully checked. Unit consistency reported as either no errors or further unit errors related to this object may not be accurate.

line 46981: (99505 [Warning]) In situations where a mathematical expression contains literal numbers or parameters whose units have not been declared, it is not possible to verify accurately the consistency of the units in the expression. 
 The units of the <kineticLaw> <math> expression 'k * cpx__000943' cannot be fully checked. Unit consistency reported as either no errors or further unit errors related to this object may not be accurate.

line 47011: (99505 [Warning]) In situations where a mathematical expression contains literal numbers or parameters whose units have not been declared, it is not possible to verify accurately the consistency of the units in the expression. 
 The units of the <kineticLaw> <math> expression 'k * cpx__000937' cannot be fully checked. Unit consistency reported as either no errors or further unit errors related to this object may not be accurate.

line 47045: (99505 [Warning]) In situations where a mathematical expression contains literal numbers or parameters whose units have not been declared, it is not possible to verify accurately the consistency of the units in the expression. 
 The units of the <kineticLaw> <math> expression 'k * cpx__000787' cannot be fully checked. Unit consistency reported as either no errors or further unit errors related to this object may not be accurate.

line 47079: (99505 [Warning]) In situations where a mathematical expression contains literal numbers or parameters whose units have not been declared, it is not possible to verify accurately the consistency of the units in the expression. 
 The units of the <kineticLaw> <math> expression 'k * cpx__000789' cannot be fully checked. Unit consistency reported as either no errors or further unit errors related to this object may not be accurate.

line 47113: (99505 [Warning]) In situations where a mathematical expression contains literal numbers or parameters whose units have not been declared, it is not possible to verify accurately the consistency of the units in the expression. 
 The units of the <kineticLaw> <math> expression 'k * cpx__000796' cannot be fully checked. Unit consistency reported as either no errors or further unit errors related to this object may not be accurate.

line 47147: (99505 [Warning]) In situations where a mathematical expression contains literal numbers or parameters whose units have not been declared, it is not possible to verify accurately the consistency of the units in the expression. 
 The units of the <kineticLaw> <math> expression 'k * cpx__000797' cannot be fully checked. Unit consistency reported as either no errors or further unit errors related to this object may not be accurate.

line 47181: (99505 [Warning]) In situations where a mathematical expression contains literal numbers or parameters whose units have not been declared, it is not possible to verify accurately the consistency of the units in the expression. 
 The units of the <kineticLaw> <math> expression 'k * cpx__000189' cannot be fully checked. Unit consistency reported as either no errors or further unit errors related to this object may not be accurate.

line 47214: (99505 [Warning]) In situations where a mathematical expression contains literal numbers or parameters whose units have not been declared, it is not possible to verify accurately the consistency of the units in the expression. 
 The units of the <kineticLaw> <math> expression 'k * cpx__000177' cannot be fully checked. Unit consistency reported as either no errors or further unit errors related to this object may not be accurate.

line 47247: (99505 [Warning]) In situations where a mathematical expression contains literal numbers or parameters whose units have not been declared, it is not possible to verify accurately the consistency of the units in the expression. 
 The units of the <kineticLaw> <math> expression 'k * cpx__000178' cannot be fully checked. Unit consistency reported as either no errors or further unit errors related to this object may not be accurate.

line 47279: (99505 [Warning]) In situations where a mathematical expression contains literal numbers or parameters whose units have not been declared, it is not possible to verify accurately the consistency of the units in the expression. 
 The units of the <kineticLaw> <math> expression 'k * cpx__000175' cannot be fully checked. Unit consistency reported as either no errors or further unit errors related to this object may not be accurate.

line 47311: (99505 [Warning]) In situations where a mathematical expression contains literal numbers or parameters whose units have not been declared, it is not possible to verify accurately the consistency of the units in the expression. 
 The units of the <kineticLaw> <math> expression 'k * cpx__000176' cannot be fully checked. Unit consistency reported as either no errors or further unit errors related to this object may not be accurate.

line 47342: (99505 [Warning]) In situations where a mathematical expression contains literal numbers or parameters whose units have not been declared, it is not possible to verify accurately the consistency of the units in the expression. 
 The units of the <kineticLaw> <math> expression 'k * cpx__000173' cannot be fully checked. Unit consistency reported as either no errors or further unit errors related to this object may not be accurate.

line 47373: (99505 [Warning]) In situations where a mathematical expression contains literal numbers or parameters whose units have not been declared, it is not possible to verify accurately the consistency of the units in the expression. 
 The units of the <kineticLaw> <math> expression 'k * cpx__000174' cannot be fully checked. Unit consistency reported as either no errors or further unit errors related to this object may not be accurate.

line 47403: (99505 [Warning]) In situations where a mathematical expression contains literal numbers or parameters whose units have not been declared, it is not possible to verify accurately the consistency of the units in the expression. 
 The units of the <kineticLaw> <math> expression 'k * cpx__000170' cannot be fully checked. Unit consistency reported as either no errors or further unit errors related to this object may not be accurate.

line 47433: (99505 [Warning]) In situations where a mathematical expression contains literal numbers or parameters whose units have not been declared, it is not possible to verify accurately the consistency of the units in the expression. 
 The units of the <kineticLaw> <math> expression 'k * cpx__000172' cannot be fully checked. Unit consistency reported as either no errors or further unit errors related to this object may not be accurate.

line 47462: (99505 [Warning]) In situations where a mathematical expression contains literal numbers or parameters whose units have not been declared, it is not possible to verify accurately the consistency of the units in the expression. 
 The units of the <kineticLaw> <math> expression 'k * cpx__000169' cannot be fully checked. Unit consistency reported as either no errors or further unit errors related to this object may not be accurate.

line 47491: (99505 [Warning]) In situations where a mathematical expression contains literal numbers or parameters whose units have not been declared, it is not possible to verify accurately the consistency of the units in the expression. 
 The units of the <kineticLaw> <math> expression 'k * cpx__000171' cannot be fully checked. Unit consistency reported as either no errors or further unit errors related to this object may not be accurate.

line 47512: (99505 [Warning]) In situations where a mathematical expression contains literal numbers or parameters whose units have not been declared, it is not possible to verify accurately the consistency of the units in the expression. 
 The units of the <kineticLaw> <math> expression 'k * cpx__000798' cannot be fully checked. Unit consistency reported as either no errors or further unit errors related to this object may not be accurate.

line 47533: (99505 [Warning]) In situations where a mathematical expression contains literal numbers or parameters whose units have not been declared, it is not possible to verify accurately the consistency of the units in the expression. 
 The units of the <kineticLaw> <math> expression 'k * cpx__000799' cannot be fully checked. Unit consistency reported as either no errors or further unit errors related to this object may not be accurate.

line 47554: (99505 [Warning]) In situations where a mathematical expression contains literal numbers or parameters whose units have not been declared, it is not possible to verify accurately the consistency of the units in the expression. 
 The units of the <kineticLaw> <math> expression 'k * cpx__000800' cannot be fully checked. Unit consistency reported as either no errors or further unit errors related to this object may not be accurate.

line 47575: (99505 [Warning]) In situations where a mathematical expression contains literal numbers or parameters whose units have not been declared, it is not possible to verify accurately the consistency of the units in the expression. 
 The units of the <kineticLaw> <math> expression 'k * cpx__000801' cannot be fully checked. Unit consistency reported as either no errors or further unit errors related to this object may not be accurate.

line 47596: (99505 [Warning]) In situations where a mathematical expression contains literal numbers or parameters whose units have not been declared, it is not possible to verify accurately the consistency of the units in the expression. 
 The units of the <kineticLaw> <math> expression 'k * cpx__000760' cannot be fully checked. Unit consistency reported as either no errors or further unit errors related to this object may not be accurate.

line 47617: (99505 [Warning]) In situations where a mathematical expression contains literal numbers or parameters whose units have not been declared, it is not possible to verify accurately the consistency of the units in the expression. 
 The units of the <kineticLaw> <math> expression 'k * cpx__000753' cannot be fully checked. Unit consistency reported as either no errors or further unit errors related to this object may not be accurate.

line 47638: (99505 [Warning]) In situations where a mathematical expression contains literal numbers or parameters whose units have not been declared, it is not possible to verify accurately the consistency of the units in the expression. 
 The units of the <kineticLaw> <math> expression 'k * cpx__000754' cannot be fully checked. Unit consistency reported as either no errors or further unit errors related to this object may not be accurate.

line 47670: (99505 [Warning]) In situations where a mathematical expression contains literal numbers or parameters whose units have not been declared, it is not possible to verify accurately the consistency of the units in the expression. 
 The units of the <kineticLaw> <math> expression 'k * cpx__000095' cannot be fully checked. Unit consistency reported as either no errors or further unit errors related to this object may not be accurate.

line 47702: (99505 [Warning]) In situations where a mathematical expression contains literal numbers or parameters whose units have not been declared, it is not possible to verify accurately the consistency of the units in the expression. 
 The units of the <kineticLaw> <math> expression 'k * cpx__000102' cannot be fully checked. Unit consistency reported as either no errors or further unit errors related to this object may not be accurate.

line 47736: (99505 [Warning]) In situations where a mathematical expression contains literal numbers or parameters whose units have not been declared, it is not possible to verify accurately the consistency of the units in the expression. 
 The units of the <kineticLaw> <math> expression 'k * cpx__000115' cannot be fully checked. Unit consistency reported as either no errors or further unit errors related to this object may not be accurate.

line 47769: (99505 [Warning]) In situations where a mathematical expression contains literal numbers or parameters whose units have not been declared, it is not possible to verify accurately the consistency of the units in the expression. 
 The units of the <kineticLaw> <math> expression 'k * cpx__000114' cannot be fully checked. Unit consistency reported as either no errors or further unit errors related to this object may not be accurate.

line 47801: (99505 [Warning]) In situations where a mathematical expression contains literal numbers or parameters whose units have not been declared, it is not possible to verify accurately the consistency of the units in the expression. 
 The units of the <kineticLaw> <math> expression 'k * cpx__000113' cannot be fully checked. Unit consistency reported as either no errors or further unit errors related to this object may not be accurate.

line 47832: (99505 [Warning]) In situations where a mathematical expression contains literal numbers or parameters whose units have not been declared, it is not possible to verify accurately the consistency of the units in the expression. 
 The units of the <kineticLaw> <math> expression 'k * cpx__000105' cannot be fully checked. Unit consistency reported as either no errors or further unit errors related to this object may not be accurate.

line 47863: (99505 [Warning]) In situations where a mathematical expression contains literal numbers or parameters whose units have not been declared, it is not possible to verify accurately the consistency of the units in the expression. 
 The units of the <kineticLaw> <math> expression 'k * cpx__000094' cannot be fully checked. Unit consistency reported as either no errors or further unit errors related to this object may not be accurate.

line 47893: (99505 [Warning]) In situations where a mathematical expression contains literal numbers or parameters whose units have not been declared, it is not possible to verify accurately the consistency of the units in the expression. 
 The units of the <kineticLaw> <math> expression 'k * cpx__000106' cannot be fully checked. Unit consistency reported as either no errors or further unit errors related to this object may not be accurate.

line 47923: (99505 [Warning]) In situations where a mathematical expression contains literal numbers or parameters whose units have not been declared, it is not possible to verify accurately the consistency of the units in the expression. 
 The units of the <kineticLaw> <math> expression 'k * cpx__000093' cannot be fully checked. Unit consistency reported as either no errors or further unit errors related to this object may not be accurate.

line 47952: (99505 [Warning]) In situations where a mathematical expression contains literal numbers or parameters whose units have not been declared, it is not possible to verify accurately the consistency of the units in the expression. 
 The units of the <kineticLaw> <math> expression 'k * cpx__000108' cannot be fully checked. Unit consistency reported as either no errors or further unit errors related to this object may not be accurate.

line 47985: (99505 [Warning]) In situations where a mathematical expression contains literal numbers or parameters whose units have not been declared, it is not possible to verify accurately the consistency of the units in the expression. 
 The units of the <kineticLaw> <math> expression 'k * cpx__000090' cannot be fully checked. Unit consistency reported as either no errors or further unit errors related to this object may not be accurate.

line 48006: (99505 [Warning]) In situations where a mathematical expression contains literal numbers or parameters whose units have not been declared, it is not possible to verify accurately the consistency of the units in the expression. 
 The units of the <kineticLaw> <math> expression 'k * cpx__000706' cannot be fully checked. Unit consistency reported as either no errors or further unit errors related to this object may not be accurate.

line 48027: (99505 [Warning]) In situations where a mathematical expression contains literal numbers or parameters whose units have not been declared, it is not possible to verify accurately the consistency of the units in the expression. 
 The units of the <kineticLaw> <math> expression 'k * cpx__000714' cannot be fully checked. Unit consistency reported as either no errors or further unit errors related to this object may not be accurate.

line 48048: (99505 [Warning]) In situations where a mathematical expression contains literal numbers or parameters whose units have not been declared, it is not possible to verify accurately the consistency of the units in the expression. 
 The units of the <kineticLaw> <math> expression 'k * cpx__001169' cannot be fully checked. Unit consistency reported as either no errors or further unit errors related to this object may not be accurate.

line 48069: (99505 [Warning]) In situations where a mathematical expression contains literal numbers or parameters whose units have not been declared, it is not possible to verify accurately the consistency of the units in the expression. 
 The units of the <kineticLaw> <math> expression 'k * cpx__001152' cannot be fully checked. Unit consistency reported as either no errors or further unit errors related to this object may not be accurate.

line 48090: (99505 [Warning]) In situations where a mathematical expression contains literal numbers or parameters whose units have not been declared, it is not possible to verify accurately the consistency of the units in the expression. 
 The units of the <kineticLaw> <math> expression 'k * cpx__000720' cannot be fully checked. Unit consistency reported as either no errors or further unit errors related to this object may not be accurate.

line 48122: (99505 [Warning]) In situations where a mathematical expression contains literal numbers or parameters whose units have not been declared, it is not possible to verify accurately the consistency of the units in the expression. 
 The units of the <kineticLaw> <math> expression 'k * cpx__000099' cannot be fully checked. Unit consistency reported as either no errors or further unit errors related to this object may not be accurate.

line 48154: (99505 [Warning]) In situations where a mathematical expression contains literal numbers or parameters whose units have not been declared, it is not possible to verify accurately the consistency of the units in the expression. 
 The units of the <kineticLaw> <math> expression 'k * cpx__000103' cannot be fully checked. Unit consistency reported as either no errors or further unit errors related to this object may not be accurate.

line 48188: (99505 [Warning]) In situations where a mathematical expression contains literal numbers or parameters whose units have not been declared, it is not possible to verify accurately the consistency of the units in the expression. 
 The units of the <kineticLaw> <math> expression 'k * cpx__000118' cannot be fully checked. Unit consistency reported as either no errors or further unit errors related to this object may not be accurate.

line 48221: (99505 [Warning]) In situations where a mathematical expression contains literal numbers or parameters whose units have not been declared, it is not possible to verify accurately the consistency of the units in the expression. 
 The units of the <kineticLaw> <math> expression 'k * cpx__000117' cannot be fully checked. Unit consistency reported as either no errors or further unit errors related to this object may not be accurate.

line 48253: (99505 [Warning]) In situations where a mathematical expression contains literal numbers or parameters whose units have not been declared, it is not possible to verify accurately the consistency of the units in the expression. 
 The units of the <kineticLaw> <math> expression 'k * cpx__000116' cannot be fully checked. Unit consistency reported as either no errors or further unit errors related to this object may not be accurate.

line 48284: (99505 [Warning]) In situations where a mathematical expression contains literal numbers or parameters whose units have not been declared, it is not possible to verify accurately the consistency of the units in the expression. 
 The units of the <kineticLaw> <math> expression 'k * cpx__000109' cannot be fully checked. Unit consistency reported as either no errors or further unit errors related to this object may not be accurate.

line 48315: (99505 [Warning]) In situations where a mathematical expression contains literal numbers or parameters whose units have not been declared, it is not possible to verify accurately the consistency of the units in the expression. 
 The units of the <kineticLaw> <math> expression 'k * cpx__000098' cannot be fully checked. Unit consistency reported as either no errors or further unit errors related to this object may not be accurate.

line 48345: (99505 [Warning]) In situations where a mathematical expression contains literal numbers or parameters whose units have not been declared, it is not possible to verify accurately the consistency of the units in the expression. 
 The units of the <kineticLaw> <math> expression 'k * cpx__000110' cannot be fully checked. Unit consistency reported as either no errors or further unit errors related to this object may not be accurate.

line 48375: (99505 [Warning]) In situations where a mathematical expression contains literal numbers or parameters whose units have not been declared, it is not possible to verify accurately the consistency of the units in the expression. 
 The units of the <kineticLaw> <math> expression 'k * cpx__000097' cannot be fully checked. Unit consistency reported as either no errors or further unit errors related to this object may not be accurate.

line 48404: (99505 [Warning]) In situations where a mathematical expression contains literal numbers or parameters whose units have not been declared, it is not possible to verify accurately the consistency of the units in the expression. 
 The units of the <kineticLaw> <math> expression 'k * cpx__000112' cannot be fully checked. Unit consistency reported as either no errors or further unit errors related to this object may not be accurate.

line 48437: (99505 [Warning]) In situations where a mathematical expression contains literal numbers or parameters whose units have not been declared, it is not possible to verify accurately the consistency of the units in the expression. 
 The units of the <kineticLaw> <math> expression 'k * cpx__000091' cannot be fully checked. Unit consistency reported as either no errors or further unit errors related to this object may not be accurate.

line 48458: (99505 [Warning]) In situations where a mathematical expression contains literal numbers or parameters whose units have not been declared, it is not possible to verify accurately the consistency of the units in the expression. 
 The units of the <kineticLaw> <math> expression 'k * cpx__000707' cannot be fully checked. Unit consistency reported as either no errors or further unit errors related to this object may not be accurate.

line 48479: (99505 [Warning]) In situations where a mathematical expression contains literal numbers or parameters whose units have not been declared, it is not possible to verify accurately the consistency of the units in the expression. 
 The units of the <kineticLaw> <math> expression 'k * cpx__000715' cannot be fully checked. Unit consistency reported as either no errors or further unit errors related to this object may not be accurate.

line 48500: (99505 [Warning]) In situations where a mathematical expression contains literal numbers or parameters whose units have not been declared, it is not possible to verify accurately the consistency of the units in the expression. 
 The units of the <kineticLaw> <math> expression 'k * cpx__001170' cannot be fully checked. Unit consistency reported as either no errors or further unit errors related to this object may not be accurate.

line 48521: (99505 [Warning]) In situations where a mathematical expression contains literal numbers or parameters whose units have not been declared, it is not possible to verify accurately the consistency of the units in the expression. 
 The units of the <kineticLaw> <math> expression 'k * cpx__000721' cannot be fully checked. Unit consistency reported as either no errors or further unit errors related to this object may not be accurate.

line 48553: (99505 [Warning]) In situations where a mathematical expression contains literal numbers or parameters whose units have not been declared, it is not possible to verify accurately the consistency of the units in the expression. 
 The units of the <kineticLaw> <math> expression 'k * cpx__000088' cannot be fully checked. Unit consistency reported as either no errors or further unit errors related to this object may not be accurate.

line 48584: (99505 [Warning]) In situations where a mathematical expression contains literal numbers or parameters whose units have not been declared, it is not possible to verify accurately the consistency of the units in the expression. 
 The units of the <kineticLaw> <math> expression 'k * cpx__000087' cannot be fully checked. Unit consistency reported as either no errors or further unit errors related to this object may not be accurate.

line 48614: (99505 [Warning]) In situations where a mathematical expression contains literal numbers or parameters whose units have not been declared, it is not possible to verify accurately the consistency of the units in the expression. 
 The units of the <kineticLaw> <math> expression 'k * cpx__000086' cannot be fully checked. Unit consistency reported as either no errors or further unit errors related to this object may not be accurate.

line 48649: (99505 [Warning]) In situations where a mathematical expression contains literal numbers or parameters whose units have not been declared, it is not possible to verify accurately the consistency of the units in the expression. 
 The units of the <kineticLaw> <math> expression 'k * cpx__000224' cannot be fully checked. Unit consistency reported as either no errors or further unit errors related to this object may not be accurate.

line 48670: (99505 [Warning]) In situations where a mathematical expression contains literal numbers or parameters whose units have not been declared, it is not possible to verify accurately the consistency of the units in the expression. 
 The units of the <kineticLaw> <math> expression 'k * cpx__001155' cannot be fully checked. Unit consistency reported as either no errors or further unit errors related to this object may not be accurate.

line 48691: (99505 [Warning]) In situations where a mathematical expression contains literal numbers or parameters whose units have not been declared, it is not possible to verify accurately the consistency of the units in the expression. 
 The units of the <kineticLaw> <math> expression 'k * cpx__000702' cannot be fully checked. Unit consistency reported as either no errors or further unit errors related to this object may not be accurate.

line 48712: (99505 [Warning]) In situations where a mathematical expression contains literal numbers or parameters whose units have not been declared, it is not possible to verify accurately the consistency of the units in the expression. 
 The units of the <kineticLaw> <math> expression 'k * cpx__001166' cannot be fully checked. Unit consistency reported as either no errors or further unit errors related to this object may not be accurate.

line 48733: (99505 [Warning]) In situations where a mathematical expression contains literal numbers or parameters whose units have not been declared, it is not possible to verify accurately the consistency of the units in the expression. 
 The units of the <kineticLaw> <math> expression 'k * cpx__001136' cannot be fully checked. Unit consistency reported as either no errors or further unit errors related to this object may not be accurate.

line 48754: (99505 [Warning]) In situations where a mathematical expression contains literal numbers or parameters whose units have not been declared, it is not possible to verify accurately the consistency of the units in the expression. 
 The units of the <kineticLaw> <math> expression 'k * cpx__001137' cannot be fully checked. Unit consistency reported as either no errors or further unit errors related to this object may not be accurate.

line 48775: (99505 [Warning]) In situations where a mathematical expression contains literal numbers or parameters whose units have not been declared, it is not possible to verify accurately the consistency of the units in the expression. 
 The units of the <kineticLaw> <math> expression 'k * cpx__001138' cannot be fully checked. Unit consistency reported as either no errors or further unit errors related to this object may not be accurate.

line 48796: (99505 [Warning]) In situations where a mathematical expression contains literal numbers or parameters whose units have not been declared, it is not possible to verify accurately the consistency of the units in the expression. 
 The units of the <kineticLaw> <math> expression 'k * cpx__001139' cannot be fully checked. Unit consistency reported as either no errors or further unit errors related to this object may not be accurate.

line 48817: (99505 [Warning]) In situations where a mathematical expression contains literal numbers or parameters whose units have not been declared, it is not possible to verify accurately the consistency of the units in the expression. 
 The units of the <kineticLaw> <math> expression 'k * cpx__001140' cannot be fully checked. Unit consistency reported as either no errors or further unit errors related to this object may not be accurate.

line 48838: (99505 [Warning]) In situations where a mathematical expression contains literal numbers or parameters whose units have not been declared, it is not possible to verify accurately the consistency of the units in the expression. 
 The units of the <kineticLaw> <math> expression 'k * cpx__001141' cannot be fully checked. Unit consistency reported as either no errors or further unit errors related to this object may not be accurate.

line 48859: (99505 [Warning]) In situations where a mathematical expression contains literal numbers or parameters whose units have not been declared, it is not possible to verify accurately the consistency of the units in the expression. 
 The units of the <kineticLaw> <math> expression 'k * cpx__001068' cannot be fully checked. Unit consistency reported as either no errors or further unit errors related to this object may not be accurate.

line 48880: (99505 [Warning]) In situations where a mathematical expression contains literal numbers or parameters whose units have not been declared, it is not possible to verify accurately the consistency of the units in the expression. 
 The units of the <kineticLaw> <math> expression 'k * cpx__001070' cannot be fully checked. Unit consistency reported as either no errors or further unit errors related to this object may not be accurate.

line 48901: (99505 [Warning]) In situations where a mathematical expression contains literal numbers or parameters whose units have not been declared, it is not possible to verify accurately the consistency of the units in the expression. 
 The units of the <kineticLaw> <math> expression 'k * cpx__001072' cannot be fully checked. Unit consistency reported as either no errors or further unit errors related to this object may not be accurate.

line 48922: (99505 [Warning]) In situations where a mathematical expression contains literal numbers or parameters whose units have not been declared, it is not possible to verify accurately the consistency of the units in the expression. 
 The units of the <kineticLaw> <math> expression 'k * cpx__001074' cannot be fully checked. Unit consistency reported as either no errors or further unit errors related to this object may not be accurate.

line 48943: (99505 [Warning]) In situations where a mathematical expression contains literal numbers or parameters whose units have not been declared, it is not possible to verify accurately the consistency of the units in the expression. 
 The units of the <kineticLaw> <math> expression 'k * cpx__001075' cannot be fully checked. Unit consistency reported as either no errors or further unit errors related to this object may not be accurate.

line 48964: (99505 [Warning]) In situations where a mathematical expression contains literal numbers or parameters whose units have not been declared, it is not possible to verify accurately the consistency of the units in the expression. 
 The units of the <kineticLaw> <math> expression 'k * cpx__001076' cannot be fully checked. Unit consistency reported as either no errors or further unit errors related to this object may not be accurate.

line 48985: (99505 [Warning]) In situations where a mathematical expression contains literal numbers or parameters whose units have not been declared, it is not possible to verify accurately the consistency of the units in the expression. 
 The units of the <kineticLaw> <math> expression 'k * cpx__001142' cannot be fully checked. Unit consistency reported as either no errors or further unit errors related to this object may not be accurate.

line 49006: (99505 [Warning]) In situations where a mathematical expression contains literal numbers or parameters whose units have not been declared, it is not possible to verify accurately the consistency of the units in the expression. 
 The units of the <kineticLaw> <math> expression 'k * cpx__001143' cannot be fully checked. Unit consistency reported as either no errors or further unit errors related to this object may not be accurate.

line 49027: (99505 [Warning]) In situations where a mathematical expression contains literal numbers or parameters whose units have not been declared, it is not possible to verify accurately the consistency of the units in the expression. 
 The units of the <kineticLaw> <math> expression 'k * cpx__001144' cannot be fully checked. Unit consistency reported as either no errors or further unit errors related to this object may not be accurate.

line 49048: (99505 [Warning]) In situations where a mathematical expression contains literal numbers or parameters whose units have not been declared, it is not possible to verify accurately the consistency of the units in the expression. 
 The units of the <kineticLaw> <math> expression 'k * cpx__000624' cannot be fully checked. Unit consistency reported as either no errors or further unit errors related to this object may not be accurate.

line 49081: (99505 [Warning]) In situations where a mathematical expression contains literal numbers or parameters whose units have not been declared, it is not possible to verify accurately the consistency of the units in the expression. 
 The units of the <kineticLaw> <math> expression 'k * cpx__000647' cannot be fully checked. Unit consistency reported as either no errors or further unit errors related to this object may not be accurate.

line 49102: (99505 [Warning]) In situations where a mathematical expression contains literal numbers or parameters whose units have not been declared, it is not possible to verify accurately the consistency of the units in the expression. 
 The units of the <kineticLaw> <math> expression 'k * cpx__000644' cannot be fully checked. Unit consistency reported as either no errors or further unit errors related to this object may not be accurate.

line 49123: (99505 [Warning]) In situations where a mathematical expression contains literal numbers or parameters whose units have not been declared, it is not possible to verify accurately the consistency of the units in the expression. 
 The units of the <kineticLaw> <math> expression 'k * cpx__000640' cannot be fully checked. Unit consistency reported as either no errors or further unit errors related to this object may not be accurate.

line 49160: (99505 [Warning]) In situations where a mathematical expression contains literal numbers or parameters whose units have not been declared, it is not possible to verify accurately the consistency of the units in the expression. 
 The units of the <kineticLaw> <math> expression 'k * cpx__000070' cannot be fully checked. Unit consistency reported as either no errors or further unit errors related to this object may not be accurate.

line 49196: (99505 [Warning]) In situations where a mathematical expression contains literal numbers or parameters whose units have not been declared, it is not possible to verify accurately the consistency of the units in the expression. 
 The units of the <kineticLaw> <math> expression 'k * cpx__000069' cannot be fully checked. Unit consistency reported as either no errors or further unit errors related to this object may not be accurate.

line 49230: (99505 [Warning]) In situations where a mathematical expression contains literal numbers or parameters whose units have not been declared, it is not possible to verify accurately the consistency of the units in the expression. 
 The units of the <kineticLaw> <math> expression 'k * cpx__000068' cannot be fully checked. Unit consistency reported as either no errors or further unit errors related to this object may not be accurate.

line 49262: (99505 [Warning]) In situations where a mathematical expression contains literal numbers or parameters whose units have not been declared, it is not possible to verify accurately the consistency of the units in the expression. 
 The units of the <kineticLaw> <math> expression 'k * cpx__000067' cannot be fully checked. Unit consistency reported as either no errors or further unit errors related to this object may not be accurate.

line 49296: (99505 [Warning]) In situations where a mathematical expression contains literal numbers or parameters whose units have not been declared, it is not possible to verify accurately the consistency of the units in the expression. 
 The units of the <kineticLaw> <math> expression 'k * cpx__000076' cannot be fully checked. Unit consistency reported as either no errors or further unit errors related to this object may not be accurate.

line 49329: (99505 [Warning]) In situations where a mathematical expression contains literal numbers or parameters whose units have not been declared, it is not possible to verify accurately the consistency of the units in the expression. 
 The units of the <kineticLaw> <math> expression 'k * cpx__000075' cannot be fully checked. Unit consistency reported as either no errors or further unit errors related to this object may not be accurate.

line 49361: (99505 [Warning]) In situations where a mathematical expression contains literal numbers or parameters whose units have not been declared, it is not possible to verify accurately the consistency of the units in the expression. 
 The units of the <kineticLaw> <math> expression 'k * cpx__000074' cannot be fully checked. Unit consistency reported as either no errors or further unit errors related to this object may not be accurate.

line 49392: (99505 [Warning]) In situations where a mathematical expression contains literal numbers or parameters whose units have not been declared, it is not possible to verify accurately the consistency of the units in the expression. 
 The units of the <kineticLaw> <math> expression 'k * cpx__000073' cannot be fully checked. Unit consistency reported as either no errors or further unit errors related to this object may not be accurate.

line 49422: (99505 [Warning]) In situations where a mathematical expression contains literal numbers or parameters whose units have not been declared, it is not possible to verify accurately the consistency of the units in the expression. 
 The units of the <kineticLaw> <math> expression 'k * cpx__000072' cannot be fully checked. Unit consistency reported as either no errors or further unit errors related to this object may not be accurate.

line 49453: (99505 [Warning]) In situations where a mathematical expression contains literal numbers or parameters whose units have not been declared, it is not possible to verify accurately the consistency of the units in the expression. 
 The units of the <kineticLaw> <math> expression 'k * cpx__000065' cannot be fully checked. Unit consistency reported as either no errors or further unit errors related to this object may not be accurate.

line 49474: (99505 [Warning]) In situations where a mathematical expression contains literal numbers or parameters whose units have not been declared, it is not possible to verify accurately the consistency of the units in the expression. 
 The units of the <kineticLaw> <math> expression 'k * cpx__000063' cannot be fully checked. Unit consistency reported as either no errors or further unit errors related to this object may not be accurate.

line 49495: (99505 [Warning]) In situations where a mathematical expression contains literal numbers or parameters whose units have not been declared, it is not possible to verify accurately the consistency of the units in the expression. 
 The units of the <kineticLaw> <math> expression 'k * cpx__000698' cannot be fully checked. Unit consistency reported as either no errors or further unit errors related to this object may not be accurate.

line 49516: (99505 [Warning]) In situations where a mathematical expression contains literal numbers or parameters whose units have not been declared, it is not possible to verify accurately the consistency of the units in the expression. 
 The units of the <kineticLaw> <math> expression 'k * cpx__001163' cannot be fully checked. Unit consistency reported as either no errors or further unit errors related to this object may not be accurate.

line 49547: (99505 [Warning]) In situations where a mathematical expression contains literal numbers or parameters whose units have not been declared, it is not possible to verify accurately the consistency of the units in the expression. 
 The units of the <kineticLaw> <math> expression 'k * cpx__000693' cannot be fully checked. Unit consistency reported as either no errors or further unit errors related to this object may not be accurate.

line 49568: (99505 [Warning]) In situations where a mathematical expression contains literal numbers or parameters whose units have not been declared, it is not possible to verify accurately the consistency of the units in the expression. 
 The units of the <kineticLaw> <math> expression 'k * cpx__000691' cannot be fully checked. Unit consistency reported as either no errors or further unit errors related to this object may not be accurate.

line 49589: (99505 [Warning]) In situations where a mathematical expression contains literal numbers or parameters whose units have not been declared, it is not possible to verify accurately the consistency of the units in the expression. 
 The units of the <kineticLaw> <math> expression 'k * cpx__001158' cannot be fully checked. Unit consistency reported as either no errors or further unit errors related to this object may not be accurate.

line 49610: (99505 [Warning]) In situations where a mathematical expression contains literal numbers or parameters whose units have not been declared, it is not possible to verify accurately the consistency of the units in the expression. 
 The units of the <kineticLaw> <math> expression 'k * cpx__001160' cannot be fully checked. Unit consistency reported as either no errors or further unit errors related to this object may not be accurate.

line 49631: (99505 [Warning]) In situations where a mathematical expression contains literal numbers or parameters whose units have not been declared, it is not possible to verify accurately the consistency of the units in the expression. 
 The units of the <kineticLaw> <math> expression 'k * cpx__001000' cannot be fully checked. Unit consistency reported as either no errors or further unit errors related to this object may not be accurate.

line 49652: (99505 [Warning]) In situations where a mathematical expression contains literal numbers or parameters whose units have not been declared, it is not possible to verify accurately the consistency of the units in the expression. 
 The units of the <kineticLaw> <math> expression 'k * cpx__001003' cannot be fully checked. Unit consistency reported as either no errors or further unit errors related to this object may not be accurate.

line 49673: (99505 [Warning]) In situations where a mathematical expression contains literal numbers or parameters whose units have not been declared, it is not possible to verify accurately the consistency of the units in the expression. 
 The units of the <kineticLaw> <math> expression 'k * cpx__001040' cannot be fully checked. Unit consistency reported as either no errors or further unit errors related to this object may not be accurate.

line 49694: (99505 [Warning]) In situations where a mathematical expression contains literal numbers or parameters whose units have not been declared, it is not possible to verify accurately the consistency of the units in the expression. 
 The units of the <kineticLaw> <math> expression 'k * cpx__001045' cannot be fully checked. Unit consistency reported as either no errors or further unit errors related to this object may not be accurate.

line 49715: (99505 [Warning]) In situations where a mathematical expression contains literal numbers or parameters whose units have not been declared, it is not possible to verify accurately the consistency of the units in the expression. 
 The units of the <kineticLaw> <math> expression 'k * cpx__001046' cannot be fully checked. Unit consistency reported as either no errors or further unit errors related to this object may not be accurate.

line 49736: (99505 [Warning]) In situations where a mathematical expression contains literal numbers or parameters whose units have not been declared, it is not possible to verify accurately the consistency of the units in the expression. 
 The units of the <kineticLaw> <math> expression 'k * cpx__001047' cannot be fully checked. Unit consistency reported as either no errors or further unit errors related to this object may not be accurate.

line 49757: (99505 [Warning]) In situations where a mathematical expression contains literal numbers or parameters whose units have not been declared, it is not possible to verify accurately the consistency of the units in the expression. 
 The units of the <kineticLaw> <math> expression 'k * cpx__001048' cannot be fully checked. Unit consistency reported as either no errors or further unit errors related to this object may not be accurate.

line 49778: (99505 [Warning]) In situations where a mathematical expression contains literal numbers or parameters whose units have not been declared, it is not possible to verify accurately the consistency of the units in the expression. 
 The units of the <kineticLaw> <math> expression 'k * cpx__001049' cannot be fully checked. Unit consistency reported as either no errors or further unit errors related to this object may not be accurate.

line 49799: (99505 [Warning]) In situations where a mathematical expression contains literal numbers or parameters whose units have not been declared, it is not possible to verify accurately the consistency of the units in the expression. 
 The units of the <kineticLaw> <math> expression 'k * cpx__001050' cannot be fully checked. Unit consistency reported as either no errors or further unit errors related to this object may not be accurate.

line 49820: (99505 [Warning]) In situations where a mathematical expression contains literal numbers or parameters whose units have not been declared, it is not possible to verify accurately the consistency of the units in the expression. 
 The units of the <kineticLaw> <math> expression 'k * cpx__001051' cannot be fully checked. Unit consistency reported as either no errors or further unit errors related to this object may not be accurate.

line 49841: (99505 [Warning]) In situations where a mathematical expression contains literal numbers or parameters whose units have not been declared, it is not possible to verify accurately the consistency of the units in the expression. 
 The units of the <kineticLaw> <math> expression 'k * cpx__000975' cannot be fully checked. Unit consistency reported as either no errors or further unit errors related to this object may not be accurate.

line 49862: (99505 [Warning]) In situations where a mathematical expression contains literal numbers or parameters whose units have not been declared, it is not possible to verify accurately the consistency of the units in the expression. 
 The units of the <kineticLaw> <math> expression 'k * cpx__000978' cannot be fully checked. Unit consistency reported as either no errors or further unit errors related to this object may not be accurate.

line 49883: (99505 [Warning]) In situations where a mathematical expression contains literal numbers or parameters whose units have not been declared, it is not possible to verify accurately the consistency of the units in the expression. 
 The units of the <kineticLaw> <math> expression 'k * cpx__001006' cannot be fully checked. Unit consistency reported as either no errors or further unit errors related to this object may not be accurate.

line 49904: (99505 [Warning]) In situations where a mathematical expression contains literal numbers or parameters whose units have not been declared, it is not possible to verify accurately the consistency of the units in the expression. 
 The units of the <kineticLaw> <math> expression 'k * cpx__001007' cannot be fully checked. Unit consistency reported as either no errors or further unit errors related to this object may not be accurate.

line 49925: (99505 [Warning]) In situations where a mathematical expression contains literal numbers or parameters whose units have not been declared, it is not possible to verify accurately the consistency of the units in the expression. 
 The units of the <kineticLaw> <math> expression 'k * cpx__001052' cannot be fully checked. Unit consistency reported as either no errors or further unit errors related to this object may not be accurate.

line 49946: (99505 [Warning]) In situations where a mathematical expression contains literal numbers or parameters whose units have not been declared, it is not possible to verify accurately the consistency of the units in the expression. 
 The units of the <kineticLaw> <math> expression 'k * cpx__001053' cannot be fully checked. Unit consistency reported as either no errors or further unit errors related to this object may not be accurate.

line 49967: (99505 [Warning]) In situations where a mathematical expression contains literal numbers or parameters whose units have not been declared, it is not possible to verify accurately the consistency of the units in the expression. 
 The units of the <kineticLaw> <math> expression 'k * cpx__001054' cannot be fully checked. Unit consistency reported as either no errors or further unit errors related to this object may not be accurate.

line 49988: (99505 [Warning]) In situations where a mathematical expression contains literal numbers or parameters whose units have not been declared, it is not possible to verify accurately the consistency of the units in the expression. 
 The units of the <kineticLaw> <math> expression 'k * cpx__001055' cannot be fully checked. Unit consistency reported as either no errors or further unit errors related to this object may not be accurate.

line 50009: (99505 [Warning]) In situations where a mathematical expression contains literal numbers or parameters whose units have not been declared, it is not possible to verify accurately the consistency of the units in the expression. 
 The units of the <kineticLaw> <math> expression 'k * cpx__000981' cannot be fully checked. Unit consistency reported as either no errors or further unit errors related to this object may not be accurate.

line 50030: (99505 [Warning]) In situations where a mathematical expression contains literal numbers or parameters whose units have not been declared, it is not possible to verify accurately the consistency of the units in the expression. 
 The units of the <kineticLaw> <math> expression 'k * cpx__001008' cannot be fully checked. Unit consistency reported as either no errors or further unit errors related to this object may not be accurate.

line 50051: (99505 [Warning]) In situations where a mathematical expression contains literal numbers or parameters whose units have not been declared, it is not possible to verify accurately the consistency of the units in the expression. 
 The units of the <kineticLaw> <math> expression 'k * cpx__000984' cannot be fully checked. Unit consistency reported as either no errors or further unit errors related to this object may not be accurate.

line 50072: (99505 [Warning]) In situations where a mathematical expression contains literal numbers or parameters whose units have not been declared, it is not possible to verify accurately the consistency of the units in the expression. 
 The units of the <kineticLaw> <math> expression 'k * cpx__001009' cannot be fully checked. Unit consistency reported as either no errors or further unit errors related to this object may not be accurate.

line 50093: (99505 [Warning]) In situations where a mathematical expression contains literal numbers or parameters whose units have not been declared, it is not possible to verify accurately the consistency of the units in the expression. 
 The units of the <kineticLaw> <math> expression 'k * cpx__001089' cannot be fully checked. Unit consistency reported as either no errors or further unit errors related to this object may not be accurate.

line 50114: (99505 [Warning]) In situations where a mathematical expression contains literal numbers or parameters whose units have not been declared, it is not possible to verify accurately the consistency of the units in the expression. 
 The units of the <kineticLaw> <math> expression 'k * cpx__000757' cannot be fully checked. Unit consistency reported as either no errors or further unit errors related to this object may not be accurate.

line 50135: (99505 [Warning]) In situations where a mathematical expression contains literal numbers or parameters whose units have not been declared, it is not possible to verify accurately the consistency of the units in the expression. 
 The units of the <kineticLaw> <math> expression 'k * cpx__000762' cannot be fully checked. Unit consistency reported as either no errors or further unit errors related to this object may not be accurate.

line 50156: (99505 [Warning]) In situations where a mathematical expression contains literal numbers or parameters whose units have not been declared, it is not possible to verify accurately the consistency of the units in the expression. 
 The units of the <kineticLaw> <math> expression 'k * cpx__000861' cannot be fully checked. Unit consistency reported as either no errors or further unit errors related to this object may not be accurate.

line 50185: (99505 [Warning]) In situations where a mathematical expression contains literal numbers or parameters whose units have not been declared, it is not possible to verify accurately the consistency of the units in the expression. 
 The units of the <kineticLaw> <math> expression 'k * cpx__000846' cannot be fully checked. Unit consistency reported as either no errors or further unit errors related to this object may not be accurate.

line 50206: (99505 [Warning]) In situations where a mathematical expression contains literal numbers or parameters whose units have not been declared, it is not possible to verify accurately the consistency of the units in the expression. 
 The units of the <kineticLaw> <math> expression 'k * cpx__000821' cannot be fully checked. Unit consistency reported as either no errors or further unit errors related to this object may not be accurate.

line 50227: (99505 [Warning]) In situations where a mathematical expression contains literal numbers or parameters whose units have not been declared, it is not possible to verify accurately the consistency of the units in the expression. 
 The units of the <kineticLaw> <math> expression 'k * cpx__000851' cannot be fully checked. Unit consistency reported as either no errors or further unit errors related to this object may not be accurate.

line 50248: (99505 [Warning]) In situations where a mathematical expression contains literal numbers or parameters whose units have not been declared, it is not possible to verify accurately the consistency of the units in the expression. 
 The units of the <kineticLaw> <math> expression 'k * cpx__000856' cannot be fully checked. Unit consistency reported as either no errors or further unit errors related to this object may not be accurate.

line 50269: (99505 [Warning]) In situations where a mathematical expression contains literal numbers or parameters whose units have not been declared, it is not possible to verify accurately the consistency of the units in the expression. 
 The units of the <kineticLaw> <math> expression 'k * cpx__000840' cannot be fully checked. Unit consistency reported as either no errors or further unit errors related to this object may not be accurate.

line 50298: (99505 [Warning]) In situations where a mathematical expression contains literal numbers or parameters whose units have not been declared, it is not possible to verify accurately the consistency of the units in the expression. 
 The units of the <kineticLaw> <math> expression 'k * cpx__000816' cannot be fully checked. Unit consistency reported as either no errors or further unit errors related to this object may not be accurate.

line 50319: (99505 [Warning]) In situations where a mathematical expression contains literal numbers or parameters whose units have not been declared, it is not possible to verify accurately the consistency of the units in the expression. 
 The units of the <kineticLaw> <math> expression 'k * cpx__000826' cannot be fully checked. Unit consistency reported as either no errors or further unit errors related to this object may not be accurate.

line 50340: (99505 [Warning]) In situations where a mathematical expression contains literal numbers or parameters whose units have not been declared, it is not possible to verify accurately the consistency of the units in the expression. 
 The units of the <kineticLaw> <math> expression 'k * cpx__000831' cannot be fully checked. Unit consistency reported as either no errors or further unit errors related to this object may not be accurate.

line 50361: (99505 [Warning]) In situations where a mathematical expression contains literal numbers or parameters whose units have not been declared, it is not possible to verify accurately the consistency of the units in the expression. 
 The units of the <kineticLaw> <math> expression 'k * cpx__000871' cannot be fully checked. Unit consistency reported as either no errors or further unit errors related to this object may not be accurate.

line 50390: (99505 [Warning]) In situations where a mathematical expression contains literal numbers or parameters whose units have not been declared, it is not possible to verify accurately the consistency of the units in the expression. 
 The units of the <kineticLaw> <math> expression 'k * cpx__000866' cannot be fully checked. Unit consistency reported as either no errors or further unit errors related to this object may not be accurate.

line 50411: (99505 [Warning]) In situations where a mathematical expression contains literal numbers or parameters whose units have not been declared, it is not possible to verify accurately the consistency of the units in the expression. 
 The units of the <kineticLaw> <math> expression 'k * cpx__000180' cannot be fully checked. Unit consistency reported as either no errors or further unit errors related to this object may not be accurate.

line 50432: (99505 [Warning]) In situations where a mathematical expression contains literal numbers or parameters whose units have not been declared, it is not possible to verify accurately the consistency of the units in the expression. 
 The units of the <kineticLaw> <math> expression 'k * cpx__000749' cannot be fully checked. Unit consistency reported as either no errors or further unit errors related to this object may not be accurate.

line 50453: (99505 [Warning]) In situations where a mathematical expression contains literal numbers or parameters whose units have not been declared, it is not possible to verify accurately the consistency of the units in the expression. 
 The units of the <kineticLaw> <math> expression 'k * cpx__000151' cannot be fully checked. Unit consistency reported as either no errors or further unit errors related to this object may not be accurate.

line 50474: (99505 [Warning]) In situations where a mathematical expression contains literal numbers or parameters whose units have not been declared, it is not possible to verify accurately the consistency of the units in the expression. 
 The units of the <kineticLaw> <math> expression 'k * cpx__000181' cannot be fully checked. Unit consistency reported as either no errors or further unit errors related to this object may not be accurate.

line 50495: (99505 [Warning]) In situations where a mathematical expression contains literal numbers or parameters whose units have not been declared, it is not possible to verify accurately the consistency of the units in the expression. 
 The units of the <kineticLaw> <math> expression 'k * cpx__000750' cannot be fully checked. Unit consistency reported as either no errors or further unit errors related to this object may not be accurate.

line 50516: (99505 [Warning]) In situations where a mathematical expression contains literal numbers or parameters whose units have not been declared, it is not possible to verify accurately the consistency of the units in the expression. 
 The units of the <kineticLaw> <math> expression 'k * cpx__000152' cannot be fully checked. Unit consistency reported as either no errors or further unit errors related to this object may not be accurate.

line 50537: (99505 [Warning]) In situations where a mathematical expression contains literal numbers or parameters whose units have not been declared, it is not possible to verify accurately the consistency of the units in the expression. 
 The units of the <kineticLaw> <math> expression 'k * cpx__000150' cannot be fully checked. Unit consistency reported as either no errors or further unit errors related to this object may not be accurate.

line 50568: (99505 [Warning]) In situations where a mathematical expression contains literal numbers or parameters whose units have not been declared, it is not possible to verify accurately the consistency of the units in the expression. 
 The units of the <kineticLaw> <math> expression 'k * cpx__000126' cannot be fully checked. Unit consistency reported as either no errors or further unit errors related to this object may not be accurate.

line 50597: (99505 [Warning]) In situations where a mathematical expression contains literal numbers or parameters whose units have not been declared, it is not possible to verify accurately the consistency of the units in the expression. 
 The units of the <kineticLaw> <math> expression 'k * cpx__000120' cannot be fully checked. Unit consistency reported as either no errors or further unit errors related to this object may not be accurate.

line 50628: (99505 [Warning]) In situations where a mathematical expression contains literal numbers or parameters whose units have not been declared, it is not possible to verify accurately the consistency of the units in the expression. 
 The units of the <kineticLaw> <math> expression 'k * cpx__000728' cannot be fully checked. Unit consistency reported as either no errors or further unit errors related to this object may not be accurate.

line 50657: (99505 [Warning]) In situations where a mathematical expression contains literal numbers or parameters whose units have not been declared, it is not possible to verify accurately the consistency of the units in the expression. 
 The units of the <kineticLaw> <math> expression 'k * cpx__000725' cannot be fully checked. Unit consistency reported as either no errors or further unit errors related to this object may not be accurate.

line 50678: (99505 [Warning]) In situations where a mathematical expression contains literal numbers or parameters whose units have not been declared, it is not possible to verify accurately the consistency of the units in the expression. 
 The units of the <kineticLaw> <math> expression 'k * cpx__000125' cannot be fully checked. Unit consistency reported as either no errors or further unit errors related to this object may not be accurate.

line 25: (80501 [Warning]) As a principle of best modeling practice, the size of a <compartment> should be set to a value rather than be left undefined. Doing so improves the portability of models between different simulation and analysis systems, and helps make it easier to detect potential errors in models.
 The <compartment> with the id 'free_diffusing' does not have a 'size' attribute, nor is its initial value set by an <initialAssignment> or <assignmentRule>.

line 26: (80501 [Warning]) As a principle of best modeling practice, the size of a <compartment> should be set to a value rather than be left undefined. Doing so improves the portability of models between different simulation and analysis systems, and helps make it easier to detect potential errors in models.
 The <compartment> with the id 'membrane' does not have a 'size' attribute, nor is its initial value set by an <initialAssignment> or <assignmentRule>.

line 37: (80601 [Warning]) As a principle of best modeling practice, the <species> should set an initial value (amount or concentration) rather than be left undefined. Doing so improves the portability of models between different simulation and analysis systems, and helps make it easier to detect potential errors in models.
 The <species> with the id 'cpx__000001' does not have an 'initialConcentration' or 'initialAmount' attribute, nor is its initial value set by an <initialAssignment> or <assignmentRule>.

line 54: (80601 [Warning]) As a principle of best modeling practice, the <species> should set an initial value (amount or concentration) rather than be left undefined. Doing so improves the portability of models between different simulation and analysis systems, and helps make it easier to detect potential errors in models.
 The <species> with the id 'cpx__000002' does not have an 'initialConcentration' or 'initialAmount' attribute, nor is its initial value set by an <initialAssignment> or <assignmentRule>.

line 71: (80601 [Warning]) As a principle of best modeling practice, the <species> should set an initial value (amount or concentration) rather than be left undefined. Doing so improves the portability of models between different simulation and analysis systems, and helps make it easier to detect potential errors in models.
 The <species> with the id 'cpx__000003' does not have an 'initialConcentration' or 'initialAmount' attribute, nor is its initial value set by an <initialAssignment> or <assignmentRule>.

line 94: (80601 [Warning]) As a principle of best modeling practice, the <species> should set an initial value (amount or concentration) rather than be left undefined. Doing so improves the portability of models between different simulation and analysis systems, and helps make it easier to detect potential errors in models.
 The <species> with the id 'cpx__000004' does not have an 'initialConcentration' or 'initialAmount' attribute, nor is its initial value set by an <initialAssignment> or <assignmentRule>.

line 117: (80601 [Warning]) As a principle of best modeling practice, the <species> should set an initial value (amount or concentration) rather than be left undefined. Doing so improves the portability of models between different simulation and analysis systems, and helps make it easier to detect potential errors in models.
 The <species> with the id 'cpx__000005' does not have an 'initialConcentration' or 'initialAmount' attribute, nor is its initial value set by an <initialAssignment> or <assignmentRule>.

line 140: (80601 [Warning]) As a principle of best modeling practice, the <species> should set an initial value (amount or concentration) rather than be left undefined. Doing so improves the portability of models between different simulation and analysis systems, and helps make it easier to detect potential errors in models.
 The <species> with the id 'cpx__000006' does not have an 'initialConcentration' or 'initialAmount' attribute, nor is its initial value set by an <initialAssignment> or <assignmentRule>.

line 163: (80601 [Warning]) As a principle of best modeling practice, the <species> should set an initial value (amount or concentration) rather than be left undefined. Doing so improves the portability of models between different simulation and analysis systems, and helps make it easier to detect potential errors in models.
 The <species> with the id 'cpx__000007' does not have an 'initialConcentration' or 'initialAmount' attribute, nor is its initial value set by an <initialAssignment> or <assignmentRule>.

line 186: (80601 [Warning]) As a principle of best modeling practice, the <species> should set an initial value (amount or concentration) rather than be left undefined. Doing so improves the portability of models between different simulation and analysis systems, and helps make it easier to detect potential errors in models.
 The <species> with the id 'cpx__000008' does not have an 'initialConcentration' or 'initialAmount' attribute, nor is its initial value set by an <initialAssignment> or <assignmentRule>.

line 209: (80601 [Warning]) As a principle of best modeling practice, the <species> should set an initial value (amount or concentration) rather than be left undefined. Doing so improves the portability of models between different simulation and analysis systems, and helps make it easier to detect potential errors in models.
 The <species> with the id 'cpx__000009' does not have an 'initialConcentration' or 'initialAmount' attribute, nor is its initial value set by an <initialAssignment> or <assignmentRule>.

line 215: (80601 [Warning]) As a principle of best modeling practice, the <species> should set an initial value (amount or concentration) rather than be left undefined. Doing so improves the portability of models between different simulation and analysis systems, and helps make it easier to detect potential errors in models.
 The <species> with the id 'cpx__000010' does not have an 'initialConcentration' or 'initialAmount' attribute, nor is its initial value set by an <initialAssignment> or <assignmentRule>.

line 220: (80601 [Warning]) As a principle of best modeling practice, the <species> should set an initial value (amount or concentration) rather than be left undefined. Doing so improves the portability of models between different simulation and analysis systems, and helps make it easier to detect potential errors in models.
 The <species> with the id 'cpx__000011' does not have an 'initialConcentration' or 'initialAmount' attribute, nor is its initial value set by an <initialAssignment> or <assignmentRule>.

line 225: (80601 [Warning]) As a principle of best modeling practice, the <species> should set an initial value (amount or concentration) rather than be left undefined. Doing so improves the portability of models between different simulation and analysis systems, and helps make it easier to detect potential errors in models.
 The <species> with the id 'cpx__000012' does not have an 'initialConcentration' or 'initialAmount' attribute, nor is its initial value set by an <initialAssignment> or <assignmentRule>.

line 244: (80601 [Warning]) As a principle of best modeling practice, the <species> should set an initial value (amount or concentration) rather than be left undefined. Doing so improves the portability of models between different simulation and analysis systems, and helps make it easier to detect potential errors in models.
 The <species> with the id 'cpx__000013' does not have an 'initialConcentration' or 'initialAmount' attribute, nor is its initial value set by an <initialAssignment> or <assignmentRule>.

line 263: (80601 [Warning]) As a principle of best modeling practice, the <species> should set an initial value (amount or concentration) rather than be left undefined. Doing so improves the portability of models between different simulation and analysis systems, and helps make it easier to detect potential errors in models.
 The <species> with the id 'cpx__000014' does not have an 'initialConcentration' or 'initialAmount' attribute, nor is its initial value set by an <initialAssignment> or <assignmentRule>.

line 270: (80601 [Warning]) As a principle of best modeling practice, the <species> should set an initial value (amount or concentration) rather than be left undefined. Doing so improves the portability of models between different simulation and analysis systems, and helps make it easier to detect potential errors in models.
 The <species> with the id 'cpx__000015' does not have an 'initialConcentration' or 'initialAmount' attribute, nor is its initial value set by an <initialAssignment> or <assignmentRule>.

line 288: (80601 [Warning]) As a principle of best modeling practice, the <species> should set an initial value (amount or concentration) rather than be left undefined. Doing so improves the portability of models between different simulation and analysis systems, and helps make it easier to detect potential errors in models.
 The <species> with the id 'cpx__000016' does not have an 'initialConcentration' or 'initialAmount' attribute, nor is its initial value set by an <initialAssignment> or <assignmentRule>.

line 306: (80601 [Warning]) As a principle of best modeling practice, the <species> should set an initial value (amount or concentration) rather than be left undefined. Doing so improves the portability of models between different simulation and analysis systems, and helps make it easier to detect potential errors in models.
 The <species> with the id 'cpx__000017' does not have an 'initialConcentration' or 'initialAmount' attribute, nor is its initial value set by an <initialAssignment> or <assignmentRule>.

line 312: (80601 [Warning]) As a principle of best modeling practice, the <species> should set an initial value (amount or concentration) rather than be left undefined. Doing so improves the portability of models between different simulation and analysis systems, and helps make it easier to detect potential errors in models.
 The <species> with the id 'cpx__000018' does not have an 'initialConcentration' or 'initialAmount' attribute, nor is its initial value set by an <initialAssignment> or <assignmentRule>.

line 330: (80601 [Warning]) As a principle of best modeling practice, the <species> should set an initial value (amount or concentration) rather than be left undefined. Doing so improves the portability of models between different simulation and analysis systems, and helps make it easier to detect potential errors in models.
 The <species> with the id 'cpx__000019' does not have an 'initialConcentration' or 'initialAmount' attribute, nor is its initial value set by an <initialAssignment> or <assignmentRule>.

line 348: (80601 [Warning]) As a principle of best modeling practice, the <species> should set an initial value (amount or concentration) rather than be left undefined. Doing so improves the portability of models between different simulation and analysis systems, and helps make it easier to detect potential errors in models.
 The <species> with the id 'cpx__000020' does not have an 'initialConcentration' or 'initialAmount' attribute, nor is its initial value set by an <initialAssignment> or <assignmentRule>.

line 354: (80601 [Warning]) As a principle of best modeling practice, the <species> should set an initial value (amount or concentration) rather than be left undefined. Doing so improves the portability of models between different simulation and analysis systems, and helps make it easier to detect potential errors in models.
 The <species> with the id 'cpx__000021' does not have an 'initialConcentration' or 'initialAmount' attribute, nor is its initial value set by an <initialAssignment> or <assignmentRule>.

line 373: (80601 [Warning]) As a principle of best modeling practice, the <species> should set an initial value (amount or concentration) rather than be left undefined. Doing so improves the portability of models between different simulation and analysis systems, and helps make it easier to detect potential errors in models.
 The <species> with the id 'cpx__000022' does not have an 'initialConcentration' or 'initialAmount' attribute, nor is its initial value set by an <initialAssignment> or <assignmentRule>.

line 392: (80601 [Warning]) As a principle of best modeling practice, the <species> should set an initial value (amount or concentration) rather than be left undefined. Doing so improves the portability of models between different simulation and analysis systems, and helps make it easier to detect potential errors in models.
 The <species> with the id 'cpx__000023' does not have an 'initialConcentration' or 'initialAmount' attribute, nor is its initial value set by an <initialAssignment> or <assignmentRule>.

line 399: (80601 [Warning]) As a principle of best modeling practice, the <species> should set an initial value (amount or concentration) rather than be left undefined. Doing so improves the portability of models between different simulation and analysis systems, and helps make it easier to detect potential errors in models.
 The <species> with the id 'cpx__000024' does not have an 'initialConcentration' or 'initialAmount' attribute, nor is its initial value set by an <initialAssignment> or <assignmentRule>.

line 404: (80601 [Warning]) As a principle of best modeling practice, the <species> should set an initial value (amount or concentration) rather than be left undefined. Doing so improves the portability of models between different simulation and analysis systems, and helps make it easier to detect potential errors in models.
 The <species> with the id 'cpx__000025' does not have an 'initialConcentration' or 'initialAmount' attribute, nor is its initial value set by an <initialAssignment> or <assignmentRule>.

line 412: (80601 [Warning]) As a principle of best modeling practice, the <species> should set an initial value (amount or concentration) rather than be left undefined. Doing so improves the portability of models between different simulation and analysis systems, and helps make it easier to detect potential errors in models.
 The <species> with the id 'cpx__000026' does not have an 'initialConcentration' or 'initialAmount' attribute, nor is its initial value set by an <initialAssignment> or <assignmentRule>.

line 420: (80601 [Warning]) As a principle of best modeling practice, the <species> should set an initial value (amount or concentration) rather than be left undefined. Doing so improves the portability of models between different simulation and analysis systems, and helps make it easier to detect potential errors in models.
 The <species> with the id 'cpx__000027' does not have an 'initialConcentration' or 'initialAmount' attribute, nor is its initial value set by an <initialAssignment> or <assignmentRule>.

line 440: (80601 [Warning]) As a principle of best modeling practice, the <species> should set an initial value (amount or concentration) rather than be left undefined. Doing so improves the portability of models between different simulation and analysis systems, and helps make it easier to detect potential errors in models.
 The <species> with the id 'cpx__000028' does not have an 'initialConcentration' or 'initialAmount' attribute, nor is its initial value set by an <initialAssignment> or <assignmentRule>.

line 448: (80601 [Warning]) As a principle of best modeling practice, the <species> should set an initial value (amount or concentration) rather than be left undefined. Doing so improves the portability of models between different simulation and analysis systems, and helps make it easier to detect potential errors in models.
 The <species> with the id 'cpx__000029' does not have an 'initialConcentration' or 'initialAmount' attribute, nor is its initial value set by an <initialAssignment> or <assignmentRule>.

line 485: (80601 [Warning]) As a principle of best modeling practice, the <species> should set an initial value (amount or concentration) rather than be left undefined. Doing so improves the portability of models between different simulation and analysis systems, and helps make it easier to detect potential errors in models.
 The <species> with the id 'cpx__000030' does not have an 'initialConcentration' or 'initialAmount' attribute, nor is its initial value set by an <initialAssignment> or <assignmentRule>.

line 502: (80601 [Warning]) As a principle of best modeling practice, the <species> should set an initial value (amount or concentration) rather than be left undefined. Doing so improves the portability of models between different simulation and analysis systems, and helps make it easier to detect potential errors in models.
 The <species> with the id 'cpx__000031' does not have an 'initialConcentration' or 'initialAmount' attribute, nor is its initial value set by an <initialAssignment> or <assignmentRule>.

line 539: (80601 [Warning]) As a principle of best modeling practice, the <species> should set an initial value (amount or concentration) rather than be left undefined. Doing so improves the portability of models between different simulation and analysis systems, and helps make it easier to detect potential errors in models.
 The <species> with the id 'cpx__000032' does not have an 'initialConcentration' or 'initialAmount' attribute, nor is its initial value set by an <initialAssignment> or <assignmentRule>.

line 556: (80601 [Warning]) As a principle of best modeling practice, the <species> should set an initial value (amount or concentration) rather than be left undefined. Doing so improves the portability of models between different simulation and analysis systems, and helps make it easier to detect potential errors in models.
 The <species> with the id 'cpx__000033' does not have an 'initialConcentration' or 'initialAmount' attribute, nor is its initial value set by an <initialAssignment> or <assignmentRule>.

line 584: (80601 [Warning]) As a principle of best modeling practice, the <species> should set an initial value (amount or concentration) rather than be left undefined. Doing so improves the portability of models between different simulation and analysis systems, and helps make it easier to detect potential errors in models.
 The <species> with the id 'cpx__000034' does not have an 'initialConcentration' or 'initialAmount' attribute, nor is its initial value set by an <initialAssignment> or <assignmentRule>.

line 612: (80601 [Warning]) As a principle of best modeling practice, the <species> should set an initial value (amount or concentration) rather than be left undefined. Doing so improves the portability of models between different simulation and analysis systems, and helps make it easier to detect potential errors in models.
 The <species> with the id 'cpx__000035' does not have an 'initialConcentration' or 'initialAmount' attribute, nor is its initial value set by an <initialAssignment> or <assignmentRule>.

line 641: (80601 [Warning]) As a principle of best modeling practice, the <species> should set an initial value (amount or concentration) rather than be left undefined. Doing so improves the portability of models between different simulation and analysis systems, and helps make it easier to detect potential errors in models.
 The <species> with the id 'cpx__000036' does not have an 'initialConcentration' or 'initialAmount' attribute, nor is its initial value set by an <initialAssignment> or <assignmentRule>.

line 653: (80601 [Warning]) As a principle of best modeling practice, the <species> should set an initial value (amount or concentration) rather than be left undefined. Doing so improves the portability of models between different simulation and analysis systems, and helps make it easier to detect potential errors in models.
 The <species> with the id 'cpx__000037' does not have an 'initialConcentration' or 'initialAmount' attribute, nor is its initial value set by an <initialAssignment> or <assignmentRule>.

line 676: (80601 [Warning]) As a principle of best modeling practice, the <species> should set an initial value (amount or concentration) rather than be left undefined. Doing so improves the portability of models between different simulation and analysis systems, and helps make it easier to detect potential errors in models.
 The <species> with the id 'cpx__000038' does not have an 'initialConcentration' or 'initialAmount' attribute, nor is its initial value set by an <initialAssignment> or <assignmentRule>.

line 694: (80601 [Warning]) As a principle of best modeling practice, the <species> should set an initial value (amount or concentration) rather than be left undefined. Doing so improves the portability of models between different simulation and analysis systems, and helps make it easier to detect potential errors in models.
 The <species> with the id 'cpx__000039' does not have an 'initialConcentration' or 'initialAmount' attribute, nor is its initial value set by an <initialAssignment> or <assignmentRule>.

line 712: (80601 [Warning]) As a principle of best modeling practice, the <species> should set an initial value (amount or concentration) rather than be left undefined. Doing so improves the portability of models between different simulation and analysis systems, and helps make it easier to detect potential errors in models.
 The <species> with the id 'cpx__000040' does not have an 'initialConcentration' or 'initialAmount' attribute, nor is its initial value set by an <initialAssignment> or <assignmentRule>.

line 745: (80601 [Warning]) As a principle of best modeling practice, the <species> should set an initial value (amount or concentration) rather than be left undefined. Doing so improves the portability of models between different simulation and analysis systems, and helps make it easier to detect potential errors in models.
 The <species> with the id 'cpx__000041' does not have an 'initialConcentration' or 'initialAmount' attribute, nor is its initial value set by an <initialAssignment> or <assignmentRule>.

line 789: (80601 [Warning]) As a principle of best modeling practice, the <species> should set an initial value (amount or concentration) rather than be left undefined. Doing so improves the portability of models between different simulation and analysis systems, and helps make it easier to detect potential errors in models.
 The <species> with the id 'cpx__000042' does not have an 'initialConcentration' or 'initialAmount' attribute, nor is its initial value set by an <initialAssignment> or <assignmentRule>.

line 822: (80601 [Warning]) As a principle of best modeling practice, the <species> should set an initial value (amount or concentration) rather than be left undefined. Doing so improves the portability of models between different simulation and analysis systems, and helps make it easier to detect potential errors in models.
 The <species> with the id 'cpx__000043' does not have an 'initialConcentration' or 'initialAmount' attribute, nor is its initial value set by an <initialAssignment> or <assignmentRule>.

line 841: (80601 [Warning]) As a principle of best modeling practice, the <species> should set an initial value (amount or concentration) rather than be left undefined. Doing so improves the portability of models between different simulation and analysis systems, and helps make it easier to detect potential errors in models.
 The <species> with the id 'cpx__000044' does not have an 'initialConcentration' or 'initialAmount' attribute, nor is its initial value set by an <initialAssignment> or <assignmentRule>.

line 875: (80601 [Warning]) As a principle of best modeling practice, the <species> should set an initial value (amount or concentration) rather than be left undefined. Doing so improves the portability of models between different simulation and analysis systems, and helps make it easier to detect potential errors in models.
 The <species> with the id 'cpx__000045' does not have an 'initialConcentration' or 'initialAmount' attribute, nor is its initial value set by an <initialAssignment> or <assignmentRule>.

line 908: (80601 [Warning]) As a principle of best modeling practice, the <species> should set an initial value (amount or concentration) rather than be left undefined. Doing so improves the portability of models between different simulation and analysis systems, and helps make it easier to detect potential errors in models.
 The <species> with the id 'cpx__000046' does not have an 'initialConcentration' or 'initialAmount' attribute, nor is its initial value set by an <initialAssignment> or <assignmentRule>.

line 927: (80601 [Warning]) As a principle of best modeling practice, the <species> should set an initial value (amount or concentration) rather than be left undefined. Doing so improves the portability of models between different simulation and analysis systems, and helps make it easier to detect potential errors in models.
 The <species> with the id 'cpx__000047' does not have an 'initialConcentration' or 'initialAmount' attribute, nor is its initial value set by an <initialAssignment> or <assignmentRule>.

line 971: (80601 [Warning]) As a principle of best modeling practice, the <species> should set an initial value (amount or concentration) rather than be left undefined. Doing so improves the portability of models between different simulation and analysis systems, and helps make it easier to detect potential errors in models.
 The <species> with the id 'cpx__000048' does not have an 'initialConcentration' or 'initialAmount' attribute, nor is its initial value set by an <initialAssignment> or <assignmentRule>.

line 1015: (80601 [Warning]) As a principle of best modeling practice, the <species> should set an initial value (amount or concentration) rather than be left undefined. Doing so improves the portability of models between different simulation and analysis systems, and helps make it easier to detect potential errors in models.
 The <species> with the id 'cpx__000049' does not have an 'initialConcentration' or 'initialAmount' attribute, nor is its initial value set by an <initialAssignment> or <assignmentRule>.

line 1044: (80601 [Warning]) As a principle of best modeling practice, the <species> should set an initial value (amount or concentration) rather than be left undefined. Doing so improves the portability of models between different simulation and analysis systems, and helps make it easier to detect potential errors in models.
 The <species> with the id 'cpx__000050' does not have an 'initialConcentration' or 'initialAmount' attribute, nor is its initial value set by an <initialAssignment> or <assignmentRule>.

line 1088: (80601 [Warning]) As a principle of best modeling practice, the <species> should set an initial value (amount or concentration) rather than be left undefined. Doing so improves the portability of models between different simulation and analysis systems, and helps make it easier to detect potential errors in models.
 The <species> with the id 'cpx__000051' does not have an 'initialConcentration' or 'initialAmount' attribute, nor is its initial value set by an <initialAssignment> or <assignmentRule>.

line 1122: (80601 [Warning]) As a principle of best modeling practice, the <species> should set an initial value (amount or concentration) rather than be left undefined. Doing so improves the portability of models between different simulation and analysis systems, and helps make it easier to detect potential errors in models.
 The <species> with the id 'cpx__000052' does not have an 'initialConcentration' or 'initialAmount' attribute, nor is its initial value set by an <initialAssignment> or <assignmentRule>.

line 1166: (80601 [Warning]) As a principle of best modeling practice, the <species> should set an initial value (amount or concentration) rather than be left undefined. Doing so improves the portability of models between different simulation and analysis systems, and helps make it easier to detect potential errors in models.
 The <species> with the id 'cpx__000053' does not have an 'initialConcentration' or 'initialAmount' attribute, nor is its initial value set by an <initialAssignment> or <assignmentRule>.

line 1200: (80601 [Warning]) As a principle of best modeling practice, the <species> should set an initial value (amount or concentration) rather than be left undefined. Doing so improves the portability of models between different simulation and analysis systems, and helps make it easier to detect potential errors in models.
 The <species> with the id 'cpx__000054' does not have an 'initialConcentration' or 'initialAmount' attribute, nor is its initial value set by an <initialAssignment> or <assignmentRule>.

line 1218: (80601 [Warning]) As a principle of best modeling practice, the <species> should set an initial value (amount or concentration) rather than be left undefined. Doing so improves the portability of models between different simulation and analysis systems, and helps make it easier to detect potential errors in models.
 The <species> with the id 'cpx__000055' does not have an 'initialConcentration' or 'initialAmount' attribute, nor is its initial value set by an <initialAssignment> or <assignmentRule>.

line 1262: (80601 [Warning]) As a principle of best modeling practice, the <species> should set an initial value (amount or concentration) rather than be left undefined. Doing so improves the portability of models between different simulation and analysis systems, and helps make it easier to detect potential errors in models.
 The <species> with the id 'cpx__000056' does not have an 'initialConcentration' or 'initialAmount' attribute, nor is its initial value set by an <initialAssignment> or <assignmentRule>.

line 1280: (80601 [Warning]) As a principle of best modeling practice, the <species> should set an initial value (amount or concentration) rather than be left undefined. Doing so improves the portability of models between different simulation and analysis systems, and helps make it easier to detect potential errors in models.
 The <species> with the id 'cpx__000057' does not have an 'initialConcentration' or 'initialAmount' attribute, nor is its initial value set by an <initialAssignment> or <assignmentRule>.

line 1324: (80601 [Warning]) As a principle of best modeling practice, the <species> should set an initial value (amount or concentration) rather than be left undefined. Doing so improves the portability of models between different simulation and analysis systems, and helps make it easier to detect potential errors in models.
 The <species> with the id 'cpx__000058' does not have an 'initialConcentration' or 'initialAmount' attribute, nor is its initial value set by an <initialAssignment> or <assignmentRule>.

line 1357: (80601 [Warning]) As a principle of best modeling practice, the <species> should set an initial value (amount or concentration) rather than be left undefined. Doing so improves the portability of models between different simulation and analysis systems, and helps make it easier to detect potential errors in models.
 The <species> with the id 'cpx__000059' does not have an 'initialConcentration' or 'initialAmount' attribute, nor is its initial value set by an <initialAssignment> or <assignmentRule>.

line 1401: (80601 [Warning]) As a principle of best modeling practice, the <species> should set an initial value (amount or concentration) rather than be left undefined. Doing so improves the portability of models between different simulation and analysis systems, and helps make it easier to detect potential errors in models.
 The <species> with the id 'cpx__000060' does not have an 'initialConcentration' or 'initialAmount' attribute, nor is its initial value set by an <initialAssignment> or <assignmentRule>.

line 1434: (80601 [Warning]) As a principle of best modeling practice, the <species> should set an initial value (amount or concentration) rather than be left undefined. Doing so improves the portability of models between different simulation and analysis systems, and helps make it easier to detect potential errors in models.
 The <species> with the id 'cpx__000061' does not have an 'initialConcentration' or 'initialAmount' attribute, nor is its initial value set by an <initialAssignment> or <assignmentRule>.

line 1478: (80601 [Warning]) As a principle of best modeling practice, the <species> should set an initial value (amount or concentration) rather than be left undefined. Doing so improves the portability of models between different simulation and analysis systems, and helps make it easier to detect potential errors in models.
 The <species> with the id 'cpx__000062' does not have an 'initialConcentration' or 'initialAmount' attribute, nor is its initial value set by an <initialAssignment> or <assignmentRule>.

line 1558: (80601 [Warning]) As a principle of best modeling practice, the <species> should set an initial value (amount or concentration) rather than be left undefined. Doing so improves the portability of models between different simulation and analysis systems, and helps make it easier to detect potential errors in models.
 The <species> with the id 'cpx__000063' does not have an 'initialConcentration' or 'initialAmount' attribute, nor is its initial value set by an <initialAssignment> or <assignmentRule>.

line 1587: (80601 [Warning]) As a principle of best modeling practice, the <species> should set an initial value (amount or concentration) rather than be left undefined. Doing so improves the portability of models between different simulation and analysis systems, and helps make it easier to detect potential errors in models.
 The <species> with the id 'cpx__000064' does not have an 'initialConcentration' or 'initialAmount' attribute, nor is its initial value set by an <initialAssignment> or <assignmentRule>.

line 1617: (80601 [Warning]) As a principle of best modeling practice, the <species> should set an initial value (amount or concentration) rather than be left undefined. Doing so improves the portability of models between different simulation and analysis systems, and helps make it easier to detect potential errors in models.
 The <species> with the id 'cpx__000065' does not have an 'initialConcentration' or 'initialAmount' attribute, nor is its initial value set by an <initialAssignment> or <assignmentRule>.

line 1668: (80601 [Warning]) As a principle of best modeling practice, the <species> should set an initial value (amount or concentration) rather than be left undefined. Doing so improves the portability of models between different simulation and analysis systems, and helps make it easier to detect potential errors in models.
 The <species> with the id 'cpx__000066' does not have an 'initialConcentration' or 'initialAmount' attribute, nor is its initial value set by an <initialAssignment> or <assignmentRule>.

line 1708: (80601 [Warning]) As a principle of best modeling practice, the <species> should set an initial value (amount or concentration) rather than be left undefined. Doing so improves the portability of models between different simulation and analysis systems, and helps make it easier to detect potential errors in models.
 The <species> with the id 'cpx__000067' does not have an 'initialConcentration' or 'initialAmount' attribute, nor is its initial value set by an <initialAssignment> or <assignmentRule>.

line 1769: (80601 [Warning]) As a principle of best modeling practice, the <species> should set an initial value (amount or concentration) rather than be left undefined. Doing so improves the portability of models between different simulation and analysis systems, and helps make it easier to detect potential errors in models.
 The <species> with the id 'cpx__000068' does not have an 'initialConcentration' or 'initialAmount' attribute, nor is its initial value set by an <initialAssignment> or <assignmentRule>.

line 1851: (80601 [Warning]) As a principle of best modeling practice, the <species> should set an initial value (amount or concentration) rather than be left undefined. Doing so improves the portability of models between different simulation and analysis systems, and helps make it easier to detect potential errors in models.
 The <species> with the id 'cpx__000069' does not have an 'initialConcentration' or 'initialAmount' attribute, nor is its initial value set by an <initialAssignment> or <assignmentRule>.

line 1954: (80601 [Warning]) As a principle of best modeling practice, the <species> should set an initial value (amount or concentration) rather than be left undefined. Doing so improves the portability of models between different simulation and analysis systems, and helps make it easier to detect potential errors in models.
 The <species> with the id 'cpx__000070' does not have an 'initialConcentration' or 'initialAmount' attribute, nor is its initial value set by an <initialAssignment> or <assignmentRule>.

line 2059: (80601 [Warning]) As a principle of best modeling practice, the <species> should set an initial value (amount or concentration) rather than be left undefined. Doing so improves the portability of models between different simulation and analysis systems, and helps make it easier to detect potential errors in models.
 The <species> with the id 'cpx__000071' does not have an 'initialConcentration' or 'initialAmount' attribute, nor is its initial value set by an <initialAssignment> or <assignmentRule>.

line 2081: (80601 [Warning]) As a principle of best modeling practice, the <species> should set an initial value (amount or concentration) rather than be left undefined. Doing so improves the portability of models between different simulation and analysis systems, and helps make it easier to detect potential errors in models.
 The <species> with the id 'cpx__000072' does not have an 'initialConcentration' or 'initialAmount' attribute, nor is its initial value set by an <initialAssignment> or <assignmentRule>.

line 2105: (80601 [Warning]) As a principle of best modeling practice, the <species> should set an initial value (amount or concentration) rather than be left undefined. Doing so improves the portability of models between different simulation and analysis systems, and helps make it easier to detect potential errors in models.
 The <species> with the id 'cpx__000073' does not have an 'initialConcentration' or 'initialAmount' attribute, nor is its initial value set by an <initialAssignment> or <assignmentRule>.

line 2131: (80601 [Warning]) As a principle of best modeling practice, the <species> should set an initial value (amount or concentration) rather than be left undefined. Doing so improves the portability of models between different simulation and analysis systems, and helps make it easier to detect potential errors in models.
 The <species> with the id 'cpx__000074' does not have an 'initialConcentration' or 'initialAmount' attribute, nor is its initial value set by an <initialAssignment> or <assignmentRule>.

line 2159: (80601 [Warning]) As a principle of best modeling practice, the <species> should set an initial value (amount or concentration) rather than be left undefined. Doing so improves the portability of models between different simulation and analysis systems, and helps make it easier to detect potential errors in models.
 The <species> with the id 'cpx__000075' does not have an 'initialConcentration' or 'initialAmount' attribute, nor is its initial value set by an <initialAssignment> or <assignmentRule>.

line 2189: (80601 [Warning]) As a principle of best modeling practice, the <species> should set an initial value (amount or concentration) rather than be left undefined. Doing so improves the portability of models between different simulation and analysis systems, and helps make it easier to detect potential errors in models.
 The <species> with the id 'cpx__000076' does not have an 'initialConcentration' or 'initialAmount' attribute, nor is its initial value set by an <initialAssignment> or <assignmentRule>.

line 2221: (80601 [Warning]) As a principle of best modeling practice, the <species> should set an initial value (amount or concentration) rather than be left undefined. Doing so improves the portability of models between different simulation and analysis systems, and helps make it easier to detect potential errors in models.
 The <species> with the id 'cpx__000077' does not have an 'initialConcentration' or 'initialAmount' attribute, nor is its initial value set by an <initialAssignment> or <assignmentRule>.

line 2273: (80601 [Warning]) As a principle of best modeling practice, the <species> should set an initial value (amount or concentration) rather than be left undefined. Doing so improves the portability of models between different simulation and analysis systems, and helps make it easier to detect potential errors in models.
 The <species> with the id 'cpx__000078' does not have an 'initialConcentration' or 'initialAmount' attribute, nor is its initial value set by an <initialAssignment> or <assignmentRule>.

line 2281: (80601 [Warning]) As a principle of best modeling practice, the <species> should set an initial value (amount or concentration) rather than be left undefined. Doing so improves the portability of models between different simulation and analysis systems, and helps make it easier to detect potential errors in models.
 The <species> with the id 'cpx__000079' does not have an 'initialConcentration' or 'initialAmount' attribute, nor is its initial value set by an <initialAssignment> or <assignmentRule>.

line 2313: (80601 [Warning]) As a principle of best modeling practice, the <species> should set an initial value (amount or concentration) rather than be left undefined. Doing so improves the portability of models between different simulation and analysis systems, and helps make it easier to detect potential errors in models.
 The <species> with the id 'cpx__000080' does not have an 'initialConcentration' or 'initialAmount' attribute, nor is its initial value set by an <initialAssignment> or <assignmentRule>.

line 2343: (80601 [Warning]) As a principle of best modeling practice, the <species> should set an initial value (amount or concentration) rather than be left undefined. Doing so improves the portability of models between different simulation and analysis systems, and helps make it easier to detect potential errors in models.
 The <species> with the id 'cpx__000081' does not have an 'initialConcentration' or 'initialAmount' attribute, nor is its initial value set by an <initialAssignment> or <assignmentRule>.

line 2351: (80601 [Warning]) As a principle of best modeling practice, the <species> should set an initial value (amount or concentration) rather than be left undefined. Doing so improves the portability of models between different simulation and analysis systems, and helps make it easier to detect potential errors in models.
 The <species> with the id 'cpx__000082' does not have an 'initialConcentration' or 'initialAmount' attribute, nor is its initial value set by an <initialAssignment> or <assignmentRule>.

line 2383: (80601 [Warning]) As a principle of best modeling practice, the <species> should set an initial value (amount or concentration) rather than be left undefined. Doing so improves the portability of models between different simulation and analysis systems, and helps make it easier to detect potential errors in models.
 The <species> with the id 'cpx__000083' does not have an 'initialConcentration' or 'initialAmount' attribute, nor is its initial value set by an <initialAssignment> or <assignmentRule>.

line 2415: (80601 [Warning]) As a principle of best modeling practice, the <species> should set an initial value (amount or concentration) rather than be left undefined. Doing so improves the portability of models between different simulation and analysis systems, and helps make it easier to detect potential errors in models.
 The <species> with the id 'cpx__000084' does not have an 'initialConcentration' or 'initialAmount' attribute, nor is its initial value set by an <initialAssignment> or <assignmentRule>.

line 2467: (80601 [Warning]) As a principle of best modeling practice, the <species> should set an initial value (amount or concentration) rather than be left undefined. Doing so improves the portability of models between different simulation and analysis systems, and helps make it easier to detect potential errors in models.
 The <species> with the id 'cpx__000085' does not have an 'initialConcentration' or 'initialAmount' attribute, nor is its initial value set by an <initialAssignment> or <assignmentRule>.

line 2497: (80601 [Warning]) As a principle of best modeling practice, the <species> should set an initial value (amount or concentration) rather than be left undefined. Doing so improves the portability of models between different simulation and analysis systems, and helps make it easier to detect potential errors in models.
 The <species> with the id 'cpx__000086' does not have an 'initialConcentration' or 'initialAmount' attribute, nor is its initial value set by an <initialAssignment> or <assignmentRule>.

line 2547: (80601 [Warning]) As a principle of best modeling practice, the <species> should set an initial value (amount or concentration) rather than be left undefined. Doing so improves the portability of models between different simulation and analysis systems, and helps make it easier to detect potential errors in models.
 The <species> with the id 'cpx__000087' does not have an 'initialConcentration' or 'initialAmount' attribute, nor is its initial value set by an <initialAssignment> or <assignmentRule>.

line 2617: (80601 [Warning]) As a principle of best modeling practice, the <species> should set an initial value (amount or concentration) rather than be left undefined. Doing so improves the portability of models between different simulation and analysis systems, and helps make it easier to detect potential errors in models.
 The <species> with the id 'cpx__000088' does not have an 'initialConcentration' or 'initialAmount' attribute, nor is its initial value set by an <initialAssignment> or <assignmentRule>.

line 2707: (80601 [Warning]) As a principle of best modeling practice, the <species> should set an initial value (amount or concentration) rather than be left undefined. Doing so improves the portability of models between different simulation and analysis systems, and helps make it easier to detect potential errors in models.
 The <species> with the id 'cpx__000089' does not have an 'initialConcentration' or 'initialAmount' attribute, nor is its initial value set by an <initialAssignment> or <assignmentRule>.

line 2797: (80601 [Warning]) As a principle of best modeling practice, the <species> should set an initial value (amount or concentration) rather than be left undefined. Doing so improves the portability of models between different simulation and analysis systems, and helps make it easier to detect potential errors in models.
 The <species> with the id 'cpx__000090' does not have an 'initialConcentration' or 'initialAmount' attribute, nor is its initial value set by an <initialAssignment> or <assignmentRule>.

line 2916: (80601 [Warning]) As a principle of best modeling practice, the <species> should set an initial value (amount or concentration) rather than be left undefined. Doing so improves the portability of models between different simulation and analysis systems, and helps make it easier to detect potential errors in models.
 The <species> with the id 'cpx__000091' does not have an 'initialConcentration' or 'initialAmount' attribute, nor is its initial value set by an <initialAssignment> or <assignmentRule>.

line 3035: (80601 [Warning]) As a principle of best modeling practice, the <species> should set an initial value (amount or concentration) rather than be left undefined. Doing so improves the portability of models between different simulation and analysis systems, and helps make it easier to detect potential errors in models.
 The <species> with the id 'cpx__000092' does not have an 'initialConcentration' or 'initialAmount' attribute, nor is its initial value set by an <initialAssignment> or <assignmentRule>.

line 3092: (80601 [Warning]) As a principle of best modeling practice, the <species> should set an initial value (amount or concentration) rather than be left undefined. Doing so improves the portability of models between different simulation and analysis systems, and helps make it easier to detect potential errors in models.
 The <species> with the id 'cpx__000093' does not have an 'initialConcentration' or 'initialAmount' attribute, nor is its initial value set by an <initialAssignment> or <assignmentRule>.

line 3178: (80601 [Warning]) As a principle of best modeling practice, the <species> should set an initial value (amount or concentration) rather than be left undefined. Doing so improves the portability of models between different simulation and analysis systems, and helps make it easier to detect potential errors in models.
 The <species> with the id 'cpx__000094' does not have an 'initialConcentration' or 'initialAmount' attribute, nor is its initial value set by an <initialAssignment> or <assignmentRule>.

line 3293: (80601 [Warning]) As a principle of best modeling practice, the <species> should set an initial value (amount or concentration) rather than be left undefined. Doing so improves the portability of models between different simulation and analysis systems, and helps make it easier to detect potential errors in models.
 The <species> with the id 'cpx__000095' does not have an 'initialConcentration' or 'initialAmount' attribute, nor is its initial value set by an <initialAssignment> or <assignmentRule>.

line 3437: (80601 [Warning]) As a principle of best modeling practice, the <species> should set an initial value (amount or concentration) rather than be left undefined. Doing so improves the portability of models between different simulation and analysis systems, and helps make it easier to detect potential errors in models.
 The <species> with the id 'cpx__000096' does not have an 'initialConcentration' or 'initialAmount' attribute, nor is its initial value set by an <initialAssignment> or <assignmentRule>.

line 3494: (80601 [Warning]) As a principle of best modeling practice, the <species> should set an initial value (amount or concentration) rather than be left undefined. Doing so improves the portability of models between different simulation and analysis systems, and helps make it easier to detect potential errors in models.
 The <species> with the id 'cpx__000097' does not have an 'initialConcentration' or 'initialAmount' attribute, nor is its initial value set by an <initialAssignment> or <assignmentRule>.

line 3580: (80601 [Warning]) As a principle of best modeling practice, the <species> should set an initial value (amount or concentration) rather than be left undefined. Doing so improves the portability of models between different simulation and analysis systems, and helps make it easier to detect potential errors in models.
 The <species> with the id 'cpx__000098' does not have an 'initialConcentration' or 'initialAmount' attribute, nor is its initial value set by an <initialAssignment> or <assignmentRule>.

line 3695: (80601 [Warning]) As a principle of best modeling practice, the <species> should set an initial value (amount or concentration) rather than be left undefined. Doing so improves the portability of models between different simulation and analysis systems, and helps make it easier to detect potential errors in models.
 The <species> with the id 'cpx__000099' does not have an 'initialConcentration' or 'initialAmount' attribute, nor is its initial value set by an <initialAssignment> or <assignmentRule>.

line 3839: (80601 [Warning]) As a principle of best modeling practice, the <species> should set an initial value (amount or concentration) rather than be left undefined. Doing so improves the portability of models between different simulation and analysis systems, and helps make it easier to detect potential errors in models.
 The <species> with the id 'cpx__000100' does not have an 'initialConcentration' or 'initialAmount' attribute, nor is its initial value set by an <initialAssignment> or <assignmentRule>.

line 3983: (80601 [Warning]) As a principle of best modeling practice, the <species> should set an initial value (amount or concentration) rather than be left undefined. Doing so improves the portability of models between different simulation and analysis systems, and helps make it easier to detect potential errors in models.
 The <species> with the id 'cpx__000101' does not have an 'initialConcentration' or 'initialAmount' attribute, nor is its initial value set by an <initialAssignment> or <assignmentRule>.

line 4127: (80601 [Warning]) As a principle of best modeling practice, the <species> should set an initial value (amount or concentration) rather than be left undefined. Doing so improves the portability of models between different simulation and analysis systems, and helps make it easier to detect potential errors in models.
 The <species> with the id 'cpx__000102' does not have an 'initialConcentration' or 'initialAmount' attribute, nor is its initial value set by an <initialAssignment> or <assignmentRule>.

line 4271: (80601 [Warning]) As a principle of best modeling practice, the <species> should set an initial value (amount or concentration) rather than be left undefined. Doing so improves the portability of models between different simulation and analysis systems, and helps make it easier to detect potential errors in models.
 The <species> with the id 'cpx__000103' does not have an 'initialConcentration' or 'initialAmount' attribute, nor is its initial value set by an <initialAssignment> or <assignmentRule>.

line 4415: (80601 [Warning]) As a principle of best modeling practice, the <species> should set an initial value (amount or concentration) rather than be left undefined. Doing so improves the portability of models between different simulation and analysis systems, and helps make it easier to detect potential errors in models.
 The <species> with the id 'cpx__000104' does not have an 'initialConcentration' or 'initialAmount' attribute, nor is its initial value set by an <initialAssignment> or <assignmentRule>.

line 4443: (80601 [Warning]) As a principle of best modeling practice, the <species> should set an initial value (amount or concentration) rather than be left undefined. Doing so improves the portability of models between different simulation and analysis systems, and helps make it easier to detect potential errors in models.
 The <species> with the id 'cpx__000105' does not have an 'initialConcentration' or 'initialAmount' attribute, nor is its initial value set by an <initialAssignment> or <assignmentRule>.

line 4567: (80601 [Warning]) As a principle of best modeling practice, the <species> should set an initial value (amount or concentration) rather than be left undefined. Doing so improves the portability of models between different simulation and analysis systems, and helps make it easier to detect potential errors in models.
 The <species> with the id 'cpx__000106' does not have an 'initialConcentration' or 'initialAmount' attribute, nor is its initial value set by an <initialAssignment> or <assignmentRule>.

line 4662: (80601 [Warning]) As a principle of best modeling practice, the <species> should set an initial value (amount or concentration) rather than be left undefined. Doing so improves the portability of models between different simulation and analysis systems, and helps make it easier to detect potential errors in models.
 The <species> with the id 'cpx__000107' does not have an 'initialConcentration' or 'initialAmount' attribute, nor is its initial value set by an <initialAssignment> or <assignmentRule>.

line 4699: (80601 [Warning]) As a principle of best modeling practice, the <species> should set an initial value (amount or concentration) rather than be left undefined. Doing so improves the portability of models between different simulation and analysis systems, and helps make it easier to detect potential errors in models.
 The <species> with the id 'cpx__000108' does not have an 'initialConcentration' or 'initialAmount' attribute, nor is its initial value set by an <initialAssignment> or <assignmentRule>.

line 4765: (80601 [Warning]) As a principle of best modeling practice, the <species> should set an initial value (amount or concentration) rather than be left undefined. Doing so improves the portability of models between different simulation and analysis systems, and helps make it easier to detect potential errors in models.
 The <species> with the id 'cpx__000109' does not have an 'initialConcentration' or 'initialAmount' attribute, nor is its initial value set by an <initialAssignment> or <assignmentRule>.

line 4889: (80601 [Warning]) As a principle of best modeling practice, the <species> should set an initial value (amount or concentration) rather than be left undefined. Doing so improves the portability of models between different simulation and analysis systems, and helps make it easier to detect potential errors in models.
 The <species> with the id 'cpx__000110' does not have an 'initialConcentration' or 'initialAmount' attribute, nor is its initial value set by an <initialAssignment> or <assignmentRule>.

line 4984: (80601 [Warning]) As a principle of best modeling practice, the <species> should set an initial value (amount or concentration) rather than be left undefined. Doing so improves the portability of models between different simulation and analysis systems, and helps make it easier to detect potential errors in models.
 The <species> with the id 'cpx__000111' does not have an 'initialConcentration' or 'initialAmount' attribute, nor is its initial value set by an <initialAssignment> or <assignmentRule>.

line 5021: (80601 [Warning]) As a principle of best modeling practice, the <species> should set an initial value (amount or concentration) rather than be left undefined. Doing so improves the portability of models between different simulation and analysis systems, and helps make it easier to detect potential errors in models.
 The <species> with the id 'cpx__000112' does not have an 'initialConcentration' or 'initialAmount' attribute, nor is its initial value set by an <initialAssignment> or <assignmentRule>.

line 5087: (80601 [Warning]) As a principle of best modeling practice, the <species> should set an initial value (amount or concentration) rather than be left undefined. Doing so improves the portability of models between different simulation and analysis systems, and helps make it easier to detect potential errors in models.
 The <species> with the id 'cpx__000113' does not have an 'initialConcentration' or 'initialAmount' attribute, nor is its initial value set by an <initialAssignment> or <assignmentRule>.

line 5232: (80601 [Warning]) As a principle of best modeling practice, the <species> should set an initial value (amount or concentration) rather than be left undefined. Doing so improves the portability of models between different simulation and analysis systems, and helps make it easier to detect potential errors in models.
 The <species> with the id 'cpx__000114' does not have an 'initialConcentration' or 'initialAmount' attribute, nor is its initial value set by an <initialAssignment> or <assignmentRule>.

line 5398: (80601 [Warning]) As a principle of best modeling practice, the <species> should set an initial value (amount or concentration) rather than be left undefined. Doing so improves the portability of models between different simulation and analysis systems, and helps make it easier to detect potential errors in models.
 The <species> with the id 'cpx__000115' does not have an 'initialConcentration' or 'initialAmount' attribute, nor is its initial value set by an <initialAssignment> or <assignmentRule>.

line 5585: (80601 [Warning]) As a principle of best modeling practice, the <species> should set an initial value (amount or concentration) rather than be left undefined. Doing so improves the portability of models between different simulation and analysis systems, and helps make it easier to detect potential errors in models.
 The <species> with the id 'cpx__000116' does not have an 'initialConcentration' or 'initialAmount' attribute, nor is its initial value set by an <initialAssignment> or <assignmentRule>.

line 5730: (80601 [Warning]) As a principle of best modeling practice, the <species> should set an initial value (amount or concentration) rather than be left undefined. Doing so improves the portability of models between different simulation and analysis systems, and helps make it easier to detect potential errors in models.
 The <species> with the id 'cpx__000117' does not have an 'initialConcentration' or 'initialAmount' attribute, nor is its initial value set by an <initialAssignment> or <assignmentRule>.

line 5896: (80601 [Warning]) As a principle of best modeling practice, the <species> should set an initial value (amount or concentration) rather than be left undefined. Doing so improves the portability of models between different simulation and analysis systems, and helps make it easier to detect potential errors in models.
 The <species> with the id 'cpx__000118' does not have an 'initialConcentration' or 'initialAmount' attribute, nor is its initial value set by an <initialAssignment> or <assignmentRule>.

line 6083: (80601 [Warning]) As a principle of best modeling practice, the <species> should set an initial value (amount or concentration) rather than be left undefined. Doing so improves the portability of models between different simulation and analysis systems, and helps make it easier to detect potential errors in models.
 The <species> with the id 'cpx__000120' does not have an 'initialConcentration' or 'initialAmount' attribute, nor is its initial value set by an <initialAssignment> or <assignmentRule>.

line 6133: (80601 [Warning]) As a principle of best modeling practice, the <species> should set an initial value (amount or concentration) rather than be left undefined. Doing so improves the portability of models between different simulation and analysis systems, and helps make it easier to detect potential errors in models.
 The <species> with the id 'cpx__000121' does not have an 'initialConcentration' or 'initialAmount' attribute, nor is its initial value set by an <initialAssignment> or <assignmentRule>.

line 6162: (80601 [Warning]) As a principle of best modeling practice, the <species> should set an initial value (amount or concentration) rather than be left undefined. Doing so improves the portability of models between different simulation and analysis systems, and helps make it easier to detect potential errors in models.
 The <species> with the id 'cpx__000123' does not have an 'initialConcentration' or 'initialAmount' attribute, nor is its initial value set by an <initialAssignment> or <assignmentRule>.

line 6167: (80601 [Warning]) As a principle of best modeling practice, the <species> should set an initial value (amount or concentration) rather than be left undefined. Doing so improves the portability of models between different simulation and analysis systems, and helps make it easier to detect potential errors in models.
 The <species> with the id 'cpx__000124' does not have an 'initialConcentration' or 'initialAmount' attribute, nor is its initial value set by an <initialAssignment> or <assignmentRule>.

line 6173: (80601 [Warning]) As a principle of best modeling practice, the <species> should set an initial value (amount or concentration) rather than be left undefined. Doing so improves the portability of models between different simulation and analysis systems, and helps make it easier to detect potential errors in models.
 The <species> with the id 'cpx__000125' does not have an 'initialConcentration' or 'initialAmount' attribute, nor is its initial value set by an <initialAssignment> or <assignmentRule>.

line 6178: (80601 [Warning]) As a principle of best modeling practice, the <species> should set an initial value (amount or concentration) rather than be left undefined. Doing so improves the portability of models between different simulation and analysis systems, and helps make it easier to detect potential errors in models.
 The <species> with the id 'cpx__000126' does not have an 'initialConcentration' or 'initialAmount' attribute, nor is its initial value set by an <initialAssignment> or <assignmentRule>.

line 6227: (80601 [Warning]) As a principle of best modeling practice, the <species> should set an initial value (amount or concentration) rather than be left undefined. Doing so improves the portability of models between different simulation and analysis systems, and helps make it easier to detect potential errors in models.
 The <species> with the id 'cpx__000127' does not have an 'initialConcentration' or 'initialAmount' attribute, nor is its initial value set by an <initialAssignment> or <assignmentRule>.

line 6276: (80601 [Warning]) As a principle of best modeling practice, the <species> should set an initial value (amount or concentration) rather than be left undefined. Doing so improves the portability of models between different simulation and analysis systems, and helps make it easier to detect potential errors in models.
 The <species> with the id 'cpx__000128' does not have an 'initialConcentration' or 'initialAmount' attribute, nor is its initial value set by an <initialAssignment> or <assignmentRule>.

line 6283: (80601 [Warning]) As a principle of best modeling practice, the <species> should set an initial value (amount or concentration) rather than be left undefined. Doing so improves the portability of models between different simulation and analysis systems, and helps make it easier to detect potential errors in models.
 The <species> with the id 'cpx__000129' does not have an 'initialConcentration' or 'initialAmount' attribute, nor is its initial value set by an <initialAssignment> or <assignmentRule>.

line 6292: (80601 [Warning]) As a principle of best modeling practice, the <species> should set an initial value (amount or concentration) rather than be left undefined. Doing so improves the portability of models between different simulation and analysis systems, and helps make it easier to detect potential errors in models.
 The <species> with the id 'cpx__000130' does not have an 'initialConcentration' or 'initialAmount' attribute, nor is its initial value set by an <initialAssignment> or <assignmentRule>.

line 6297: (80601 [Warning]) As a principle of best modeling practice, the <species> should set an initial value (amount or concentration) rather than be left undefined. Doing so improves the portability of models between different simulation and analysis systems, and helps make it easier to detect potential errors in models.
 The <species> with the id 'cpx__000131' does not have an 'initialConcentration' or 'initialAmount' attribute, nor is its initial value set by an <initialAssignment> or <assignmentRule>.

line 6307: (80601 [Warning]) As a principle of best modeling practice, the <species> should set an initial value (amount or concentration) rather than be left undefined. Doing so improves the portability of models between different simulation and analysis systems, and helps make it easier to detect potential errors in models.
 The <species> with the id 'cpx__000132' does not have an 'initialConcentration' or 'initialAmount' attribute, nor is its initial value set by an <initialAssignment> or <assignmentRule>.

line 6316: (80601 [Warning]) As a principle of best modeling practice, the <species> should set an initial value (amount or concentration) rather than be left undefined. Doing so improves the portability of models between different simulation and analysis systems, and helps make it easier to detect potential errors in models.
 The <species> with the id 'cpx__000133' does not have an 'initialConcentration' or 'initialAmount' attribute, nor is its initial value set by an <initialAssignment> or <assignmentRule>.

line 6321: (80601 [Warning]) As a principle of best modeling practice, the <species> should set an initial value (amount or concentration) rather than be left undefined. Doing so improves the portability of models between different simulation and analysis systems, and helps make it easier to detect potential errors in models.
 The <species> with the id 'cpx__000134' does not have an 'initialConcentration' or 'initialAmount' attribute, nor is its initial value set by an <initialAssignment> or <assignmentRule>.

line 6329: (80601 [Warning]) As a principle of best modeling practice, the <species> should set an initial value (amount or concentration) rather than be left undefined. Doing so improves the portability of models between different simulation and analysis systems, and helps make it easier to detect potential errors in models.
 The <species> with the id 'cpx__000135' does not have an 'initialConcentration' or 'initialAmount' attribute, nor is its initial value set by an <initialAssignment> or <assignmentRule>.

line 6334: (80601 [Warning]) As a principle of best modeling practice, the <species> should set an initial value (amount or concentration) rather than be left undefined. Doing so improves the portability of models between different simulation and analysis systems, and helps make it easier to detect potential errors in models.
 The <species> with the id 'cpx__000136' does not have an 'initialConcentration' or 'initialAmount' attribute, nor is its initial value set by an <initialAssignment> or <assignmentRule>.

line 6341: (80601 [Warning]) As a principle of best modeling practice, the <species> should set an initial value (amount or concentration) rather than be left undefined. Doing so improves the portability of models between different simulation and analysis systems, and helps make it easier to detect potential errors in models.
 The <species> with the id 'cpx__000138' does not have an 'initialConcentration' or 'initialAmount' attribute, nor is its initial value set by an <initialAssignment> or <assignmentRule>.

line 6390: (80601 [Warning]) As a principle of best modeling practice, the <species> should set an initial value (amount or concentration) rather than be left undefined. Doing so improves the portability of models between different simulation and analysis systems, and helps make it easier to detect potential errors in models.
 The <species> with the id 'cpx__000139' does not have an 'initialConcentration' or 'initialAmount' attribute, nor is its initial value set by an <initialAssignment> or <assignmentRule>.

line 6395: (80601 [Warning]) As a principle of best modeling practice, the <species> should set an initial value (amount or concentration) rather than be left undefined. Doing so improves the portability of models between different simulation and analysis systems, and helps make it easier to detect potential errors in models.
 The <species> with the id 'cpx__000140' does not have an 'initialConcentration' or 'initialAmount' attribute, nor is its initial value set by an <initialAssignment> or <assignmentRule>.

line 6401: (80601 [Warning]) As a principle of best modeling practice, the <species> should set an initial value (amount or concentration) rather than be left undefined. Doing so improves the portability of models between different simulation and analysis systems, and helps make it easier to detect potential errors in models.
 The <species> with the id 'cpx__000141' does not have an 'initialConcentration' or 'initialAmount' attribute, nor is its initial value set by an <initialAssignment> or <assignmentRule>.

line 6407: (80601 [Warning]) As a principle of best modeling practice, the <species> should set an initial value (amount or concentration) rather than be left undefined. Doing so improves the portability of models between different simulation and analysis systems, and helps make it easier to detect potential errors in models.
 The <species> with the id 'cpx__000142' does not have an 'initialConcentration' or 'initialAmount' attribute, nor is its initial value set by an <initialAssignment> or <assignmentRule>.

line 6426: (80601 [Warning]) As a principle of best modeling practice, the <species> should set an initial value (amount or concentration) rather than be left undefined. Doing so improves the portability of models between different simulation and analysis systems, and helps make it easier to detect potential errors in models.
 The <species> with the id 'cpx__000143' does not have an 'initialConcentration' or 'initialAmount' attribute, nor is its initial value set by an <initialAssignment> or <assignmentRule>.

line 6455: (80601 [Warning]) As a principle of best modeling practice, the <species> should set an initial value (amount or concentration) rather than be left undefined. Doing so improves the portability of models between different simulation and analysis systems, and helps make it easier to detect potential errors in models.
 The <species> with the id 'cpx__000144' does not have an 'initialConcentration' or 'initialAmount' attribute, nor is its initial value set by an <initialAssignment> or <assignmentRule>.

line 6495: (80601 [Warning]) As a principle of best modeling practice, the <species> should set an initial value (amount or concentration) rather than be left undefined. Doing so improves the portability of models between different simulation and analysis systems, and helps make it easier to detect potential errors in models.
 The <species> with the id 'cpx__000145' does not have an 'initialConcentration' or 'initialAmount' attribute, nor is its initial value set by an <initialAssignment> or <assignmentRule>.

line 6524: (80601 [Warning]) As a principle of best modeling practice, the <species> should set an initial value (amount or concentration) rather than be left undefined. Doing so improves the portability of models between different simulation and analysis systems, and helps make it easier to detect potential errors in models.
 The <species> with the id 'cpx__000146' does not have an 'initialConcentration' or 'initialAmount' attribute, nor is its initial value set by an <initialAssignment> or <assignmentRule>.

line 6553: (80601 [Warning]) As a principle of best modeling practice, the <species> should set an initial value (amount or concentration) rather than be left undefined. Doing so improves the portability of models between different simulation and analysis systems, and helps make it easier to detect potential errors in models.
 The <species> with the id 'cpx__000147' does not have an 'initialConcentration' or 'initialAmount' attribute, nor is its initial value set by an <initialAssignment> or <assignmentRule>.

line 6593: (80601 [Warning]) As a principle of best modeling practice, the <species> should set an initial value (amount or concentration) rather than be left undefined. Doing so improves the portability of models between different simulation and analysis systems, and helps make it easier to detect potential errors in models.
 The <species> with the id 'cpx__000148' does not have an 'initialConcentration' or 'initialAmount' attribute, nor is its initial value set by an <initialAssignment> or <assignmentRule>.

line 6623: (80601 [Warning]) As a principle of best modeling practice, the <species> should set an initial value (amount or concentration) rather than be left undefined. Doing so improves the portability of models between different simulation and analysis systems, and helps make it easier to detect potential errors in models.
 The <species> with the id 'cpx__000149' does not have an 'initialConcentration' or 'initialAmount' attribute, nor is its initial value set by an <initialAssignment> or <assignmentRule>.

line 6637: (80601 [Warning]) As a principle of best modeling practice, the <species> should set an initial value (amount or concentration) rather than be left undefined. Doing so improves the portability of models between different simulation and analysis systems, and helps make it easier to detect potential errors in models.
 The <species> with the id 'cpx__000150' does not have an 'initialConcentration' or 'initialAmount' attribute, nor is its initial value set by an <initialAssignment> or <assignmentRule>.

line 6650: (80601 [Warning]) As a principle of best modeling practice, the <species> should set an initial value (amount or concentration) rather than be left undefined. Doing so improves the portability of models between different simulation and analysis systems, and helps make it easier to detect potential errors in models.
 The <species> with the id 'cpx__000151' does not have an 'initialConcentration' or 'initialAmount' attribute, nor is its initial value set by an <initialAssignment> or <assignmentRule>.

line 6663: (80601 [Warning]) As a principle of best modeling practice, the <species> should set an initial value (amount or concentration) rather than be left undefined. Doing so improves the portability of models between different simulation and analysis systems, and helps make it easier to detect potential errors in models.
 The <species> with the id 'cpx__000152' does not have an 'initialConcentration' or 'initialAmount' attribute, nor is its initial value set by an <initialAssignment> or <assignmentRule>.

line 6676: (80601 [Warning]) As a principle of best modeling practice, the <species> should set an initial value (amount or concentration) rather than be left undefined. Doing so improves the portability of models between different simulation and analysis systems, and helps make it easier to detect potential errors in models.
 The <species> with the id 'cpx__000153' does not have an 'initialConcentration' or 'initialAmount' attribute, nor is its initial value set by an <initialAssignment> or <assignmentRule>.

line 6705: (80601 [Warning]) As a principle of best modeling practice, the <species> should set an initial value (amount or concentration) rather than be left undefined. Doing so improves the portability of models between different simulation and analysis systems, and helps make it easier to detect potential errors in models.
 The <species> with the id 'cpx__000154' does not have an 'initialConcentration' or 'initialAmount' attribute, nor is its initial value set by an <initialAssignment> or <assignmentRule>.

line 6745: (80601 [Warning]) As a principle of best modeling practice, the <species> should set an initial value (amount or concentration) rather than be left undefined. Doing so improves the portability of models between different simulation and analysis systems, and helps make it easier to detect potential errors in models.
 The <species> with the id 'cpx__000155' does not have an 'initialConcentration' or 'initialAmount' attribute, nor is its initial value set by an <initialAssignment> or <assignmentRule>.

line 6769: (80601 [Warning]) As a principle of best modeling practice, the <species> should set an initial value (amount or concentration) rather than be left undefined. Doing so improves the portability of models between different simulation and analysis systems, and helps make it easier to detect potential errors in models.
 The <species> with the id 'cpx__000156' does not have an 'initialConcentration' or 'initialAmount' attribute, nor is its initial value set by an <initialAssignment> or <assignmentRule>.

line 6798: (80601 [Warning]) As a principle of best modeling practice, the <species> should set an initial value (amount or concentration) rather than be left undefined. Doing so improves the portability of models between different simulation and analysis systems, and helps make it easier to detect potential errors in models.
 The <species> with the id 'cpx__000157' does not have an 'initialConcentration' or 'initialAmount' attribute, nor is its initial value set by an <initialAssignment> or <assignmentRule>.

line 6827: (80601 [Warning]) As a principle of best modeling practice, the <species> should set an initial value (amount or concentration) rather than be left undefined. Doing so improves the portability of models between different simulation and analysis systems, and helps make it easier to detect potential errors in models.
 The <species> with the id 'cpx__000158' does not have an 'initialConcentration' or 'initialAmount' attribute, nor is its initial value set by an <initialAssignment> or <assignmentRule>.

line 6840: (80601 [Warning]) As a principle of best modeling practice, the <species> should set an initial value (amount or concentration) rather than be left undefined. Doing so improves the portability of models between different simulation and analysis systems, and helps make it easier to detect potential errors in models.
 The <species> with the id 'cpx__000159' does not have an 'initialConcentration' or 'initialAmount' attribute, nor is its initial value set by an <initialAssignment> or <assignmentRule>.

line 6853: (80601 [Warning]) As a principle of best modeling practice, the <species> should set an initial value (amount or concentration) rather than be left undefined. Doing so improves the portability of models between different simulation and analysis systems, and helps make it easier to detect potential errors in models.
 The <species> with the id 'cpx__000160' does not have an 'initialConcentration' or 'initialAmount' attribute, nor is its initial value set by an <initialAssignment> or <assignmentRule>.

line 6866: (80601 [Warning]) As a principle of best modeling practice, the <species> should set an initial value (amount or concentration) rather than be left undefined. Doing so improves the portability of models between different simulation and analysis systems, and helps make it easier to detect potential errors in models.
 The <species> with the id 'cpx__000161' does not have an 'initialConcentration' or 'initialAmount' attribute, nor is its initial value set by an <initialAssignment> or <assignmentRule>.

line 6879: (80601 [Warning]) As a principle of best modeling practice, the <species> should set an initial value (amount or concentration) rather than be left undefined. Doing so improves the portability of models between different simulation and analysis systems, and helps make it easier to detect potential errors in models.
 The <species> with the id 'cpx__000162' does not have an 'initialConcentration' or 'initialAmount' attribute, nor is its initial value set by an <initialAssignment> or <assignmentRule>.

line 6904: (80601 [Warning]) As a principle of best modeling practice, the <species> should set an initial value (amount or concentration) rather than be left undefined. Doing so improves the portability of models between different simulation and analysis systems, and helps make it easier to detect potential errors in models.
 The <species> with the id 'cpx__000163' does not have an 'initialConcentration' or 'initialAmount' attribute, nor is its initial value set by an <initialAssignment> or <assignmentRule>.

line 6935: (80601 [Warning]) As a principle of best modeling practice, the <species> should set an initial value (amount or concentration) rather than be left undefined. Doing so improves the portability of models between different simulation and analysis systems, and helps make it easier to detect potential errors in models.
 The <species> with the id 'cpx__000164' does not have an 'initialConcentration' or 'initialAmount' attribute, nor is its initial value set by an <initialAssignment> or <assignmentRule>.

line 6966: (80601 [Warning]) As a principle of best modeling practice, the <species> should set an initial value (amount or concentration) rather than be left undefined. Doing so improves the portability of models between different simulation and analysis systems, and helps make it easier to detect potential errors in models.
 The <species> with the id 'cpx__000165' does not have an 'initialConcentration' or 'initialAmount' attribute, nor is its initial value set by an <initialAssignment> or <assignmentRule>.

line 6997: (80601 [Warning]) As a principle of best modeling practice, the <species> should set an initial value (amount or concentration) rather than be left undefined. Doing so improves the portability of models between different simulation and analysis systems, and helps make it easier to detect potential errors in models.
 The <species> with the id 'cpx__000166' does not have an 'initialConcentration' or 'initialAmount' attribute, nor is its initial value set by an <initialAssignment> or <assignmentRule>.

line 7028: (80601 [Warning]) As a principle of best modeling practice, the <species> should set an initial value (amount or concentration) rather than be left undefined. Doing so improves the portability of models between different simulation and analysis systems, and helps make it easier to detect potential errors in models.
 The <species> with the id 'cpx__000167' does not have an 'initialConcentration' or 'initialAmount' attribute, nor is its initial value set by an <initialAssignment> or <assignmentRule>.

line 7044: (80601 [Warning]) As a principle of best modeling practice, the <species> should set an initial value (amount or concentration) rather than be left undefined. Doing so improves the portability of models between different simulation and analysis systems, and helps make it easier to detect potential errors in models.
 The <species> with the id 'cpx__000168' does not have an 'initialConcentration' or 'initialAmount' attribute, nor is its initial value set by an <initialAssignment> or <assignmentRule>.

line 7065: (80601 [Warning]) As a principle of best modeling practice, the <species> should set an initial value (amount or concentration) rather than be left undefined. Doing so improves the portability of models between different simulation and analysis systems, and helps make it easier to detect potential errors in models.
 The <species> with the id 'cpx__000169' does not have an 'initialConcentration' or 'initialAmount' attribute, nor is its initial value set by an <initialAssignment> or <assignmentRule>.

line 7119: (80601 [Warning]) As a principle of best modeling practice, the <species> should set an initial value (amount or concentration) rather than be left undefined. Doing so improves the portability of models between different simulation and analysis systems, and helps make it easier to detect potential errors in models.
 The <species> with the id 'cpx__000170' does not have an 'initialConcentration' or 'initialAmount' attribute, nor is its initial value set by an <initialAssignment> or <assignmentRule>.

line 7196: (80601 [Warning]) As a principle of best modeling practice, the <species> should set an initial value (amount or concentration) rather than be left undefined. Doing so improves the portability of models between different simulation and analysis systems, and helps make it easier to detect potential errors in models.
 The <species> with the id 'cpx__000171' does not have an 'initialConcentration' or 'initialAmount' attribute, nor is its initial value set by an <initialAssignment> or <assignmentRule>.

line 7250: (80601 [Warning]) As a principle of best modeling practice, the <species> should set an initial value (amount or concentration) rather than be left undefined. Doing so improves the portability of models between different simulation and analysis systems, and helps make it easier to detect potential errors in models.
 The <species> with the id 'cpx__000172' does not have an 'initialConcentration' or 'initialAmount' attribute, nor is its initial value set by an <initialAssignment> or <assignmentRule>.

line 7327: (80601 [Warning]) As a principle of best modeling practice, the <species> should set an initial value (amount or concentration) rather than be left undefined. Doing so improves the portability of models between different simulation and analysis systems, and helps make it easier to detect potential errors in models.
 The <species> with the id 'cpx__000173' does not have an 'initialConcentration' or 'initialAmount' attribute, nor is its initial value set by an <initialAssignment> or <assignmentRule>.

line 7421: (80601 [Warning]) As a principle of best modeling practice, the <species> should set an initial value (amount or concentration) rather than be left undefined. Doing so improves the portability of models between different simulation and analysis systems, and helps make it easier to detect potential errors in models.
 The <species> with the id 'cpx__000174' does not have an 'initialConcentration' or 'initialAmount' attribute, nor is its initial value set by an <initialAssignment> or <assignmentRule>.

line 7515: (80601 [Warning]) As a principle of best modeling practice, the <species> should set an initial value (amount or concentration) rather than be left undefined. Doing so improves the portability of models between different simulation and analysis systems, and helps make it easier to detect potential errors in models.
 The <species> with the id 'cpx__000175' does not have an 'initialConcentration' or 'initialAmount' attribute, nor is its initial value set by an <initialAssignment> or <assignmentRule>.

line 7626: (80601 [Warning]) As a principle of best modeling practice, the <species> should set an initial value (amount or concentration) rather than be left undefined. Doing so improves the portability of models between different simulation and analysis systems, and helps make it easier to detect potential errors in models.
 The <species> with the id 'cpx__000176' does not have an 'initialConcentration' or 'initialAmount' attribute, nor is its initial value set by an <initialAssignment> or <assignmentRule>.

line 7737: (80601 [Warning]) As a principle of best modeling practice, the <species> should set an initial value (amount or concentration) rather than be left undefined. Doing so improves the portability of models between different simulation and analysis systems, and helps make it easier to detect potential errors in models.
 The <species> with the id 'cpx__000177' does not have an 'initialConcentration' or 'initialAmount' attribute, nor is its initial value set by an <initialAssignment> or <assignmentRule>.

line 7865: (80601 [Warning]) As a principle of best modeling practice, the <species> should set an initial value (amount or concentration) rather than be left undefined. Doing so improves the portability of models between different simulation and analysis systems, and helps make it easier to detect potential errors in models.
 The <species> with the id 'cpx__000178' does not have an 'initialConcentration' or 'initialAmount' attribute, nor is its initial value set by an <initialAssignment> or <assignmentRule>.

line 7993: (80601 [Warning]) As a principle of best modeling practice, the <species> should set an initial value (amount or concentration) rather than be left undefined. Doing so improves the portability of models between different simulation and analysis systems, and helps make it easier to detect potential errors in models.
 The <species> with the id 'cpx__000179' does not have an 'initialConcentration' or 'initialAmount' attribute, nor is its initial value set by an <initialAssignment> or <assignmentRule>.

line 8017: (80601 [Warning]) As a principle of best modeling practice, the <species> should set an initial value (amount or concentration) rather than be left undefined. Doing so improves the portability of models between different simulation and analysis systems, and helps make it easier to detect potential errors in models.
 The <species> with the id 'cpx__000180' does not have an 'initialConcentration' or 'initialAmount' attribute, nor is its initial value set by an <initialAssignment> or <assignmentRule>.

line 8046: (80601 [Warning]) As a principle of best modeling practice, the <species> should set an initial value (amount or concentration) rather than be left undefined. Doing so improves the portability of models between different simulation and analysis systems, and helps make it easier to detect potential errors in models.
 The <species> with the id 'cpx__000181' does not have an 'initialConcentration' or 'initialAmount' attribute, nor is its initial value set by an <initialAssignment> or <assignmentRule>.

line 8075: (80601 [Warning]) As a principle of best modeling practice, the <species> should set an initial value (amount or concentration) rather than be left undefined. Doing so improves the portability of models between different simulation and analysis systems, and helps make it easier to detect potential errors in models.
 The <species> with the id 'cpx__000182' does not have an 'initialConcentration' or 'initialAmount' attribute, nor is its initial value set by an <initialAssignment> or <assignmentRule>.

line 8104: (80601 [Warning]) As a principle of best modeling practice, the <species> should set an initial value (amount or concentration) rather than be left undefined. Doing so improves the portability of models between different simulation and analysis systems, and helps make it easier to detect potential errors in models.
 The <species> with the id 'cpx__000183' does not have an 'initialConcentration' or 'initialAmount' attribute, nor is its initial value set by an <initialAssignment> or <assignmentRule>.

line 8134: (80601 [Warning]) As a principle of best modeling practice, the <species> should set an initial value (amount or concentration) rather than be left undefined. Doing so improves the portability of models between different simulation and analysis systems, and helps make it easier to detect potential errors in models.
 The <species> with the id 'cpx__000184' does not have an 'initialConcentration' or 'initialAmount' attribute, nor is its initial value set by an <initialAssignment> or <assignmentRule>.

line 8163: (80601 [Warning]) As a principle of best modeling practice, the <species> should set an initial value (amount or concentration) rather than be left undefined. Doing so improves the portability of models between different simulation and analysis systems, and helps make it easier to detect potential errors in models.
 The <species> with the id 'cpx__000185' does not have an 'initialConcentration' or 'initialAmount' attribute, nor is its initial value set by an <initialAssignment> or <assignmentRule>.

line 8192: (80601 [Warning]) As a principle of best modeling practice, the <species> should set an initial value (amount or concentration) rather than be left undefined. Doing so improves the portability of models between different simulation and analysis systems, and helps make it easier to detect potential errors in models.
 The <species> with the id 'cpx__000186' does not have an 'initialConcentration' or 'initialAmount' attribute, nor is its initial value set by an <initialAssignment> or <assignmentRule>.

line 8341: (80601 [Warning]) As a principle of best modeling practice, the <species> should set an initial value (amount or concentration) rather than be left undefined. Doing so improves the portability of models between different simulation and analysis systems, and helps make it easier to detect potential errors in models.
 The <species> with the id 'cpx__000187' does not have an 'initialConcentration' or 'initialAmount' attribute, nor is its initial value set by an <initialAssignment> or <assignmentRule>.

line 8439: (80601 [Warning]) As a principle of best modeling practice, the <species> should set an initial value (amount or concentration) rather than be left undefined. Doing so improves the portability of models between different simulation and analysis systems, and helps make it easier to detect potential errors in models.
 The <species> with the id 'cpx__000188' does not have an 'initialConcentration' or 'initialAmount' attribute, nor is its initial value set by an <initialAssignment> or <assignmentRule>.

line 8558: (80601 [Warning]) As a principle of best modeling practice, the <species> should set an initial value (amount or concentration) rather than be left undefined. Doing so improves the portability of models between different simulation and analysis systems, and helps make it easier to detect potential errors in models.
 The <species> with the id 'cpx__000189' does not have an 'initialConcentration' or 'initialAmount' attribute, nor is its initial value set by an <initialAssignment> or <assignmentRule>.

line 8647: (80601 [Warning]) As a principle of best modeling practice, the <species> should set an initial value (amount or concentration) rather than be left undefined. Doing so improves the portability of models between different simulation and analysis systems, and helps make it easier to detect potential errors in models.
 The <species> with the id 'cpx__000190' does not have an 'initialConcentration' or 'initialAmount' attribute, nor is its initial value set by an <initialAssignment> or <assignmentRule>.

line 8715: (80601 [Warning]) As a principle of best modeling practice, the <species> should set an initial value (amount or concentration) rather than be left undefined. Doing so improves the portability of models between different simulation and analysis systems, and helps make it easier to detect potential errors in models.
 The <species> with the id 'cpx__000191' does not have an 'initialConcentration' or 'initialAmount' attribute, nor is its initial value set by an <initialAssignment> or <assignmentRule>.

line 8869: (80601 [Warning]) As a principle of best modeling practice, the <species> should set an initial value (amount or concentration) rather than be left undefined. Doing so improves the portability of models between different simulation and analysis systems, and helps make it easier to detect potential errors in models.
 The <species> with the id 'cpx__000192' does not have an 'initialConcentration' or 'initialAmount' attribute, nor is its initial value set by an <initialAssignment> or <assignmentRule>.

line 9023: (80601 [Warning]) As a principle of best modeling practice, the <species> should set an initial value (amount or concentration) rather than be left undefined. Doing so improves the portability of models between different simulation and analysis systems, and helps make it easier to detect potential errors in models.
 The <species> with the id 'cpx__000193' does not have an 'initialConcentration' or 'initialAmount' attribute, nor is its initial value set by an <initialAssignment> or <assignmentRule>.

line 9177: (80601 [Warning]) As a principle of best modeling practice, the <species> should set an initial value (amount or concentration) rather than be left undefined. Doing so improves the portability of models between different simulation and analysis systems, and helps make it easier to detect potential errors in models.
 The <species> with the id 'cpx__000194' does not have an 'initialConcentration' or 'initialAmount' attribute, nor is its initial value set by an <initialAssignment> or <assignmentRule>.

line 9331: (80601 [Warning]) As a principle of best modeling practice, the <species> should set an initial value (amount or concentration) rather than be left undefined. Doing so improves the portability of models between different simulation and analysis systems, and helps make it easier to detect potential errors in models.
 The <species> with the id 'cpx__000195' does not have an 'initialConcentration' or 'initialAmount' attribute, nor is its initial value set by an <initialAssignment> or <assignmentRule>.

line 9485: (80601 [Warning]) As a principle of best modeling practice, the <species> should set an initial value (amount or concentration) rather than be left undefined. Doing so improves the portability of models between different simulation and analysis systems, and helps make it easier to detect potential errors in models.
 The <species> with the id 'cpx__000196' does not have an 'initialConcentration' or 'initialAmount' attribute, nor is its initial value set by an <initialAssignment> or <assignmentRule>.

line 9639: (80601 [Warning]) As a principle of best modeling practice, the <species> should set an initial value (amount or concentration) rather than be left undefined. Doing so improves the portability of models between different simulation and analysis systems, and helps make it easier to detect potential errors in models.
 The <species> with the id 'cpx__000197' does not have an 'initialConcentration' or 'initialAmount' attribute, nor is its initial value set by an <initialAssignment> or <assignmentRule>.

line 9793: (80601 [Warning]) As a principle of best modeling practice, the <species> should set an initial value (amount or concentration) rather than be left undefined. Doing so improves the portability of models between different simulation and analysis systems, and helps make it easier to detect potential errors in models.
 The <species> with the id 'cpx__000198' does not have an 'initialConcentration' or 'initialAmount' attribute, nor is its initial value set by an <initialAssignment> or <assignmentRule>.

line 9947: (80601 [Warning]) As a principle of best modeling practice, the <species> should set an initial value (amount or concentration) rather than be left undefined. Doing so improves the portability of models between different simulation and analysis systems, and helps make it easier to detect potential errors in models.
 The <species> with the id 'cpx__000199' does not have an 'initialConcentration' or 'initialAmount' attribute, nor is its initial value set by an <initialAssignment> or <assignmentRule>.

line 10075: (80601 [Warning]) As a principle of best modeling practice, the <species> should set an initial value (amount or concentration) rather than be left undefined. Doing so improves the portability of models between different simulation and analysis systems, and helps make it easier to detect potential errors in models.
 The <species> with the id 'cpx__000200' does not have an 'initialConcentration' or 'initialAmount' attribute, nor is its initial value set by an <initialAssignment> or <assignmentRule>.

line 10203: (80601 [Warning]) As a principle of best modeling practice, the <species> should set an initial value (amount or concentration) rather than be left undefined. Doing so improves the portability of models between different simulation and analysis systems, and helps make it easier to detect potential errors in models.
 The <species> with the id 'cpx__000201' does not have an 'initialConcentration' or 'initialAmount' attribute, nor is its initial value set by an <initialAssignment> or <assignmentRule>.

line 10331: (80601 [Warning]) As a principle of best modeling practice, the <species> should set an initial value (amount or concentration) rather than be left undefined. Doing so improves the portability of models between different simulation and analysis systems, and helps make it easier to detect potential errors in models.
 The <species> with the id 'cpx__000202' does not have an 'initialConcentration' or 'initialAmount' attribute, nor is its initial value set by an <initialAssignment> or <assignmentRule>.

line 10459: (80601 [Warning]) As a principle of best modeling practice, the <species> should set an initial value (amount or concentration) rather than be left undefined. Doing so improves the portability of models between different simulation and analysis systems, and helps make it easier to detect potential errors in models.
 The <species> with the id 'cpx__000203' does not have an 'initialConcentration' or 'initialAmount' attribute, nor is its initial value set by an <initialAssignment> or <assignmentRule>.

line 10481: (80601 [Warning]) As a principle of best modeling practice, the <species> should set an initial value (amount or concentration) rather than be left undefined. Doing so improves the portability of models between different simulation and analysis systems, and helps make it easier to detect potential errors in models.
 The <species> with the id 'cpx__000204' does not have an 'initialConcentration' or 'initialAmount' attribute, nor is its initial value set by an <initialAssignment> or <assignmentRule>.

line 10503: (80601 [Warning]) As a principle of best modeling practice, the <species> should set an initial value (amount or concentration) rather than be left undefined. Doing so improves the portability of models between different simulation and analysis systems, and helps make it easier to detect potential errors in models.
 The <species> with the id 'cpx__000205' does not have an 'initialConcentration' or 'initialAmount' attribute, nor is its initial value set by an <initialAssignment> or <assignmentRule>.

line 10511: (80601 [Warning]) As a principle of best modeling practice, the <species> should set an initial value (amount or concentration) rather than be left undefined. Doing so improves the portability of models between different simulation and analysis systems, and helps make it easier to detect potential errors in models.
 The <species> with the id 'cpx__000206' does not have an 'initialConcentration' or 'initialAmount' attribute, nor is its initial value set by an <initialAssignment> or <assignmentRule>.

line 10523: (80601 [Warning]) As a principle of best modeling practice, the <species> should set an initial value (amount or concentration) rather than be left undefined. Doing so improves the portability of models between different simulation and analysis systems, and helps make it easier to detect potential errors in models.
 The <species> with the id 'cpx__000207' does not have an 'initialConcentration' or 'initialAmount' attribute, nor is its initial value set by an <initialAssignment> or <assignmentRule>.

line 10535: (80601 [Warning]) As a principle of best modeling practice, the <species> should set an initial value (amount or concentration) rather than be left undefined. Doing so improves the portability of models between different simulation and analysis systems, and helps make it easier to detect potential errors in models.
 The <species> with the id 'cpx__000208' does not have an 'initialConcentration' or 'initialAmount' attribute, nor is its initial value set by an <initialAssignment> or <assignmentRule>.

line 10543: (80601 [Warning]) As a principle of best modeling practice, the <species> should set an initial value (amount or concentration) rather than be left undefined. Doing so improves the portability of models between different simulation and analysis systems, and helps make it easier to detect potential errors in models.
 The <species> with the id 'cpx__000209' does not have an 'initialConcentration' or 'initialAmount' attribute, nor is its initial value set by an <initialAssignment> or <assignmentRule>.

line 10565: (80601 [Warning]) As a principle of best modeling practice, the <species> should set an initial value (amount or concentration) rather than be left undefined. Doing so improves the portability of models between different simulation and analysis systems, and helps make it easier to detect potential errors in models.
 The <species> with the id 'cpx__000210' does not have an 'initialConcentration' or 'initialAmount' attribute, nor is its initial value set by an <initialAssignment> or <assignmentRule>.

line 10587: (80601 [Warning]) As a principle of best modeling practice, the <species> should set an initial value (amount or concentration) rather than be left undefined. Doing so improves the portability of models between different simulation and analysis systems, and helps make it easier to detect potential errors in models.
 The <species> with the id 'cpx__000211' does not have an 'initialConcentration' or 'initialAmount' attribute, nor is its initial value set by an <initialAssignment> or <assignmentRule>.

line 10607: (80601 [Warning]) As a principle of best modeling practice, the <species> should set an initial value (amount or concentration) rather than be left undefined. Doing so improves the portability of models between different simulation and analysis systems, and helps make it easier to detect potential errors in models.
 The <species> with the id 'cpx__000212' does not have an 'initialConcentration' or 'initialAmount' attribute, nor is its initial value set by an <initialAssignment> or <assignmentRule>.

line 10620: (80601 [Warning]) As a principle of best modeling practice, the <species> should set an initial value (amount or concentration) rather than be left undefined. Doing so improves the portability of models between different simulation and analysis systems, and helps make it easier to detect potential errors in models.
 The <species> with the id 'cpx__000213' does not have an 'initialConcentration' or 'initialAmount' attribute, nor is its initial value set by an <initialAssignment> or <assignmentRule>.

line 10663: (80601 [Warning]) As a principle of best modeling practice, the <species> should set an initial value (amount or concentration) rather than be left undefined. Doing so improves the portability of models between different simulation and analysis systems, and helps make it easier to detect potential errors in models.
 The <species> with the id 'cpx__000214' does not have an 'initialConcentration' or 'initialAmount' attribute, nor is its initial value set by an <initialAssignment> or <assignmentRule>.

line 10706: (80601 [Warning]) As a principle of best modeling practice, the <species> should set an initial value (amount or concentration) rather than be left undefined. Doing so improves the portability of models between different simulation and analysis systems, and helps make it easier to detect potential errors in models.
 The <species> with the id 'cpx__000215' does not have an 'initialConcentration' or 'initialAmount' attribute, nor is its initial value set by an <initialAssignment> or <assignmentRule>.

line 10734: (80601 [Warning]) As a principle of best modeling practice, the <species> should set an initial value (amount or concentration) rather than be left undefined. Doing so improves the portability of models between different simulation and analysis systems, and helps make it easier to detect potential errors in models.
 The <species> with the id 'cpx__000216' does not have an 'initialConcentration' or 'initialAmount' attribute, nor is its initial value set by an <initialAssignment> or <assignmentRule>.

line 10762: (80601 [Warning]) As a principle of best modeling practice, the <species> should set an initial value (amount or concentration) rather than be left undefined. Doing so improves the portability of models between different simulation and analysis systems, and helps make it easier to detect potential errors in models.
 The <species> with the id 'cpx__000217' does not have an 'initialConcentration' or 'initialAmount' attribute, nor is its initial value set by an <initialAssignment> or <assignmentRule>.

line 10826: (80601 [Warning]) As a principle of best modeling practice, the <species> should set an initial value (amount or concentration) rather than be left undefined. Doing so improves the portability of models between different simulation and analysis systems, and helps make it easier to detect potential errors in models.
 The <species> with the id 'cpx__000218' does not have an 'initialConcentration' or 'initialAmount' attribute, nor is its initial value set by an <initialAssignment> or <assignmentRule>.

line 10890: (80601 [Warning]) As a principle of best modeling practice, the <species> should set an initial value (amount or concentration) rather than be left undefined. Doing so improves the portability of models between different simulation and analysis systems, and helps make it easier to detect potential errors in models.
 The <species> with the id 'cpx__000219' does not have an 'initialConcentration' or 'initialAmount' attribute, nor is its initial value set by an <initialAssignment> or <assignmentRule>.

line 10960: (80601 [Warning]) As a principle of best modeling practice, the <species> should set an initial value (amount or concentration) rather than be left undefined. Doing so improves the portability of models between different simulation and analysis systems, and helps make it easier to detect potential errors in models.
 The <species> with the id 'cpx__000220' does not have an 'initialConcentration' or 'initialAmount' attribute, nor is its initial value set by an <initialAssignment> or <assignmentRule>.

line 11030: (80601 [Warning]) As a principle of best modeling practice, the <species> should set an initial value (amount or concentration) rather than be left undefined. Doing so improves the portability of models between different simulation and analysis systems, and helps make it easier to detect potential errors in models.
 The <species> with the id 'cpx__000221' does not have an 'initialConcentration' or 'initialAmount' attribute, nor is its initial value set by an <initialAssignment> or <assignmentRule>.

line 11072: (80601 [Warning]) As a principle of best modeling practice, the <species> should set an initial value (amount or concentration) rather than be left undefined. Doing so improves the portability of models between different simulation and analysis systems, and helps make it easier to detect potential errors in models.
 The <species> with the id 'cpx__000222' does not have an 'initialConcentration' or 'initialAmount' attribute, nor is its initial value set by an <initialAssignment> or <assignmentRule>.

line 11114: (80601 [Warning]) As a principle of best modeling practice, the <species> should set an initial value (amount or concentration) rather than be left undefined. Doing so improves the portability of models between different simulation and analysis systems, and helps make it easier to detect potential errors in models.
 The <species> with the id 'cpx__000223' does not have an 'initialConcentration' or 'initialAmount' attribute, nor is its initial value set by an <initialAssignment> or <assignmentRule>.

line 11144: (80601 [Warning]) As a principle of best modeling practice, the <species> should set an initial value (amount or concentration) rather than be left undefined. Doing so improves the portability of models between different simulation and analysis systems, and helps make it easier to detect potential errors in models.
 The <species> with the id 'cpx__000224' does not have an 'initialConcentration' or 'initialAmount' attribute, nor is its initial value set by an <initialAssignment> or <assignmentRule>.

line 11194: (80601 [Warning]) As a principle of best modeling practice, the <species> should set an initial value (amount or concentration) rather than be left undefined. Doing so improves the portability of models between different simulation and analysis systems, and helps make it easier to detect potential errors in models.
 The <species> with the id 'cpx__000225' does not have an 'initialConcentration' or 'initialAmount' attribute, nor is its initial value set by an <initialAssignment> or <assignmentRule>.

line 11252: (80601 [Warning]) As a principle of best modeling practice, the <species> should set an initial value (amount or concentration) rather than be left undefined. Doing so improves the portability of models between different simulation and analysis systems, and helps make it easier to detect potential errors in models.
 The <species> with the id 'cpx__000226' does not have an 'initialConcentration' or 'initialAmount' attribute, nor is its initial value set by an <initialAssignment> or <assignmentRule>.

line 11360: (80601 [Warning]) As a principle of best modeling practice, the <species> should set an initial value (amount or concentration) rather than be left undefined. Doing so improves the portability of models between different simulation and analysis systems, and helps make it easier to detect potential errors in models.
 The <species> with the id 'cpx__000227' does not have an 'initialConcentration' or 'initialAmount' attribute, nor is its initial value set by an <initialAssignment> or <assignmentRule>.

line 11418: (80601 [Warning]) As a principle of best modeling practice, the <species> should set an initial value (amount or concentration) rather than be left undefined. Doing so improves the portability of models between different simulation and analysis systems, and helps make it easier to detect potential errors in models.
 The <species> with the id 'cpx__000228' does not have an 'initialConcentration' or 'initialAmount' attribute, nor is its initial value set by an <initialAssignment> or <assignmentRule>.

line 11526: (80601 [Warning]) As a principle of best modeling practice, the <species> should set an initial value (amount or concentration) rather than be left undefined. Doing so improves the portability of models between different simulation and analysis systems, and helps make it easier to detect potential errors in models.
 The <species> with the id 'cpx__000229' does not have an 'initialConcentration' or 'initialAmount' attribute, nor is its initial value set by an <initialAssignment> or <assignmentRule>.

line 11534: (80601 [Warning]) As a principle of best modeling practice, the <species> should set an initial value (amount or concentration) rather than be left undefined. Doing so improves the portability of models between different simulation and analysis systems, and helps make it easier to detect potential errors in models.
 The <species> with the id 'cpx__000230' does not have an 'initialConcentration' or 'initialAmount' attribute, nor is its initial value set by an <initialAssignment> or <assignmentRule>.

line 11539: (80601 [Warning]) As a principle of best modeling practice, the <species> should set an initial value (amount or concentration) rather than be left undefined. Doing so improves the portability of models between different simulation and analysis systems, and helps make it easier to detect potential errors in models.
 The <species> with the id 'cpx__000231' does not have an 'initialConcentration' or 'initialAmount' attribute, nor is its initial value set by an <initialAssignment> or <assignmentRule>.

line 11544: (80601 [Warning]) As a principle of best modeling practice, the <species> should set an initial value (amount or concentration) rather than be left undefined. Doing so improves the portability of models between different simulation and analysis systems, and helps make it easier to detect potential errors in models.
 The <species> with the id 'cpx__000232' does not have an 'initialConcentration' or 'initialAmount' attribute, nor is its initial value set by an <initialAssignment> or <assignmentRule>.

line 11563: (80601 [Warning]) As a principle of best modeling practice, the <species> should set an initial value (amount or concentration) rather than be left undefined. Doing so improves the portability of models between different simulation and analysis systems, and helps make it easier to detect potential errors in models.
 The <species> with the id 'cpx__000233' does not have an 'initialConcentration' or 'initialAmount' attribute, nor is its initial value set by an <initialAssignment> or <assignmentRule>.

line 11582: (80601 [Warning]) As a principle of best modeling practice, the <species> should set an initial value (amount or concentration) rather than be left undefined. Doing so improves the portability of models between different simulation and analysis systems, and helps make it easier to detect potential errors in models.
 The <species> with the id 'cpx__000234' does not have an 'initialConcentration' or 'initialAmount' attribute, nor is its initial value set by an <initialAssignment> or <assignmentRule>.

line 11589: (80601 [Warning]) As a principle of best modeling practice, the <species> should set an initial value (amount or concentration) rather than be left undefined. Doing so improves the portability of models between different simulation and analysis systems, and helps make it easier to detect potential errors in models.
 The <species> with the id 'cpx__000235' does not have an 'initialConcentration' or 'initialAmount' attribute, nor is its initial value set by an <initialAssignment> or <assignmentRule>.

line 11598: (80601 [Warning]) As a principle of best modeling practice, the <species> should set an initial value (amount or concentration) rather than be left undefined. Doing so improves the portability of models between different simulation and analysis systems, and helps make it easier to detect potential errors in models.
 The <species> with the id 'cpx__000236' does not have an 'initialConcentration' or 'initialAmount' attribute, nor is its initial value set by an <initialAssignment> or <assignmentRule>.

line 11603: (80601 [Warning]) As a principle of best modeling practice, the <species> should set an initial value (amount or concentration) rather than be left undefined. Doing so improves the portability of models between different simulation and analysis systems, and helps make it easier to detect potential errors in models.
 The <species> with the id 'cpx__000237' does not have an 'initialConcentration' or 'initialAmount' attribute, nor is its initial value set by an <initialAssignment> or <assignmentRule>.

line 11608: (80601 [Warning]) As a principle of best modeling practice, the <species> should set an initial value (amount or concentration) rather than be left undefined. Doing so improves the portability of models between different simulation and analysis systems, and helps make it easier to detect potential errors in models.
 The <species> with the id 'cpx__000238' does not have an 'initialConcentration' or 'initialAmount' attribute, nor is its initial value set by an <initialAssignment> or <assignmentRule>.

line 11614: (80601 [Warning]) As a principle of best modeling practice, the <species> should set an initial value (amount or concentration) rather than be left undefined. Doing so improves the portability of models between different simulation and analysis systems, and helps make it easier to detect potential errors in models.
 The <species> with the id 'cpx__000239' does not have an 'initialConcentration' or 'initialAmount' attribute, nor is its initial value set by an <initialAssignment> or <assignmentRule>.

line 11620: (80601 [Warning]) As a principle of best modeling practice, the <species> should set an initial value (amount or concentration) rather than be left undefined. Doing so improves the portability of models between different simulation and analysis systems, and helps make it easier to detect potential errors in models.
 The <species> with the id 'cpx__000240' does not have an 'initialConcentration' or 'initialAmount' attribute, nor is its initial value set by an <initialAssignment> or <assignmentRule>.

line 11634: (80601 [Warning]) As a principle of best modeling practice, the <species> should set an initial value (amount or concentration) rather than be left undefined. Doing so improves the portability of models between different simulation and analysis systems, and helps make it easier to detect potential errors in models.
 The <species> with the id 'cpx__000241' does not have an 'initialConcentration' or 'initialAmount' attribute, nor is its initial value set by an <initialAssignment> or <assignmentRule>.

line 11642: (80601 [Warning]) As a principle of best modeling practice, the <species> should set an initial value (amount or concentration) rather than be left undefined. Doing so improves the portability of models between different simulation and analysis systems, and helps make it easier to detect potential errors in models.
 The <species> with the id 'cpx__000242' does not have an 'initialConcentration' or 'initialAmount' attribute, nor is its initial value set by an <initialAssignment> or <assignmentRule>.

line 11722: (80601 [Warning]) As a principle of best modeling practice, the <species> should set an initial value (amount or concentration) rather than be left undefined. Doing so improves the portability of models between different simulation and analysis systems, and helps make it easier to detect potential errors in models.
 The <species> with the id 'cpx__000243' does not have an 'initialConcentration' or 'initialAmount' attribute, nor is its initial value set by an <initialAssignment> or <assignmentRule>.

line 11762: (80601 [Warning]) As a principle of best modeling practice, the <species> should set an initial value (amount or concentration) rather than be left undefined. Doing so improves the portability of models between different simulation and analysis systems, and helps make it easier to detect potential errors in models.
 The <species> with the id 'cpx__000244' does not have an 'initialConcentration' or 'initialAmount' attribute, nor is its initial value set by an <initialAssignment> or <assignmentRule>.

line 11800: (80601 [Warning]) As a principle of best modeling practice, the <species> should set an initial value (amount or concentration) rather than be left undefined. Doing so improves the portability of models between different simulation and analysis systems, and helps make it easier to detect potential errors in models.
 The <species> with the id 'cpx__000245' does not have an 'initialConcentration' or 'initialAmount' attribute, nor is its initial value set by an <initialAssignment> or <assignmentRule>.

line 11818: (80601 [Warning]) As a principle of best modeling practice, the <species> should set an initial value (amount or concentration) rather than be left undefined. Doing so improves the portability of models between different simulation and analysis systems, and helps make it easier to detect potential errors in models.
 The <species> with the id 'cpx__000246' does not have an 'initialConcentration' or 'initialAmount' attribute, nor is its initial value set by an <initialAssignment> or <assignmentRule>.

line 11823: (80601 [Warning]) As a principle of best modeling practice, the <species> should set an initial value (amount or concentration) rather than be left undefined. Doing so improves the portability of models between different simulation and analysis systems, and helps make it easier to detect potential errors in models.
 The <species> with the id 'cpx__000247' does not have an 'initialConcentration' or 'initialAmount' attribute, nor is its initial value set by an <initialAssignment> or <assignmentRule>.

line 11829: (80601 [Warning]) As a principle of best modeling practice, the <species> should set an initial value (amount or concentration) rather than be left undefined. Doing so improves the portability of models between different simulation and analysis systems, and helps make it easier to detect potential errors in models.
 The <species> with the id 'cpx__000248' does not have an 'initialConcentration' or 'initialAmount' attribute, nor is its initial value set by an <initialAssignment> or <assignmentRule>.

line 11836: (80601 [Warning]) As a principle of best modeling practice, the <species> should set an initial value (amount or concentration) rather than be left undefined. Doing so improves the portability of models between different simulation and analysis systems, and helps make it easier to detect potential errors in models.
 The <species> with the id 'cpx__000249' does not have an 'initialConcentration' or 'initialAmount' attribute, nor is its initial value set by an <initialAssignment> or <assignmentRule>.

line 11843: (80601 [Warning]) As a principle of best modeling practice, the <species> should set an initial value (amount or concentration) rather than be left undefined. Doing so improves the portability of models between different simulation and analysis systems, and helps make it easier to detect potential errors in models.
 The <species> with the id 'cpx__000250' does not have an 'initialConcentration' or 'initialAmount' attribute, nor is its initial value set by an <initialAssignment> or <assignmentRule>.

line 11848: (80601 [Warning]) As a principle of best modeling practice, the <species> should set an initial value (amount or concentration) rather than be left undefined. Doing so improves the portability of models between different simulation and analysis systems, and helps make it easier to detect potential errors in models.
 The <species> with the id 'cpx__000251' does not have an 'initialConcentration' or 'initialAmount' attribute, nor is its initial value set by an <initialAssignment> or <assignmentRule>.

line 11854: (80601 [Warning]) As a principle of best modeling practice, the <species> should set an initial value (amount or concentration) rather than be left undefined. Doing so improves the portability of models between different simulation and analysis systems, and helps make it easier to detect potential errors in models.
 The <species> with the id 'cpx__000252' does not have an 'initialConcentration' or 'initialAmount' attribute, nor is its initial value set by an <initialAssignment> or <assignmentRule>.

line 11860: (80601 [Warning]) As a principle of best modeling practice, the <species> should set an initial value (amount or concentration) rather than be left undefined. Doing so improves the portability of models between different simulation and analysis systems, and helps make it easier to detect potential errors in models.
 The <species> with the id 'cpx__000253' does not have an 'initialConcentration' or 'initialAmount' attribute, nor is its initial value set by an <initialAssignment> or <assignmentRule>.

line 11865: (80601 [Warning]) As a principle of best modeling practice, the <species> should set an initial value (amount or concentration) rather than be left undefined. Doing so improves the portability of models between different simulation and analysis systems, and helps make it easier to detect potential errors in models.
 The <species> with the id 'cpx__000254' does not have an 'initialConcentration' or 'initialAmount' attribute, nor is its initial value set by an <initialAssignment> or <assignmentRule>.

line 11870: (80601 [Warning]) As a principle of best modeling practice, the <species> should set an initial value (amount or concentration) rather than be left undefined. Doing so improves the portability of models between different simulation and analysis systems, and helps make it easier to detect potential errors in models.
 The <species> with the id 'cpx__000255' does not have an 'initialConcentration' or 'initialAmount' attribute, nor is its initial value set by an <initialAssignment> or <assignmentRule>.

line 11876: (80601 [Warning]) As a principle of best modeling practice, the <species> should set an initial value (amount or concentration) rather than be left undefined. Doing so improves the portability of models between different simulation and analysis systems, and helps make it easier to detect potential errors in models.
 The <species> with the id 'cpx__000256' does not have an 'initialConcentration' or 'initialAmount' attribute, nor is its initial value set by an <initialAssignment> or <assignmentRule>.

line 11882: (80601 [Warning]) As a principle of best modeling practice, the <species> should set an initial value (amount or concentration) rather than be left undefined. Doing so improves the portability of models between different simulation and analysis systems, and helps make it easier to detect potential errors in models.
 The <species> with the id 'cpx__000257' does not have an 'initialConcentration' or 'initialAmount' attribute, nor is its initial value set by an <initialAssignment> or <assignmentRule>.

line 11889: (80601 [Warning]) As a principle of best modeling practice, the <species> should set an initial value (amount or concentration) rather than be left undefined. Doing so improves the portability of models between different simulation and analysis systems, and helps make it easier to detect potential errors in models.
 The <species> with the id 'cpx__000258' does not have an 'initialConcentration' or 'initialAmount' attribute, nor is its initial value set by an <initialAssignment> or <assignmentRule>.

line 11894: (80601 [Warning]) As a principle of best modeling practice, the <species> should set an initial value (amount or concentration) rather than be left undefined. Doing so improves the portability of models between different simulation and analysis systems, and helps make it easier to detect potential errors in models.
 The <species> with the id 'cpx__000259' does not have an 'initialConcentration' or 'initialAmount' attribute, nor is its initial value set by an <initialAssignment> or <assignmentRule>.

line 11902: (80601 [Warning]) As a principle of best modeling practice, the <species> should set an initial value (amount or concentration) rather than be left undefined. Doing so improves the portability of models between different simulation and analysis systems, and helps make it easier to detect potential errors in models.
 The <species> with the id 'cpx__000260' does not have an 'initialConcentration' or 'initialAmount' attribute, nor is its initial value set by an <initialAssignment> or <assignmentRule>.

line 11910: (80601 [Warning]) As a principle of best modeling practice, the <species> should set an initial value (amount or concentration) rather than be left undefined. Doing so improves the portability of models between different simulation and analysis systems, and helps make it easier to detect potential errors in models.
 The <species> with the id 'cpx__000261' does not have an 'initialConcentration' or 'initialAmount' attribute, nor is its initial value set by an <initialAssignment> or <assignmentRule>.

line 11920: (80601 [Warning]) As a principle of best modeling practice, the <species> should set an initial value (amount or concentration) rather than be left undefined. Doing so improves the portability of models between different simulation and analysis systems, and helps make it easier to detect potential errors in models.
 The <species> with the id 'cpx__000262' does not have an 'initialConcentration' or 'initialAmount' attribute, nor is its initial value set by an <initialAssignment> or <assignmentRule>.

line 11930: (80601 [Warning]) As a principle of best modeling practice, the <species> should set an initial value (amount or concentration) rather than be left undefined. Doing so improves the portability of models between different simulation and analysis systems, and helps make it easier to detect potential errors in models.
 The <species> with the id 'cpx__000263' does not have an 'initialConcentration' or 'initialAmount' attribute, nor is its initial value set by an <initialAssignment> or <assignmentRule>.

line 11936: (80601 [Warning]) As a principle of best modeling practice, the <species> should set an initial value (amount or concentration) rather than be left undefined. Doing so improves the portability of models between different simulation and analysis systems, and helps make it easier to detect potential errors in models.
 The <species> with the id 'cpx__000264' does not have an 'initialConcentration' or 'initialAmount' attribute, nor is its initial value set by an <initialAssignment> or <assignmentRule>.

line 11941: (80601 [Warning]) As a principle of best modeling practice, the <species> should set an initial value (amount or concentration) rather than be left undefined. Doing so improves the portability of models between different simulation and analysis systems, and helps make it easier to detect potential errors in models.
 The <species> with the id 'cpx__000265' does not have an 'initialConcentration' or 'initialAmount' attribute, nor is its initial value set by an <initialAssignment> or <assignmentRule>.

line 11947: (80601 [Warning]) As a principle of best modeling practice, the <species> should set an initial value (amount or concentration) rather than be left undefined. Doing so improves the portability of models between different simulation and analysis systems, and helps make it easier to detect potential errors in models.
 The <species> with the id 'cpx__000266' does not have an 'initialConcentration' or 'initialAmount' attribute, nor is its initial value set by an <initialAssignment> or <assignmentRule>.

line 11952: (80601 [Warning]) As a principle of best modeling practice, the <species> should set an initial value (amount or concentration) rather than be left undefined. Doing so improves the portability of models between different simulation and analysis systems, and helps make it easier to detect potential errors in models.
 The <species> with the id 'cpx__000267' does not have an 'initialConcentration' or 'initialAmount' attribute, nor is its initial value set by an <initialAssignment> or <assignmentRule>.

line 11957: (80601 [Warning]) As a principle of best modeling practice, the <species> should set an initial value (amount or concentration) rather than be left undefined. Doing so improves the portability of models between different simulation and analysis systems, and helps make it easier to detect potential errors in models.
 The <species> with the id 'cpx__000268' does not have an 'initialConcentration' or 'initialAmount' attribute, nor is its initial value set by an <initialAssignment> or <assignmentRule>.

line 11969: (80601 [Warning]) As a principle of best modeling practice, the <species> should set an initial value (amount or concentration) rather than be left undefined. Doing so improves the portability of models between different simulation and analysis systems, and helps make it easier to detect potential errors in models.
 The <species> with the id 'cpx__000269' does not have an 'initialConcentration' or 'initialAmount' attribute, nor is its initial value set by an <initialAssignment> or <assignmentRule>.

line 11976: (80601 [Warning]) As a principle of best modeling practice, the <species> should set an initial value (amount or concentration) rather than be left undefined. Doing so improves the portability of models between different simulation and analysis systems, and helps make it easier to detect potential errors in models.
 The <species> with the id 'cpx__000270' does not have an 'initialConcentration' or 'initialAmount' attribute, nor is its initial value set by an <initialAssignment> or <assignmentRule>.

line 11985: (80601 [Warning]) As a principle of best modeling practice, the <species> should set an initial value (amount or concentration) rather than be left undefined. Doing so improves the portability of models between different simulation and analysis systems, and helps make it easier to detect potential errors in models.
 The <species> with the id 'cpx__000271' does not have an 'initialConcentration' or 'initialAmount' attribute, nor is its initial value set by an <initialAssignment> or <assignmentRule>.

line 11990: (80601 [Warning]) As a principle of best modeling practice, the <species> should set an initial value (amount or concentration) rather than be left undefined. Doing so improves the portability of models between different simulation and analysis systems, and helps make it easier to detect potential errors in models.
 The <species> with the id 'cpx__000272' does not have an 'initialConcentration' or 'initialAmount' attribute, nor is its initial value set by an <initialAssignment> or <assignmentRule>.

line 11995: (80601 [Warning]) As a principle of best modeling practice, the <species> should set an initial value (amount or concentration) rather than be left undefined. Doing so improves the portability of models between different simulation and analysis systems, and helps make it easier to detect potential errors in models.
 The <species> with the id 'cpx__000273' does not have an 'initialConcentration' or 'initialAmount' attribute, nor is its initial value set by an <initialAssignment> or <assignmentRule>.

line 12001: (80601 [Warning]) As a principle of best modeling practice, the <species> should set an initial value (amount or concentration) rather than be left undefined. Doing so improves the portability of models between different simulation and analysis systems, and helps make it easier to detect potential errors in models.
 The <species> with the id 'cpx__000274' does not have an 'initialConcentration' or 'initialAmount' attribute, nor is its initial value set by an <initialAssignment> or <assignmentRule>.

line 12007: (80601 [Warning]) As a principle of best modeling practice, the <species> should set an initial value (amount or concentration) rather than be left undefined. Doing so improves the portability of models between different simulation and analysis systems, and helps make it easier to detect potential errors in models.
 The <species> with the id 'cpx__000275' does not have an 'initialConcentration' or 'initialAmount' attribute, nor is its initial value set by an <initialAssignment> or <assignmentRule>.

line 12015: (80601 [Warning]) As a principle of best modeling practice, the <species> should set an initial value (amount or concentration) rather than be left undefined. Doing so improves the portability of models between different simulation and analysis systems, and helps make it easier to detect potential errors in models.
 The <species> with the id 'cpx__000276' does not have an 'initialConcentration' or 'initialAmount' attribute, nor is its initial value set by an <initialAssignment> or <assignmentRule>.

line 12024: (80601 [Warning]) As a principle of best modeling practice, the <species> should set an initial value (amount or concentration) rather than be left undefined. Doing so improves the portability of models between different simulation and analysis systems, and helps make it easier to detect potential errors in models.
 The <species> with the id 'cpx__000277' does not have an 'initialConcentration' or 'initialAmount' attribute, nor is its initial value set by an <initialAssignment> or <assignmentRule>.

line 12040: (80601 [Warning]) As a principle of best modeling practice, the <species> should set an initial value (amount or concentration) rather than be left undefined. Doing so improves the portability of models between different simulation and analysis systems, and helps make it easier to detect potential errors in models.
 The <species> with the id 'cpx__000278' does not have an 'initialConcentration' or 'initialAmount' attribute, nor is its initial value set by an <initialAssignment> or <assignmentRule>.

line 12056: (80601 [Warning]) As a principle of best modeling practice, the <species> should set an initial value (amount or concentration) rather than be left undefined. Doing so improves the portability of models between different simulation and analysis systems, and helps make it easier to detect potential errors in models.
 The <species> with the id 'cpx__000279' does not have an 'initialConcentration' or 'initialAmount' attribute, nor is its initial value set by an <initialAssignment> or <assignmentRule>.

line 12063: (80601 [Warning]) As a principle of best modeling practice, the <species> should set an initial value (amount or concentration) rather than be left undefined. Doing so improves the portability of models between different simulation and analysis systems, and helps make it easier to detect potential errors in models.
 The <species> with the id 'cpx__000280' does not have an 'initialConcentration' or 'initialAmount' attribute, nor is its initial value set by an <initialAssignment> or <assignmentRule>.

line 12070: (80601 [Warning]) As a principle of best modeling practice, the <species> should set an initial value (amount or concentration) rather than be left undefined. Doing so improves the portability of models between different simulation and analysis systems, and helps make it easier to detect potential errors in models.
 The <species> with the id 'cpx__000281' does not have an 'initialConcentration' or 'initialAmount' attribute, nor is its initial value set by an <initialAssignment> or <assignmentRule>.

line 12077: (80601 [Warning]) As a principle of best modeling practice, the <species> should set an initial value (amount or concentration) rather than be left undefined. Doing so improves the portability of models between different simulation and analysis systems, and helps make it easier to detect potential errors in models.
 The <species> with the id 'cpx__000282' does not have an 'initialConcentration' or 'initialAmount' attribute, nor is its initial value set by an <initialAssignment> or <assignmentRule>.

line 12082: (80601 [Warning]) As a principle of best modeling practice, the <species> should set an initial value (amount or concentration) rather than be left undefined. Doing so improves the portability of models between different simulation and analysis systems, and helps make it easier to detect potential errors in models.
 The <species> with the id 'cpx__000283' does not have an 'initialConcentration' or 'initialAmount' attribute, nor is its initial value set by an <initialAssignment> or <assignmentRule>.

line 12088: (80601 [Warning]) As a principle of best modeling practice, the <species> should set an initial value (amount or concentration) rather than be left undefined. Doing so improves the portability of models between different simulation and analysis systems, and helps make it easier to detect potential errors in models.
 The <species> with the id 'cpx__000284' does not have an 'initialConcentration' or 'initialAmount' attribute, nor is its initial value set by an <initialAssignment> or <assignmentRule>.

line 12093: (80601 [Warning]) As a principle of best modeling practice, the <species> should set an initial value (amount or concentration) rather than be left undefined. Doing so improves the portability of models between different simulation and analysis systems, and helps make it easier to detect potential errors in models.
 The <species> with the id 'cpx__000285' does not have an 'initialConcentration' or 'initialAmount' attribute, nor is its initial value set by an <initialAssignment> or <assignmentRule>.

line 12098: (80601 [Warning]) As a principle of best modeling practice, the <species> should set an initial value (amount or concentration) rather than be left undefined. Doing so improves the portability of models between different simulation and analysis systems, and helps make it easier to detect potential errors in models.
 The <species> with the id 'cpx__000286' does not have an 'initialConcentration' or 'initialAmount' attribute, nor is its initial value set by an <initialAssignment> or <assignmentRule>.

line 12124: (80601 [Warning]) As a principle of best modeling practice, the <species> should set an initial value (amount or concentration) rather than be left undefined. Doing so improves the portability of models between different simulation and analysis systems, and helps make it easier to detect potential errors in models.
 The <species> with the id 'cpx__000287' does not have an 'initialConcentration' or 'initialAmount' attribute, nor is its initial value set by an <initialAssignment> or <assignmentRule>.

line 12156: (80601 [Warning]) As a principle of best modeling practice, the <species> should set an initial value (amount or concentration) rather than be left undefined. Doing so improves the portability of models between different simulation and analysis systems, and helps make it easier to detect potential errors in models.
 The <species> with the id 'cpx__000288' does not have an 'initialConcentration' or 'initialAmount' attribute, nor is its initial value set by an <initialAssignment> or <assignmentRule>.

line 12168: (80601 [Warning]) As a principle of best modeling practice, the <species> should set an initial value (amount or concentration) rather than be left undefined. Doing so improves the portability of models between different simulation and analysis systems, and helps make it easier to detect potential errors in models.
 The <species> with the id 'cpx__000289' does not have an 'initialConcentration' or 'initialAmount' attribute, nor is its initial value set by an <initialAssignment> or <assignmentRule>.

line 12182: (80601 [Warning]) As a principle of best modeling practice, the <species> should set an initial value (amount or concentration) rather than be left undefined. Doing so improves the portability of models between different simulation and analysis systems, and helps make it easier to detect potential errors in models.
 The <species> with the id 'cpx__000290' does not have an 'initialConcentration' or 'initialAmount' attribute, nor is its initial value set by an <initialAssignment> or <assignmentRule>.

line 12198: (80601 [Warning]) As a principle of best modeling practice, the <species> should set an initial value (amount or concentration) rather than be left undefined. Doing so improves the portability of models between different simulation and analysis systems, and helps make it easier to detect potential errors in models.
 The <species> with the id 'cpx__000291' does not have an 'initialConcentration' or 'initialAmount' attribute, nor is its initial value set by an <initialAssignment> or <assignmentRule>.

line 12216: (80601 [Warning]) As a principle of best modeling practice, the <species> should set an initial value (amount or concentration) rather than be left undefined. Doing so improves the portability of models between different simulation and analysis systems, and helps make it easier to detect potential errors in models.
 The <species> with the id 'cpx__000292' does not have an 'initialConcentration' or 'initialAmount' attribute, nor is its initial value set by an <initialAssignment> or <assignmentRule>.

line 12236: (80601 [Warning]) As a principle of best modeling practice, the <species> should set an initial value (amount or concentration) rather than be left undefined. Doing so improves the portability of models between different simulation and analysis systems, and helps make it easier to detect potential errors in models.
 The <species> with the id 'cpx__000293' does not have an 'initialConcentration' or 'initialAmount' attribute, nor is its initial value set by an <initialAssignment> or <assignmentRule>.

line 12244: (80601 [Warning]) As a principle of best modeling practice, the <species> should set an initial value (amount or concentration) rather than be left undefined. Doing so improves the portability of models between different simulation and analysis systems, and helps make it easier to detect potential errors in models.
 The <species> with the id 'cpx__000294' does not have an 'initialConcentration' or 'initialAmount' attribute, nor is its initial value set by an <initialAssignment> or <assignmentRule>.

line 12250: (80601 [Warning]) As a principle of best modeling practice, the <species> should set an initial value (amount or concentration) rather than be left undefined. Doing so improves the portability of models between different simulation and analysis systems, and helps make it easier to detect potential errors in models.
 The <species> with the id 'cpx__000295' does not have an 'initialConcentration' or 'initialAmount' attribute, nor is its initial value set by an <initialAssignment> or <assignmentRule>.

line 12258: (80601 [Warning]) As a principle of best modeling practice, the <species> should set an initial value (amount or concentration) rather than be left undefined. Doing so improves the portability of models between different simulation and analysis systems, and helps make it easier to detect potential errors in models.
 The <species> with the id 'cpx__000296' does not have an 'initialConcentration' or 'initialAmount' attribute, nor is its initial value set by an <initialAssignment> or <assignmentRule>.

line 12266: (80601 [Warning]) As a principle of best modeling practice, the <species> should set an initial value (amount or concentration) rather than be left undefined. Doing so improves the portability of models between different simulation and analysis systems, and helps make it easier to detect potential errors in models.
 The <species> with the id 'cpx__000297' does not have an 'initialConcentration' or 'initialAmount' attribute, nor is its initial value set by an <initialAssignment> or <assignmentRule>.

line 12280: (80601 [Warning]) As a principle of best modeling practice, the <species> should set an initial value (amount or concentration) rather than be left undefined. Doing so improves the portability of models between different simulation and analysis systems, and helps make it easier to detect potential errors in models.
 The <species> with the id 'cpx__000298' does not have an 'initialConcentration' or 'initialAmount' attribute, nor is its initial value set by an <initialAssignment> or <assignmentRule>.

line 12298: (80601 [Warning]) As a principle of best modeling practice, the <species> should set an initial value (amount or concentration) rather than be left undefined. Doing so improves the portability of models between different simulation and analysis systems, and helps make it easier to detect potential errors in models.
 The <species> with the id 'cpx__000299' does not have an 'initialConcentration' or 'initialAmount' attribute, nor is its initial value set by an <initialAssignment> or <assignmentRule>.

line 12320: (80601 [Warning]) As a principle of best modeling practice, the <species> should set an initial value (amount or concentration) rather than be left undefined. Doing so improves the portability of models between different simulation and analysis systems, and helps make it easier to detect potential errors in models.
 The <species> with the id 'cpx__000300' does not have an 'initialConcentration' or 'initialAmount' attribute, nor is its initial value set by an <initialAssignment> or <assignmentRule>.

line 12334: (80601 [Warning]) As a principle of best modeling practice, the <species> should set an initial value (amount or concentration) rather than be left undefined. Doing so improves the portability of models between different simulation and analysis systems, and helps make it easier to detect potential errors in models.
 The <species> with the id 'cpx__000301' does not have an 'initialConcentration' or 'initialAmount' attribute, nor is its initial value set by an <initialAssignment> or <assignmentRule>.

line 12352: (80601 [Warning]) As a principle of best modeling practice, the <species> should set an initial value (amount or concentration) rather than be left undefined. Doing so improves the portability of models between different simulation and analysis systems, and helps make it easier to detect potential errors in models.
 The <species> with the id 'cpx__000302' does not have an 'initialConcentration' or 'initialAmount' attribute, nor is its initial value set by an <initialAssignment> or <assignmentRule>.

line 12374: (80601 [Warning]) As a principle of best modeling practice, the <species> should set an initial value (amount or concentration) rather than be left undefined. Doing so improves the portability of models between different simulation and analysis systems, and helps make it easier to detect potential errors in models.
 The <species> with the id 'cpx__000303' does not have an 'initialConcentration' or 'initialAmount' attribute, nor is its initial value set by an <initialAssignment> or <assignmentRule>.

line 12408: (80601 [Warning]) As a principle of best modeling practice, the <species> should set an initial value (amount or concentration) rather than be left undefined. Doing so improves the portability of models between different simulation and analysis systems, and helps make it easier to detect potential errors in models.
 The <species> with the id 'cpx__000304' does not have an 'initialConcentration' or 'initialAmount' attribute, nor is its initial value set by an <initialAssignment> or <assignmentRule>.

line 12442: (80601 [Warning]) As a principle of best modeling practice, the <species> should set an initial value (amount or concentration) rather than be left undefined. Doing so improves the portability of models between different simulation and analysis systems, and helps make it easier to detect potential errors in models.
 The <species> with the id 'cpx__000305' does not have an 'initialConcentration' or 'initialAmount' attribute, nor is its initial value set by an <initialAssignment> or <assignmentRule>.

line 12482: (80601 [Warning]) As a principle of best modeling practice, the <species> should set an initial value (amount or concentration) rather than be left undefined. Doing so improves the portability of models between different simulation and analysis systems, and helps make it easier to detect potential errors in models.
 The <species> with the id 'cpx__000306' does not have an 'initialConcentration' or 'initialAmount' attribute, nor is its initial value set by an <initialAssignment> or <assignmentRule>.

line 12522: (80601 [Warning]) As a principle of best modeling practice, the <species> should set an initial value (amount or concentration) rather than be left undefined. Doing so improves the portability of models between different simulation and analysis systems, and helps make it easier to detect potential errors in models.
 The <species> with the id 'cpx__000307' does not have an 'initialConcentration' or 'initialAmount' attribute, nor is its initial value set by an <initialAssignment> or <assignmentRule>.

line 12539: (80601 [Warning]) As a principle of best modeling practice, the <species> should set an initial value (amount or concentration) rather than be left undefined. Doing so improves the portability of models between different simulation and analysis systems, and helps make it easier to detect potential errors in models.
 The <species> with the id 'cpx__000308' does not have an 'initialConcentration' or 'initialAmount' attribute, nor is its initial value set by an <initialAssignment> or <assignmentRule>.

line 12549: (80601 [Warning]) As a principle of best modeling practice, the <species> should set an initial value (amount or concentration) rather than be left undefined. Doing so improves the portability of models between different simulation and analysis systems, and helps make it easier to detect potential errors in models.
 The <species> with the id 'cpx__000309' does not have an 'initialConcentration' or 'initialAmount' attribute, nor is its initial value set by an <initialAssignment> or <assignmentRule>.

line 12558: (80601 [Warning]) As a principle of best modeling practice, the <species> should set an initial value (amount or concentration) rather than be left undefined. Doing so improves the portability of models between different simulation and analysis systems, and helps make it easier to detect potential errors in models.
 The <species> with the id 'cpx__000310' does not have an 'initialConcentration' or 'initialAmount' attribute, nor is its initial value set by an <initialAssignment> or <assignmentRule>.

line 12566: (80601 [Warning]) As a principle of best modeling practice, the <species> should set an initial value (amount or concentration) rather than be left undefined. Doing so improves the portability of models between different simulation and analysis systems, and helps make it easier to detect potential errors in models.
 The <species> with the id 'cpx__000311' does not have an 'initialConcentration' or 'initialAmount' attribute, nor is its initial value set by an <initialAssignment> or <assignmentRule>.

line 12572: (80601 [Warning]) As a principle of best modeling practice, the <species> should set an initial value (amount or concentration) rather than be left undefined. Doing so improves the portability of models between different simulation and analysis systems, and helps make it easier to detect potential errors in models.
 The <species> with the id 'cpx__000312' does not have an 'initialConcentration' or 'initialAmount' attribute, nor is its initial value set by an <initialAssignment> or <assignmentRule>.

line 12578: (80601 [Warning]) As a principle of best modeling practice, the <species> should set an initial value (amount or concentration) rather than be left undefined. Doing so improves the portability of models between different simulation and analysis systems, and helps make it easier to detect potential errors in models.
 The <species> with the id 'cpx__000313' does not have an 'initialConcentration' or 'initialAmount' attribute, nor is its initial value set by an <initialAssignment> or <assignmentRule>.

line 12584: (80601 [Warning]) As a principle of best modeling practice, the <species> should set an initial value (amount or concentration) rather than be left undefined. Doing so improves the portability of models between different simulation and analysis systems, and helps make it easier to detect potential errors in models.
 The <species> with the id 'cpx__000314' does not have an 'initialConcentration' or 'initialAmount' attribute, nor is its initial value set by an <initialAssignment> or <assignmentRule>.

line 12596: (80601 [Warning]) As a principle of best modeling practice, the <species> should set an initial value (amount or concentration) rather than be left undefined. Doing so improves the portability of models between different simulation and analysis systems, and helps make it easier to detect potential errors in models.
 The <species> with the id 'cpx__000315' does not have an 'initialConcentration' or 'initialAmount' attribute, nor is its initial value set by an <initialAssignment> or <assignmentRule>.

line 12608: (80601 [Warning]) As a principle of best modeling practice, the <species> should set an initial value (amount or concentration) rather than be left undefined. Doing so improves the portability of models between different simulation and analysis systems, and helps make it easier to detect potential errors in models.
 The <species> with the id 'cpx__000316' does not have an 'initialConcentration' or 'initialAmount' attribute, nor is its initial value set by an <initialAssignment> or <assignmentRule>.

line 12614: (80601 [Warning]) As a principle of best modeling practice, the <species> should set an initial value (amount or concentration) rather than be left undefined. Doing so improves the portability of models between different simulation and analysis systems, and helps make it easier to detect potential errors in models.
 The <species> with the id 'cpx__000317' does not have an 'initialConcentration' or 'initialAmount' attribute, nor is its initial value set by an <initialAssignment> or <assignmentRule>.

line 12621: (80601 [Warning]) As a principle of best modeling practice, the <species> should set an initial value (amount or concentration) rather than be left undefined. Doing so improves the portability of models between different simulation and analysis systems, and helps make it easier to detect potential errors in models.
 The <species> with the id 'cpx__000318' does not have an 'initialConcentration' or 'initialAmount' attribute, nor is its initial value set by an <initialAssignment> or <assignmentRule>.

line 12640: (80601 [Warning]) As a principle of best modeling practice, the <species> should set an initial value (amount or concentration) rather than be left undefined. Doing so improves the portability of models between different simulation and analysis systems, and helps make it easier to detect potential errors in models.
 The <species> with the id 'cpx__000319' does not have an 'initialConcentration' or 'initialAmount' attribute, nor is its initial value set by an <initialAssignment> or <assignmentRule>.

line 12664: (80601 [Warning]) As a principle of best modeling practice, the <species> should set an initial value (amount or concentration) rather than be left undefined. Doing so improves the portability of models between different simulation and analysis systems, and helps make it easier to detect potential errors in models.
 The <species> with the id 'cpx__000320' does not have an 'initialConcentration' or 'initialAmount' attribute, nor is its initial value set by an <initialAssignment> or <assignmentRule>.

line 12670: (80601 [Warning]) As a principle of best modeling practice, the <species> should set an initial value (amount or concentration) rather than be left undefined. Doing so improves the portability of models between different simulation and analysis systems, and helps make it easier to detect potential errors in models.
 The <species> with the id 'cpx__000321' does not have an 'initialConcentration' or 'initialAmount' attribute, nor is its initial value set by an <initialAssignment> or <assignmentRule>.

line 12694: (80601 [Warning]) As a principle of best modeling practice, the <species> should set an initial value (amount or concentration) rather than be left undefined. Doing so improves the portability of models between different simulation and analysis systems, and helps make it easier to detect potential errors in models.
 The <species> with the id 'cpx__000322' does not have an 'initialConcentration' or 'initialAmount' attribute, nor is its initial value set by an <initialAssignment> or <assignmentRule>.

line 12708: (80601 [Warning]) As a principle of best modeling practice, the <species> should set an initial value (amount or concentration) rather than be left undefined. Doing so improves the portability of models between different simulation and analysis systems, and helps make it easier to detect potential errors in models.
 The <species> with the id 'cpx__000323' does not have an 'initialConcentration' or 'initialAmount' attribute, nor is its initial value set by an <initialAssignment> or <assignmentRule>.

line 12728: (80601 [Warning]) As a principle of best modeling practice, the <species> should set an initial value (amount or concentration) rather than be left undefined. Doing so improves the portability of models between different simulation and analysis systems, and helps make it easier to detect potential errors in models.
 The <species> with the id 'cpx__000324' does not have an 'initialConcentration' or 'initialAmount' attribute, nor is its initial value set by an <initialAssignment> or <assignmentRule>.

line 12738: (80601 [Warning]) As a principle of best modeling practice, the <species> should set an initial value (amount or concentration) rather than be left undefined. Doing so improves the portability of models between different simulation and analysis systems, and helps make it easier to detect potential errors in models.
 The <species> with the id 'cpx__000325' does not have an 'initialConcentration' or 'initialAmount' attribute, nor is its initial value set by an <initialAssignment> or <assignmentRule>.

line 12743: (80601 [Warning]) As a principle of best modeling practice, the <species> should set an initial value (amount or concentration) rather than be left undefined. Doing so improves the portability of models between different simulation and analysis systems, and helps make it easier to detect potential errors in models.
 The <species> with the id 'cpx__000326' does not have an 'initialConcentration' or 'initialAmount' attribute, nor is its initial value set by an <initialAssignment> or <assignmentRule>.

line 12761: (80601 [Warning]) As a principle of best modeling practice, the <species> should set an initial value (amount or concentration) rather than be left undefined. Doing so improves the portability of models between different simulation and analysis systems, and helps make it easier to detect potential errors in models.
 The <species> with the id 'cpx__000327' does not have an 'initialConcentration' or 'initialAmount' attribute, nor is its initial value set by an <initialAssignment> or <assignmentRule>.

line 12775: (80601 [Warning]) As a principle of best modeling practice, the <species> should set an initial value (amount or concentration) rather than be left undefined. Doing so improves the portability of models between different simulation and analysis systems, and helps make it easier to detect potential errors in models.
 The <species> with the id 'cpx__000328' does not have an 'initialConcentration' or 'initialAmount' attribute, nor is its initial value set by an <initialAssignment> or <assignmentRule>.

line 12787: (80601 [Warning]) As a principle of best modeling practice, the <species> should set an initial value (amount or concentration) rather than be left undefined. Doing so improves the portability of models between different simulation and analysis systems, and helps make it easier to detect potential errors in models.
 The <species> with the id 'cpx__000329' does not have an 'initialConcentration' or 'initialAmount' attribute, nor is its initial value set by an <initialAssignment> or <assignmentRule>.

line 12811: (80601 [Warning]) As a principle of best modeling practice, the <species> should set an initial value (amount or concentration) rather than be left undefined. Doing so improves the portability of models between different simulation and analysis systems, and helps make it easier to detect potential errors in models.
 The <species> with the id 'cpx__000330' does not have an 'initialConcentration' or 'initialAmount' attribute, nor is its initial value set by an <initialAssignment> or <assignmentRule>.

line 12835: (80601 [Warning]) As a principle of best modeling practice, the <species> should set an initial value (amount or concentration) rather than be left undefined. Doing so improves the portability of models between different simulation and analysis systems, and helps make it easier to detect potential errors in models.
 The <species> with the id 'cpx__000331' does not have an 'initialConcentration' or 'initialAmount' attribute, nor is its initial value set by an <initialAssignment> or <assignmentRule>.

line 12850: (80601 [Warning]) As a principle of best modeling practice, the <species> should set an initial value (amount or concentration) rather than be left undefined. Doing so improves the portability of models between different simulation and analysis systems, and helps make it easier to detect potential errors in models.
 The <species> with the id 'cpx__000332' does not have an 'initialConcentration' or 'initialAmount' attribute, nor is its initial value set by an <initialAssignment> or <assignmentRule>.

line 12882: (80601 [Warning]) As a principle of best modeling practice, the <species> should set an initial value (amount or concentration) rather than be left undefined. Doing so improves the portability of models between different simulation and analysis systems, and helps make it easier to detect potential errors in models.
 The <species> with the id 'cpx__000333' does not have an 'initialConcentration' or 'initialAmount' attribute, nor is its initial value set by an <initialAssignment> or <assignmentRule>.

line 12914: (80601 [Warning]) As a principle of best modeling practice, the <species> should set an initial value (amount or concentration) rather than be left undefined. Doing so improves the portability of models between different simulation and analysis systems, and helps make it easier to detect potential errors in models.
 The <species> with the id 'cpx__000334' does not have an 'initialConcentration' or 'initialAmount' attribute, nor is its initial value set by an <initialAssignment> or <assignmentRule>.

line 12931: (80601 [Warning]) As a principle of best modeling practice, the <species> should set an initial value (amount or concentration) rather than be left undefined. Doing so improves the portability of models between different simulation and analysis systems, and helps make it easier to detect potential errors in models.
 The <species> with the id 'cpx__000335' does not have an 'initialConcentration' or 'initialAmount' attribute, nor is its initial value set by an <initialAssignment> or <assignmentRule>.

line 12965: (80601 [Warning]) As a principle of best modeling practice, the <species> should set an initial value (amount or concentration) rather than be left undefined. Doing so improves the portability of models between different simulation and analysis systems, and helps make it easier to detect potential errors in models.
 The <species> with the id 'cpx__000336' does not have an 'initialConcentration' or 'initialAmount' attribute, nor is its initial value set by an <initialAssignment> or <assignmentRule>.

line 12999: (80601 [Warning]) As a principle of best modeling practice, the <species> should set an initial value (amount or concentration) rather than be left undefined. Doing so improves the portability of models between different simulation and analysis systems, and helps make it easier to detect potential errors in models.
 The <species> with the id 'cpx__000337' does not have an 'initialConcentration' or 'initialAmount' attribute, nor is its initial value set by an <initialAssignment> or <assignmentRule>.

line 13018: (80601 [Warning]) As a principle of best modeling practice, the <species> should set an initial value (amount or concentration) rather than be left undefined. Doing so improves the portability of models between different simulation and analysis systems, and helps make it easier to detect potential errors in models.
 The <species> with the id 'cpx__000338' does not have an 'initialConcentration' or 'initialAmount' attribute, nor is its initial value set by an <initialAssignment> or <assignmentRule>.

line 13054: (80601 [Warning]) As a principle of best modeling practice, the <species> should set an initial value (amount or concentration) rather than be left undefined. Doing so improves the portability of models between different simulation and analysis systems, and helps make it easier to detect potential errors in models.
 The <species> with the id 'cpx__000339' does not have an 'initialConcentration' or 'initialAmount' attribute, nor is its initial value set by an <initialAssignment> or <assignmentRule>.

line 13090: (80601 [Warning]) As a principle of best modeling practice, the <species> should set an initial value (amount or concentration) rather than be left undefined. Doing so improves the portability of models between different simulation and analysis systems, and helps make it easier to detect potential errors in models.
 The <species> with the id 'cpx__000340' does not have an 'initialConcentration' or 'initialAmount' attribute, nor is its initial value set by an <initialAssignment> or <assignmentRule>.

line 13111: (80601 [Warning]) As a principle of best modeling practice, the <species> should set an initial value (amount or concentration) rather than be left undefined. Doing so improves the portability of models between different simulation and analysis systems, and helps make it easier to detect potential errors in models.
 The <species> with the id 'cpx__000341' does not have an 'initialConcentration' or 'initialAmount' attribute, nor is its initial value set by an <initialAssignment> or <assignmentRule>.

line 13149: (80601 [Warning]) As a principle of best modeling practice, the <species> should set an initial value (amount or concentration) rather than be left undefined. Doing so improves the portability of models between different simulation and analysis systems, and helps make it easier to detect potential errors in models.
 The <species> with the id 'cpx__000342' does not have an 'initialConcentration' or 'initialAmount' attribute, nor is its initial value set by an <initialAssignment> or <assignmentRule>.

line 13187: (80601 [Warning]) As a principle of best modeling practice, the <species> should set an initial value (amount or concentration) rather than be left undefined. Doing so improves the portability of models between different simulation and analysis systems, and helps make it easier to detect potential errors in models.
 The <species> with the id 'cpx__000343' does not have an 'initialConcentration' or 'initialAmount' attribute, nor is its initial value set by an <initialAssignment> or <assignmentRule>.

line 13266: (80601 [Warning]) As a principle of best modeling practice, the <species> should set an initial value (amount or concentration) rather than be left undefined. Doing so improves the portability of models between different simulation and analysis systems, and helps make it easier to detect potential errors in models.
 The <species> with the id 'cpx__000344' does not have an 'initialConcentration' or 'initialAmount' attribute, nor is its initial value set by an <initialAssignment> or <assignmentRule>.

line 13346: (80601 [Warning]) As a principle of best modeling practice, the <species> should set an initial value (amount or concentration) rather than be left undefined. Doing so improves the portability of models between different simulation and analysis systems, and helps make it easier to detect potential errors in models.
 The <species> with the id 'cpx__000345' does not have an 'initialConcentration' or 'initialAmount' attribute, nor is its initial value set by an <initialAssignment> or <assignmentRule>.

line 13386: (80601 [Warning]) As a principle of best modeling practice, the <species> should set an initial value (amount or concentration) rather than be left undefined. Doing so improves the portability of models between different simulation and analysis systems, and helps make it easier to detect potential errors in models.
 The <species> with the id 'cpx__000346' does not have an 'initialConcentration' or 'initialAmount' attribute, nor is its initial value set by an <initialAssignment> or <assignmentRule>.

line 13399: (80601 [Warning]) As a principle of best modeling practice, the <species> should set an initial value (amount or concentration) rather than be left undefined. Doing so improves the portability of models between different simulation and analysis systems, and helps make it easier to detect potential errors in models.
 The <species> with the id 'cpx__000347' does not have an 'initialConcentration' or 'initialAmount' attribute, nor is its initial value set by an <initialAssignment> or <assignmentRule>.

line 13412: (80601 [Warning]) As a principle of best modeling practice, the <species> should set an initial value (amount or concentration) rather than be left undefined. Doing so improves the portability of models between different simulation and analysis systems, and helps make it easier to detect potential errors in models.
 The <species> with the id 'cpx__000348' does not have an 'initialConcentration' or 'initialAmount' attribute, nor is its initial value set by an <initialAssignment> or <assignmentRule>.

line 13426: (80601 [Warning]) As a principle of best modeling practice, the <species> should set an initial value (amount or concentration) rather than be left undefined. Doing so improves the portability of models between different simulation and analysis systems, and helps make it easier to detect potential errors in models.
 The <species> with the id 'cpx__000349' does not have an 'initialConcentration' or 'initialAmount' attribute, nor is its initial value set by an <initialAssignment> or <assignmentRule>.

line 13440: (80601 [Warning]) As a principle of best modeling practice, the <species> should set an initial value (amount or concentration) rather than be left undefined. Doing so improves the portability of models between different simulation and analysis systems, and helps make it easier to detect potential errors in models.
 The <species> with the id 'cpx__000350' does not have an 'initialConcentration' or 'initialAmount' attribute, nor is its initial value set by an <initialAssignment> or <assignmentRule>.

line 13453: (80601 [Warning]) As a principle of best modeling practice, the <species> should set an initial value (amount or concentration) rather than be left undefined. Doing so improves the portability of models between different simulation and analysis systems, and helps make it easier to detect potential errors in models.
 The <species> with the id 'cpx__000351' does not have an 'initialConcentration' or 'initialAmount' attribute, nor is its initial value set by an <initialAssignment> or <assignmentRule>.

line 13466: (80601 [Warning]) As a principle of best modeling practice, the <species> should set an initial value (amount or concentration) rather than be left undefined. Doing so improves the portability of models between different simulation and analysis systems, and helps make it easier to detect potential errors in models.
 The <species> with the id 'cpx__000352' does not have an 'initialConcentration' or 'initialAmount' attribute, nor is its initial value set by an <initialAssignment> or <assignmentRule>.

line 13480: (80601 [Warning]) As a principle of best modeling practice, the <species> should set an initial value (amount or concentration) rather than be left undefined. Doing so improves the portability of models between different simulation and analysis systems, and helps make it easier to detect potential errors in models.
 The <species> with the id 'cpx__000353' does not have an 'initialConcentration' or 'initialAmount' attribute, nor is its initial value set by an <initialAssignment> or <assignmentRule>.

line 13494: (80601 [Warning]) As a principle of best modeling practice, the <species> should set an initial value (amount or concentration) rather than be left undefined. Doing so improves the portability of models between different simulation and analysis systems, and helps make it easier to detect potential errors in models.
 The <species> with the id 'cpx__000354' does not have an 'initialConcentration' or 'initialAmount' attribute, nor is its initial value set by an <initialAssignment> or <assignmentRule>.

line 13538: (80601 [Warning]) As a principle of best modeling practice, the <species> should set an initial value (amount or concentration) rather than be left undefined. Doing so improves the portability of models between different simulation and analysis systems, and helps make it easier to detect potential errors in models.
 The <species> with the id 'cpx__000355' does not have an 'initialConcentration' or 'initialAmount' attribute, nor is its initial value set by an <initialAssignment> or <assignmentRule>.

line 13582: (80601 [Warning]) As a principle of best modeling practice, the <species> should set an initial value (amount or concentration) rather than be left undefined. Doing so improves the portability of models between different simulation and analysis systems, and helps make it easier to detect potential errors in models.
 The <species> with the id 'cpx__000356' does not have an 'initialConcentration' or 'initialAmount' attribute, nor is its initial value set by an <initialAssignment> or <assignmentRule>.

line 13603: (80601 [Warning]) As a principle of best modeling practice, the <species> should set an initial value (amount or concentration) rather than be left undefined. Doing so improves the portability of models between different simulation and analysis systems, and helps make it easier to detect potential errors in models.
 The <species> with the id 'cpx__000357' does not have an 'initialConcentration' or 'initialAmount' attribute, nor is its initial value set by an <initialAssignment> or <assignmentRule>.

line 13624: (80601 [Warning]) As a principle of best modeling practice, the <species> should set an initial value (amount or concentration) rather than be left undefined. Doing so improves the portability of models between different simulation and analysis systems, and helps make it easier to detect potential errors in models.
 The <species> with the id 'cpx__000364' does not have an 'initialConcentration' or 'initialAmount' attribute, nor is its initial value set by an <initialAssignment> or <assignmentRule>.

line 13629: (80601 [Warning]) As a principle of best modeling practice, the <species> should set an initial value (amount or concentration) rather than be left undefined. Doing so improves the portability of models between different simulation and analysis systems, and helps make it easier to detect potential errors in models.
 The <species> with the id 'cpx__000365' does not have an 'initialConcentration' or 'initialAmount' attribute, nor is its initial value set by an <initialAssignment> or <assignmentRule>.

line 13634: (80601 [Warning]) As a principle of best modeling practice, the <species> should set an initial value (amount or concentration) rather than be left undefined. Doing so improves the portability of models between different simulation and analysis systems, and helps make it easier to detect potential errors in models.
 The <species> with the id 'cpx__000366' does not have an 'initialConcentration' or 'initialAmount' attribute, nor is its initial value set by an <initialAssignment> or <assignmentRule>.

line 13639: (80601 [Warning]) As a principle of best modeling practice, the <species> should set an initial value (amount or concentration) rather than be left undefined. Doing so improves the portability of models between different simulation and analysis systems, and helps make it easier to detect potential errors in models.
 The <species> with the id 'cpx__000367' does not have an 'initialConcentration' or 'initialAmount' attribute, nor is its initial value set by an <initialAssignment> or <assignmentRule>.

line 13644: (80601 [Warning]) As a principle of best modeling practice, the <species> should set an initial value (amount or concentration) rather than be left undefined. Doing so improves the portability of models between different simulation and analysis systems, and helps make it easier to detect potential errors in models.
 The <species> with the id 'cpx__000368' does not have an 'initialConcentration' or 'initialAmount' attribute, nor is its initial value set by an <initialAssignment> or <assignmentRule>.

line 13649: (80601 [Warning]) As a principle of best modeling practice, the <species> should set an initial value (amount or concentration) rather than be left undefined. Doing so improves the portability of models between different simulation and analysis systems, and helps make it easier to detect potential errors in models.
 The <species> with the id 'cpx__000369' does not have an 'initialConcentration' or 'initialAmount' attribute, nor is its initial value set by an <initialAssignment> or <assignmentRule>.

line 13654: (80601 [Warning]) As a principle of best modeling practice, the <species> should set an initial value (amount or concentration) rather than be left undefined. Doing so improves the portability of models between different simulation and analysis systems, and helps make it easier to detect potential errors in models.
 The <species> with the id 'cpx__000370' does not have an 'initialConcentration' or 'initialAmount' attribute, nor is its initial value set by an <initialAssignment> or <assignmentRule>.

line 13684: (80601 [Warning]) As a principle of best modeling practice, the <species> should set an initial value (amount or concentration) rather than be left undefined. Doing so improves the portability of models between different simulation and analysis systems, and helps make it easier to detect potential errors in models.
 The <species> with the id 'cpx__000371' does not have an 'initialConcentration' or 'initialAmount' attribute, nor is its initial value set by an <initialAssignment> or <assignmentRule>.

line 13697: (80601 [Warning]) As a principle of best modeling practice, the <species> should set an initial value (amount or concentration) rather than be left undefined. Doing so improves the portability of models between different simulation and analysis systems, and helps make it easier to detect potential errors in models.
 The <species> with the id 'cpx__000372' does not have an 'initialConcentration' or 'initialAmount' attribute, nor is its initial value set by an <initialAssignment> or <assignmentRule>.

line 13702: (80601 [Warning]) As a principle of best modeling practice, the <species> should set an initial value (amount or concentration) rather than be left undefined. Doing so improves the portability of models between different simulation and analysis systems, and helps make it easier to detect potential errors in models.
 The <species> with the id 'cpx__000373' does not have an 'initialConcentration' or 'initialAmount' attribute, nor is its initial value set by an <initialAssignment> or <assignmentRule>.

line 13707: (80601 [Warning]) As a principle of best modeling practice, the <species> should set an initial value (amount or concentration) rather than be left undefined. Doing so improves the portability of models between different simulation and analysis systems, and helps make it easier to detect potential errors in models.
 The <species> with the id 'cpx__000382' does not have an 'initialConcentration' or 'initialAmount' attribute, nor is its initial value set by an <initialAssignment> or <assignmentRule>.

line 13730: (80601 [Warning]) As a principle of best modeling practice, the <species> should set an initial value (amount or concentration) rather than be left undefined. Doing so improves the portability of models between different simulation and analysis systems, and helps make it easier to detect potential errors in models.
 The <species> with the id 'cpx__000383' does not have an 'initialConcentration' or 'initialAmount' attribute, nor is its initial value set by an <initialAssignment> or <assignmentRule>.

line 13736: (80601 [Warning]) As a principle of best modeling practice, the <species> should set an initial value (amount or concentration) rather than be left undefined. Doing so improves the portability of models between different simulation and analysis systems, and helps make it easier to detect potential errors in models.
 The <species> with the id 'cpx__000384' does not have an 'initialConcentration' or 'initialAmount' attribute, nor is its initial value set by an <initialAssignment> or <assignmentRule>.

line 13754: (80601 [Warning]) As a principle of best modeling practice, the <species> should set an initial value (amount or concentration) rather than be left undefined. Doing so improves the portability of models between different simulation and analysis systems, and helps make it easier to detect potential errors in models.
 The <species> with the id 'cpx__000385' does not have an 'initialConcentration' or 'initialAmount' attribute, nor is its initial value set by an <initialAssignment> or <assignmentRule>.

line 13760: (80601 [Warning]) As a principle of best modeling practice, the <species> should set an initial value (amount or concentration) rather than be left undefined. Doing so improves the portability of models between different simulation and analysis systems, and helps make it easier to detect potential errors in models.
 The <species> with the id 'cpx__000386' does not have an 'initialConcentration' or 'initialAmount' attribute, nor is its initial value set by an <initialAssignment> or <assignmentRule>.

line 13778: (80601 [Warning]) As a principle of best modeling practice, the <species> should set an initial value (amount or concentration) rather than be left undefined. Doing so improves the portability of models between different simulation and analysis systems, and helps make it easier to detect potential errors in models.
 The <species> with the id 'cpx__000387' does not have an 'initialConcentration' or 'initialAmount' attribute, nor is its initial value set by an <initialAssignment> or <assignmentRule>.

line 13784: (80601 [Warning]) As a principle of best modeling practice, the <species> should set an initial value (amount or concentration) rather than be left undefined. Doing so improves the portability of models between different simulation and analysis systems, and helps make it easier to detect potential errors in models.
 The <species> with the id 'cpx__000388' does not have an 'initialConcentration' or 'initialAmount' attribute, nor is its initial value set by an <initialAssignment> or <assignmentRule>.

line 13802: (80601 [Warning]) As a principle of best modeling practice, the <species> should set an initial value (amount or concentration) rather than be left undefined. Doing so improves the portability of models between different simulation and analysis systems, and helps make it easier to detect potential errors in models.
 The <species> with the id 'cpx__000389' does not have an 'initialConcentration' or 'initialAmount' attribute, nor is its initial value set by an <initialAssignment> or <assignmentRule>.

line 13808: (80601 [Warning]) As a principle of best modeling practice, the <species> should set an initial value (amount or concentration) rather than be left undefined. Doing so improves the portability of models between different simulation and analysis systems, and helps make it easier to detect potential errors in models.
 The <species> with the id 'cpx__000390' does not have an 'initialConcentration' or 'initialAmount' attribute, nor is its initial value set by an <initialAssignment> or <assignmentRule>.

line 13813: (80601 [Warning]) As a principle of best modeling practice, the <species> should set an initial value (amount or concentration) rather than be left undefined. Doing so improves the portability of models between different simulation and analysis systems, and helps make it easier to detect potential errors in models.
 The <species> with the id 'cpx__000391' does not have an 'initialConcentration' or 'initialAmount' attribute, nor is its initial value set by an <initialAssignment> or <assignmentRule>.

line 13818: (80601 [Warning]) As a principle of best modeling practice, the <species> should set an initial value (amount or concentration) rather than be left undefined. Doing so improves the portability of models between different simulation and analysis systems, and helps make it easier to detect potential errors in models.
 The <species> with the id 'cpx__000392' does not have an 'initialConcentration' or 'initialAmount' attribute, nor is its initial value set by an <initialAssignment> or <assignmentRule>.

line 13835: (80601 [Warning]) As a principle of best modeling practice, the <species> should set an initial value (amount or concentration) rather than be left undefined. Doing so improves the portability of models between different simulation and analysis systems, and helps make it easier to detect potential errors in models.
 The <species> with the id 'cpx__000393' does not have an 'initialConcentration' or 'initialAmount' attribute, nor is its initial value set by an <initialAssignment> or <assignmentRule>.

line 13852: (80601 [Warning]) As a principle of best modeling practice, the <species> should set an initial value (amount or concentration) rather than be left undefined. Doing so improves the portability of models between different simulation and analysis systems, and helps make it easier to detect potential errors in models.
 The <species> with the id 'cpx__000394' does not have an 'initialConcentration' or 'initialAmount' attribute, nor is its initial value set by an <initialAssignment> or <assignmentRule>.

line 13857: (80601 [Warning]) As a principle of best modeling practice, the <species> should set an initial value (amount or concentration) rather than be left undefined. Doing so improves the portability of models between different simulation and analysis systems, and helps make it easier to detect potential errors in models.
 The <species> with the id 'cpx__000395' does not have an 'initialConcentration' or 'initialAmount' attribute, nor is its initial value set by an <initialAssignment> or <assignmentRule>.

line 13874: (80601 [Warning]) As a principle of best modeling practice, the <species> should set an initial value (amount or concentration) rather than be left undefined. Doing so improves the portability of models between different simulation and analysis systems, and helps make it easier to detect potential errors in models.
 The <species> with the id 'cpx__000396' does not have an 'initialConcentration' or 'initialAmount' attribute, nor is its initial value set by an <initialAssignment> or <assignmentRule>.

line 13891: (80601 [Warning]) As a principle of best modeling practice, the <species> should set an initial value (amount or concentration) rather than be left undefined. Doing so improves the portability of models between different simulation and analysis systems, and helps make it easier to detect potential errors in models.
 The <species> with the id 'cpx__000397' does not have an 'initialConcentration' or 'initialAmount' attribute, nor is its initial value set by an <initialAssignment> or <assignmentRule>.

line 13896: (80601 [Warning]) As a principle of best modeling practice, the <species> should set an initial value (amount or concentration) rather than be left undefined. Doing so improves the portability of models between different simulation and analysis systems, and helps make it easier to detect potential errors in models.
 The <species> with the id 'cpx__000398' does not have an 'initialConcentration' or 'initialAmount' attribute, nor is its initial value set by an <initialAssignment> or <assignmentRule>.

line 13913: (80601 [Warning]) As a principle of best modeling practice, the <species> should set an initial value (amount or concentration) rather than be left undefined. Doing so improves the portability of models between different simulation and analysis systems, and helps make it easier to detect potential errors in models.
 The <species> with the id 'cpx__000399' does not have an 'initialConcentration' or 'initialAmount' attribute, nor is its initial value set by an <initialAssignment> or <assignmentRule>.

line 13930: (80601 [Warning]) As a principle of best modeling practice, the <species> should set an initial value (amount or concentration) rather than be left undefined. Doing so improves the portability of models between different simulation and analysis systems, and helps make it easier to detect potential errors in models.
 The <species> with the id 'cpx__000400' does not have an 'initialConcentration' or 'initialAmount' attribute, nor is its initial value set by an <initialAssignment> or <assignmentRule>.

line 13935: (80601 [Warning]) As a principle of best modeling practice, the <species> should set an initial value (amount or concentration) rather than be left undefined. Doing so improves the portability of models between different simulation and analysis systems, and helps make it easier to detect potential errors in models.
 The <species> with the id 'cpx__000401' does not have an 'initialConcentration' or 'initialAmount' attribute, nor is its initial value set by an <initialAssignment> or <assignmentRule>.

line 13977: (80601 [Warning]) As a principle of best modeling practice, the <species> should set an initial value (amount or concentration) rather than be left undefined. Doing so improves the portability of models between different simulation and analysis systems, and helps make it easier to detect potential errors in models.
 The <species> with the id 'cpx__000402' does not have an 'initialConcentration' or 'initialAmount' attribute, nor is its initial value set by an <initialAssignment> or <assignmentRule>.

line 14019: (80601 [Warning]) As a principle of best modeling practice, the <species> should set an initial value (amount or concentration) rather than be left undefined. Doing so improves the portability of models between different simulation and analysis systems, and helps make it easier to detect potential errors in models.
 The <species> with the id 'cpx__000403' does not have an 'initialConcentration' or 'initialAmount' attribute, nor is its initial value set by an <initialAssignment> or <assignmentRule>.

line 14061: (80601 [Warning]) As a principle of best modeling practice, the <species> should set an initial value (amount or concentration) rather than be left undefined. Doing so improves the portability of models between different simulation and analysis systems, and helps make it easier to detect potential errors in models.
 The <species> with the id 'cpx__000404' does not have an 'initialConcentration' or 'initialAmount' attribute, nor is its initial value set by an <initialAssignment> or <assignmentRule>.

line 14071: (80601 [Warning]) As a principle of best modeling practice, the <species> should set an initial value (amount or concentration) rather than be left undefined. Doing so improves the portability of models between different simulation and analysis systems, and helps make it easier to detect potential errors in models.
 The <species> with the id 'cpx__000405' does not have an 'initialConcentration' or 'initialAmount' attribute, nor is its initial value set by an <initialAssignment> or <assignmentRule>.

line 14088: (80601 [Warning]) As a principle of best modeling practice, the <species> should set an initial value (amount or concentration) rather than be left undefined. Doing so improves the portability of models between different simulation and analysis systems, and helps make it easier to detect potential errors in models.
 The <species> with the id 'cpx__000406' does not have an 'initialConcentration' or 'initialAmount' attribute, nor is its initial value set by an <initialAssignment> or <assignmentRule>.

line 14105: (80601 [Warning]) As a principle of best modeling practice, the <species> should set an initial value (amount or concentration) rather than be left undefined. Doing so improves the portability of models between different simulation and analysis systems, and helps make it easier to detect potential errors in models.
 The <species> with the id 'cpx__000407' does not have an 'initialConcentration' or 'initialAmount' attribute, nor is its initial value set by an <initialAssignment> or <assignmentRule>.

line 14141: (80601 [Warning]) As a principle of best modeling practice, the <species> should set an initial value (amount or concentration) rather than be left undefined. Doing so improves the portability of models between different simulation and analysis systems, and helps make it easier to detect potential errors in models.
 The <species> with the id 'cpx__000408' does not have an 'initialConcentration' or 'initialAmount' attribute, nor is its initial value set by an <initialAssignment> or <assignmentRule>.

line 14177: (80601 [Warning]) As a principle of best modeling practice, the <species> should set an initial value (amount or concentration) rather than be left undefined. Doing so improves the portability of models between different simulation and analysis systems, and helps make it easier to detect potential errors in models.
 The <species> with the id 'cpx__000409' does not have an 'initialConcentration' or 'initialAmount' attribute, nor is its initial value set by an <initialAssignment> or <assignmentRule>.

line 14213: (80601 [Warning]) As a principle of best modeling practice, the <species> should set an initial value (amount or concentration) rather than be left undefined. Doing so improves the portability of models between different simulation and analysis systems, and helps make it easier to detect potential errors in models.
 The <species> with the id 'cpx__000410' does not have an 'initialConcentration' or 'initialAmount' attribute, nor is its initial value set by an <initialAssignment> or <assignmentRule>.

line 14222: (80601 [Warning]) As a principle of best modeling practice, the <species> should set an initial value (amount or concentration) rather than be left undefined. Doing so improves the portability of models between different simulation and analysis systems, and helps make it easier to detect potential errors in models.
 The <species> with the id 'cpx__000411' does not have an 'initialConcentration' or 'initialAmount' attribute, nor is its initial value set by an <initialAssignment> or <assignmentRule>.

line 14238: (80601 [Warning]) As a principle of best modeling practice, the <species> should set an initial value (amount or concentration) rather than be left undefined. Doing so improves the portability of models between different simulation and analysis systems, and helps make it easier to detect potential errors in models.
 The <species> with the id 'cpx__000412' does not have an 'initialConcentration' or 'initialAmount' attribute, nor is its initial value set by an <initialAssignment> or <assignmentRule>.

line 14254: (80601 [Warning]) As a principle of best modeling practice, the <species> should set an initial value (amount or concentration) rather than be left undefined. Doing so improves the portability of models between different simulation and analysis systems, and helps make it easier to detect potential errors in models.
 The <species> with the id 'cpx__000413' does not have an 'initialConcentration' or 'initialAmount' attribute, nor is its initial value set by an <initialAssignment> or <assignmentRule>.

line 14273: (80601 [Warning]) As a principle of best modeling practice, the <species> should set an initial value (amount or concentration) rather than be left undefined. Doing so improves the portability of models between different simulation and analysis systems, and helps make it easier to detect potential errors in models.
 The <species> with the id 'cpx__000414' does not have an 'initialConcentration' or 'initialAmount' attribute, nor is its initial value set by an <initialAssignment> or <assignmentRule>.

line 14292: (80601 [Warning]) As a principle of best modeling practice, the <species> should set an initial value (amount or concentration) rather than be left undefined. Doing so improves the portability of models between different simulation and analysis systems, and helps make it easier to detect potential errors in models.
 The <species> with the id 'cpx__000415' does not have an 'initialConcentration' or 'initialAmount' attribute, nor is its initial value set by an <initialAssignment> or <assignmentRule>.

line 14299: (80601 [Warning]) As a principle of best modeling practice, the <species> should set an initial value (amount or concentration) rather than be left undefined. Doing so improves the portability of models between different simulation and analysis systems, and helps make it easier to detect potential errors in models.
 The <species> with the id 'cpx__000416' does not have an 'initialConcentration' or 'initialAmount' attribute, nor is its initial value set by an <initialAssignment> or <assignmentRule>.

line 14317: (80601 [Warning]) As a principle of best modeling practice, the <species> should set an initial value (amount or concentration) rather than be left undefined. Doing so improves the portability of models between different simulation and analysis systems, and helps make it easier to detect potential errors in models.
 The <species> with the id 'cpx__000417' does not have an 'initialConcentration' or 'initialAmount' attribute, nor is its initial value set by an <initialAssignment> or <assignmentRule>.

line 14335: (80601 [Warning]) As a principle of best modeling practice, the <species> should set an initial value (amount or concentration) rather than be left undefined. Doing so improves the portability of models between different simulation and analysis systems, and helps make it easier to detect potential errors in models.
 The <species> with the id 'cpx__000418' does not have an 'initialConcentration' or 'initialAmount' attribute, nor is its initial value set by an <initialAssignment> or <assignmentRule>.

line 14341: (80601 [Warning]) As a principle of best modeling practice, the <species> should set an initial value (amount or concentration) rather than be left undefined. Doing so improves the portability of models between different simulation and analysis systems, and helps make it easier to detect potential errors in models.
 The <species> with the id 'cpx__000419' does not have an 'initialConcentration' or 'initialAmount' attribute, nor is its initial value set by an <initialAssignment> or <assignmentRule>.

line 14360: (80601 [Warning]) As a principle of best modeling practice, the <species> should set an initial value (amount or concentration) rather than be left undefined. Doing so improves the portability of models between different simulation and analysis systems, and helps make it easier to detect potential errors in models.
 The <species> with the id 'cpx__000420' does not have an 'initialConcentration' or 'initialAmount' attribute, nor is its initial value set by an <initialAssignment> or <assignmentRule>.

line 14379: (80601 [Warning]) As a principle of best modeling practice, the <species> should set an initial value (amount or concentration) rather than be left undefined. Doing so improves the portability of models between different simulation and analysis systems, and helps make it easier to detect potential errors in models.
 The <species> with the id 'cpx__000421' does not have an 'initialConcentration' or 'initialAmount' attribute, nor is its initial value set by an <initialAssignment> or <assignmentRule>.

line 14386: (80601 [Warning]) As a principle of best modeling practice, the <species> should set an initial value (amount or concentration) rather than be left undefined. Doing so improves the portability of models between different simulation and analysis systems, and helps make it easier to detect potential errors in models.
 The <species> with the id 'cpx__000422' does not have an 'initialConcentration' or 'initialAmount' attribute, nor is its initial value set by an <initialAssignment> or <assignmentRule>.

line 14392: (80601 [Warning]) As a principle of best modeling practice, the <species> should set an initial value (amount or concentration) rather than be left undefined. Doing so improves the portability of models between different simulation and analysis systems, and helps make it easier to detect potential errors in models.
 The <species> with the id 'cpx__000423' does not have an 'initialConcentration' or 'initialAmount' attribute, nor is its initial value set by an <initialAssignment> or <assignmentRule>.

line 14398: (80601 [Warning]) As a principle of best modeling practice, the <species> should set an initial value (amount or concentration) rather than be left undefined. Doing so improves the portability of models between different simulation and analysis systems, and helps make it easier to detect potential errors in models.
 The <species> with the id 'cpx__000424' does not have an 'initialConcentration' or 'initialAmount' attribute, nor is its initial value set by an <initialAssignment> or <assignmentRule>.

line 14413: (80601 [Warning]) As a principle of best modeling practice, the <species> should set an initial value (amount or concentration) rather than be left undefined. Doing so improves the portability of models between different simulation and analysis systems, and helps make it easier to detect potential errors in models.
 The <species> with the id 'cpx__000425' does not have an 'initialConcentration' or 'initialAmount' attribute, nor is its initial value set by an <initialAssignment> or <assignmentRule>.

line 14421: (80601 [Warning]) As a principle of best modeling practice, the <species> should set an initial value (amount or concentration) rather than be left undefined. Doing so improves the portability of models between different simulation and analysis systems, and helps make it easier to detect potential errors in models.
 The <species> with the id 'cpx__000426' does not have an 'initialConcentration' or 'initialAmount' attribute, nor is its initial value set by an <initialAssignment> or <assignmentRule>.

line 14427: (80601 [Warning]) As a principle of best modeling practice, the <species> should set an initial value (amount or concentration) rather than be left undefined. Doing so improves the portability of models between different simulation and analysis systems, and helps make it easier to detect potential errors in models.
 The <species> with the id 'cpx__000427' does not have an 'initialConcentration' or 'initialAmount' attribute, nor is its initial value set by an <initialAssignment> or <assignmentRule>.

line 14433: (80601 [Warning]) As a principle of best modeling practice, the <species> should set an initial value (amount or concentration) rather than be left undefined. Doing so improves the portability of models between different simulation and analysis systems, and helps make it easier to detect potential errors in models.
 The <species> with the id 'cpx__000428' does not have an 'initialConcentration' or 'initialAmount' attribute, nor is its initial value set by an <initialAssignment> or <assignmentRule>.

line 14462: (80601 [Warning]) As a principle of best modeling practice, the <species> should set an initial value (amount or concentration) rather than be left undefined. Doing so improves the portability of models between different simulation and analysis systems, and helps make it easier to detect potential errors in models.
 The <species> with the id 'cpx__000429' does not have an 'initialConcentration' or 'initialAmount' attribute, nor is its initial value set by an <initialAssignment> or <assignmentRule>.

line 14469: (80601 [Warning]) As a principle of best modeling practice, the <species> should set an initial value (amount or concentration) rather than be left undefined. Doing so improves the portability of models between different simulation and analysis systems, and helps make it easier to detect potential errors in models.
 The <species> with the id 'cpx__000430' does not have an 'initialConcentration' or 'initialAmount' attribute, nor is its initial value set by an <initialAssignment> or <assignmentRule>.

line 14493: (80601 [Warning]) As a principle of best modeling practice, the <species> should set an initial value (amount or concentration) rather than be left undefined. Doing so improves the portability of models between different simulation and analysis systems, and helps make it easier to detect potential errors in models.
 The <species> with the id 'cpx__000431' does not have an 'initialConcentration' or 'initialAmount' attribute, nor is its initial value set by an <initialAssignment> or <assignmentRule>.

line 14500: (80601 [Warning]) As a principle of best modeling practice, the <species> should set an initial value (amount or concentration) rather than be left undefined. Doing so improves the portability of models between different simulation and analysis systems, and helps make it easier to detect potential errors in models.
 The <species> with the id 'cpx__000432' does not have an 'initialConcentration' or 'initialAmount' attribute, nor is its initial value set by an <initialAssignment> or <assignmentRule>.

line 14512: (80601 [Warning]) As a principle of best modeling practice, the <species> should set an initial value (amount or concentration) rather than be left undefined. Doing so improves the portability of models between different simulation and analysis systems, and helps make it easier to detect potential errors in models.
 The <species> with the id 'cpx__000433' does not have an 'initialConcentration' or 'initialAmount' attribute, nor is its initial value set by an <initialAssignment> or <assignmentRule>.

line 14517: (80601 [Warning]) As a principle of best modeling practice, the <species> should set an initial value (amount or concentration) rather than be left undefined. Doing so improves the portability of models between different simulation and analysis systems, and helps make it easier to detect potential errors in models.
 The <species> with the id 'cpx__000434' does not have an 'initialConcentration' or 'initialAmount' attribute, nor is its initial value set by an <initialAssignment> or <assignmentRule>.

line 14525: (80601 [Warning]) As a principle of best modeling practice, the <species> should set an initial value (amount or concentration) rather than be left undefined. Doing so improves the portability of models between different simulation and analysis systems, and helps make it easier to detect potential errors in models.
 The <species> with the id 'cpx__000435' does not have an 'initialConcentration' or 'initialAmount' attribute, nor is its initial value set by an <initialAssignment> or <assignmentRule>.

line 14533: (80601 [Warning]) As a principle of best modeling practice, the <species> should set an initial value (amount or concentration) rather than be left undefined. Doing so improves the portability of models between different simulation and analysis systems, and helps make it easier to detect potential errors in models.
 The <species> with the id 'cpx__000436' does not have an 'initialConcentration' or 'initialAmount' attribute, nor is its initial value set by an <initialAssignment> or <assignmentRule>.

line 14550: (80601 [Warning]) As a principle of best modeling practice, the <species> should set an initial value (amount or concentration) rather than be left undefined. Doing so improves the portability of models between different simulation and analysis systems, and helps make it easier to detect potential errors in models.
 The <species> with the id 'cpx__000437' does not have an 'initialConcentration' or 'initialAmount' attribute, nor is its initial value set by an <initialAssignment> or <assignmentRule>.

line 14567: (80601 [Warning]) As a principle of best modeling practice, the <species> should set an initial value (amount or concentration) rather than be left undefined. Doing so improves the portability of models between different simulation and analysis systems, and helps make it easier to detect potential errors in models.
 The <species> with the id 'cpx__000438' does not have an 'initialConcentration' or 'initialAmount' attribute, nor is its initial value set by an <initialAssignment> or <assignmentRule>.

line 14572: (80601 [Warning]) As a principle of best modeling practice, the <species> should set an initial value (amount or concentration) rather than be left undefined. Doing so improves the portability of models between different simulation and analysis systems, and helps make it easier to detect potential errors in models.
 The <species> with the id 'cpx__000439' does not have an 'initialConcentration' or 'initialAmount' attribute, nor is its initial value set by an <initialAssignment> or <assignmentRule>.

line 14590: (80601 [Warning]) As a principle of best modeling practice, the <species> should set an initial value (amount or concentration) rather than be left undefined. Doing so improves the portability of models between different simulation and analysis systems, and helps make it easier to detect potential errors in models.
 The <species> with the id 'cpx__000440' does not have an 'initialConcentration' or 'initialAmount' attribute, nor is its initial value set by an <initialAssignment> or <assignmentRule>.

line 14596: (80601 [Warning]) As a principle of best modeling practice, the <species> should set an initial value (amount or concentration) rather than be left undefined. Doing so improves the portability of models between different simulation and analysis systems, and helps make it easier to detect potential errors in models.
 The <species> with the id 'cpx__000441' does not have an 'initialConcentration' or 'initialAmount' attribute, nor is its initial value set by an <initialAssignment> or <assignmentRule>.

line 14609: (80601 [Warning]) As a principle of best modeling practice, the <species> should set an initial value (amount or concentration) rather than be left undefined. Doing so improves the portability of models between different simulation and analysis systems, and helps make it easier to detect potential errors in models.
 The <species> with the id 'cpx__000442' does not have an 'initialConcentration' or 'initialAmount' attribute, nor is its initial value set by an <initialAssignment> or <assignmentRule>.

line 14615: (80601 [Warning]) As a principle of best modeling practice, the <species> should set an initial value (amount or concentration) rather than be left undefined. Doing so improves the portability of models between different simulation and analysis systems, and helps make it easier to detect potential errors in models.
 The <species> with the id 'cpx__000443' does not have an 'initialConcentration' or 'initialAmount' attribute, nor is its initial value set by an <initialAssignment> or <assignmentRule>.

line 14620: (80601 [Warning]) As a principle of best modeling practice, the <species> should set an initial value (amount or concentration) rather than be left undefined. Doing so improves the portability of models between different simulation and analysis systems, and helps make it easier to detect potential errors in models.
 The <species> with the id 'cpx__000444' does not have an 'initialConcentration' or 'initialAmount' attribute, nor is its initial value set by an <initialAssignment> or <assignmentRule>.

line 14625: (80601 [Warning]) As a principle of best modeling practice, the <species> should set an initial value (amount or concentration) rather than be left undefined. Doing so improves the portability of models between different simulation and analysis systems, and helps make it easier to detect potential errors in models.
 The <species> with the id 'cpx__000445' does not have an 'initialConcentration' or 'initialAmount' attribute, nor is its initial value set by an <initialAssignment> or <assignmentRule>.

line 14630: (80601 [Warning]) As a principle of best modeling practice, the <species> should set an initial value (amount or concentration) rather than be left undefined. Doing so improves the portability of models between different simulation and analysis systems, and helps make it easier to detect potential errors in models.
 The <species> with the id 'cpx__000446' does not have an 'initialConcentration' or 'initialAmount' attribute, nor is its initial value set by an <initialAssignment> or <assignmentRule>.

line 14635: (80601 [Warning]) As a principle of best modeling practice, the <species> should set an initial value (amount or concentration) rather than be left undefined. Doing so improves the portability of models between different simulation and analysis systems, and helps make it easier to detect potential errors in models.
 The <species> with the id 'cpx__000447' does not have an 'initialConcentration' or 'initialAmount' attribute, nor is its initial value set by an <initialAssignment> or <assignmentRule>.

line 14641: (80601 [Warning]) As a principle of best modeling practice, the <species> should set an initial value (amount or concentration) rather than be left undefined. Doing so improves the portability of models between different simulation and analysis systems, and helps make it easier to detect potential errors in models.
 The <species> with the id 'cpx__000448' does not have an 'initialConcentration' or 'initialAmount' attribute, nor is its initial value set by an <initialAssignment> or <assignmentRule>.

line 14647: (80601 [Warning]) As a principle of best modeling practice, the <species> should set an initial value (amount or concentration) rather than be left undefined. Doing so improves the portability of models between different simulation and analysis systems, and helps make it easier to detect potential errors in models.
 The <species> with the id 'cpx__000449' does not have an 'initialConcentration' or 'initialAmount' attribute, nor is its initial value set by an <initialAssignment> or <assignmentRule>.

line 14666: (80601 [Warning]) As a principle of best modeling practice, the <species> should set an initial value (amount or concentration) rather than be left undefined. Doing so improves the portability of models between different simulation and analysis systems, and helps make it easier to detect potential errors in models.
 The <species> with the id 'cpx__000450' does not have an 'initialConcentration' or 'initialAmount' attribute, nor is its initial value set by an <initialAssignment> or <assignmentRule>.

line 14673: (80601 [Warning]) As a principle of best modeling practice, the <species> should set an initial value (amount or concentration) rather than be left undefined. Doing so improves the portability of models between different simulation and analysis systems, and helps make it easier to detect potential errors in models.
 The <species> with the id 'cpx__000451' does not have an 'initialConcentration' or 'initialAmount' attribute, nor is its initial value set by an <initialAssignment> or <assignmentRule>.

line 14678: (80601 [Warning]) As a principle of best modeling practice, the <species> should set an initial value (amount or concentration) rather than be left undefined. Doing so improves the portability of models between different simulation and analysis systems, and helps make it easier to detect potential errors in models.
 The <species> with the id 'cpx__000452' does not have an 'initialConcentration' or 'initialAmount' attribute, nor is its initial value set by an <initialAssignment> or <assignmentRule>.

line 14683: (80601 [Warning]) As a principle of best modeling practice, the <species> should set an initial value (amount or concentration) rather than be left undefined. Doing so improves the portability of models between different simulation and analysis systems, and helps make it easier to detect potential errors in models.
 The <species> with the id 'cpx__000453' does not have an 'initialConcentration' or 'initialAmount' attribute, nor is its initial value set by an <initialAssignment> or <assignmentRule>.

line 14695: (80601 [Warning]) As a principle of best modeling practice, the <species> should set an initial value (amount or concentration) rather than be left undefined. Doing so improves the portability of models between different simulation and analysis systems, and helps make it easier to detect potential errors in models.
 The <species> with the id 'cpx__000454' does not have an 'initialConcentration' or 'initialAmount' attribute, nor is its initial value set by an <initialAssignment> or <assignmentRule>.

line 14700: (80601 [Warning]) As a principle of best modeling practice, the <species> should set an initial value (amount or concentration) rather than be left undefined. Doing so improves the portability of models between different simulation and analysis systems, and helps make it easier to detect potential errors in models.
 The <species> with the id 'cpx__000455' does not have an 'initialConcentration' or 'initialAmount' attribute, nor is its initial value set by an <initialAssignment> or <assignmentRule>.

line 14713: (80601 [Warning]) As a principle of best modeling practice, the <species> should set an initial value (amount or concentration) rather than be left undefined. Doing so improves the portability of models between different simulation and analysis systems, and helps make it easier to detect potential errors in models.
 The <species> with the id 'cpx__000456' does not have an 'initialConcentration' or 'initialAmount' attribute, nor is its initial value set by an <initialAssignment> or <assignmentRule>.

line 14719: (80601 [Warning]) As a principle of best modeling practice, the <species> should set an initial value (amount or concentration) rather than be left undefined. Doing so improves the portability of models between different simulation and analysis systems, and helps make it easier to detect potential errors in models.
 The <species> with the id 'cpx__000457' does not have an 'initialConcentration' or 'initialAmount' attribute, nor is its initial value set by an <initialAssignment> or <assignmentRule>.

line 14732: (80601 [Warning]) As a principle of best modeling practice, the <species> should set an initial value (amount or concentration) rather than be left undefined. Doing so improves the portability of models between different simulation and analysis systems, and helps make it easier to detect potential errors in models.
 The <species> with the id 'cpx__000458' does not have an 'initialConcentration' or 'initialAmount' attribute, nor is its initial value set by an <initialAssignment> or <assignmentRule>.

line 14738: (80601 [Warning]) As a principle of best modeling practice, the <species> should set an initial value (amount or concentration) rather than be left undefined. Doing so improves the portability of models between different simulation and analysis systems, and helps make it easier to detect potential errors in models.
 The <species> with the id 'cpx__000459' does not have an 'initialConcentration' or 'initialAmount' attribute, nor is its initial value set by an <initialAssignment> or <assignmentRule>.

line 14743: (80601 [Warning]) As a principle of best modeling practice, the <species> should set an initial value (amount or concentration) rather than be left undefined. Doing so improves the portability of models between different simulation and analysis systems, and helps make it easier to detect potential errors in models.
 The <species> with the id 'cpx__000460' does not have an 'initialConcentration' or 'initialAmount' attribute, nor is its initial value set by an <initialAssignment> or <assignmentRule>.

line 14748: (80601 [Warning]) As a principle of best modeling practice, the <species> should set an initial value (amount or concentration) rather than be left undefined. Doing so improves the portability of models between different simulation and analysis systems, and helps make it easier to detect potential errors in models.
 The <species> with the id 'cpx__000461' does not have an 'initialConcentration' or 'initialAmount' attribute, nor is its initial value set by an <initialAssignment> or <assignmentRule>.

line 14762: (80601 [Warning]) As a principle of best modeling practice, the <species> should set an initial value (amount or concentration) rather than be left undefined. Doing so improves the portability of models between different simulation and analysis systems, and helps make it easier to detect potential errors in models.
 The <species> with the id 'cpx__000462' does not have an 'initialConcentration' or 'initialAmount' attribute, nor is its initial value set by an <initialAssignment> or <assignmentRule>.

line 14769: (80601 [Warning]) As a principle of best modeling practice, the <species> should set an initial value (amount or concentration) rather than be left undefined. Doing so improves the portability of models between different simulation and analysis systems, and helps make it easier to detect potential errors in models.
 The <species> with the id 'cpx__000463' does not have an 'initialConcentration' or 'initialAmount' attribute, nor is its initial value set by an <initialAssignment> or <assignmentRule>.

line 14797: (80601 [Warning]) As a principle of best modeling practice, the <species> should set an initial value (amount or concentration) rather than be left undefined. Doing so improves the portability of models between different simulation and analysis systems, and helps make it easier to detect potential errors in models.
 The <species> with the id 'cpx__000464' does not have an 'initialConcentration' or 'initialAmount' attribute, nor is its initial value set by an <initialAssignment> or <assignmentRule>.

line 14825: (80601 [Warning]) As a principle of best modeling practice, the <species> should set an initial value (amount or concentration) rather than be left undefined. Doing so improves the portability of models between different simulation and analysis systems, and helps make it easier to detect potential errors in models.
 The <species> with the id 'cpx__000465' does not have an 'initialConcentration' or 'initialAmount' attribute, nor is its initial value set by an <initialAssignment> or <assignmentRule>.

line 14831: (80601 [Warning]) As a principle of best modeling practice, the <species> should set an initial value (amount or concentration) rather than be left undefined. Doing so improves the portability of models between different simulation and analysis systems, and helps make it easier to detect potential errors in models.
 The <species> with the id 'cpx__000466' does not have an 'initialConcentration' or 'initialAmount' attribute, nor is its initial value set by an <initialAssignment> or <assignmentRule>.

line 14844: (80601 [Warning]) As a principle of best modeling practice, the <species> should set an initial value (amount or concentration) rather than be left undefined. Doing so improves the portability of models between different simulation and analysis systems, and helps make it easier to detect potential errors in models.
 The <species> with the id 'cpx__000467' does not have an 'initialConcentration' or 'initialAmount' attribute, nor is its initial value set by an <initialAssignment> or <assignmentRule>.

line 14857: (80601 [Warning]) As a principle of best modeling practice, the <species> should set an initial value (amount or concentration) rather than be left undefined. Doing so improves the portability of models between different simulation and analysis systems, and helps make it easier to detect potential errors in models.
 The <species> with the id 'cpx__000468' does not have an 'initialConcentration' or 'initialAmount' attribute, nor is its initial value set by an <initialAssignment> or <assignmentRule>.

line 14895: (80601 [Warning]) As a principle of best modeling practice, the <species> should set an initial value (amount or concentration) rather than be left undefined. Doing so improves the portability of models between different simulation and analysis systems, and helps make it easier to detect potential errors in models.
 The <species> with the id 'cpx__000469' does not have an 'initialConcentration' or 'initialAmount' attribute, nor is its initial value set by an <initialAssignment> or <assignmentRule>.

line 14933: (80601 [Warning]) As a principle of best modeling practice, the <species> should set an initial value (amount or concentration) rather than be left undefined. Doing so improves the portability of models between different simulation and analysis systems, and helps make it easier to detect potential errors in models.
 The <species> with the id 'cpx__000472' does not have an 'initialConcentration' or 'initialAmount' attribute, nor is its initial value set by an <initialAssignment> or <assignmentRule>.

line 14939: (80601 [Warning]) As a principle of best modeling practice, the <species> should set an initial value (amount or concentration) rather than be left undefined. Doing so improves the portability of models between different simulation and analysis systems, and helps make it easier to detect potential errors in models.
 The <species> with the id 'cpx__000473' does not have an 'initialConcentration' or 'initialAmount' attribute, nor is its initial value set by an <initialAssignment> or <assignmentRule>.

line 14952: (80601 [Warning]) As a principle of best modeling practice, the <species> should set an initial value (amount or concentration) rather than be left undefined. Doing so improves the portability of models between different simulation and analysis systems, and helps make it easier to detect potential errors in models.
 The <species> with the id 'cpx__000474' does not have an 'initialConcentration' or 'initialAmount' attribute, nor is its initial value set by an <initialAssignment> or <assignmentRule>.

line 14965: (80601 [Warning]) As a principle of best modeling practice, the <species> should set an initial value (amount or concentration) rather than be left undefined. Doing so improves the portability of models between different simulation and analysis systems, and helps make it easier to detect potential errors in models.
 The <species> with the id 'cpx__000475' does not have an 'initialConcentration' or 'initialAmount' attribute, nor is its initial value set by an <initialAssignment> or <assignmentRule>.

line 14993: (80601 [Warning]) As a principle of best modeling practice, the <species> should set an initial value (amount or concentration) rather than be left undefined. Doing so improves the portability of models between different simulation and analysis systems, and helps make it easier to detect potential errors in models.
 The <species> with the id 'cpx__000476' does not have an 'initialConcentration' or 'initialAmount' attribute, nor is its initial value set by an <initialAssignment> or <assignmentRule>.

line 15021: (80601 [Warning]) As a principle of best modeling practice, the <species> should set an initial value (amount or concentration) rather than be left undefined. Doing so improves the portability of models between different simulation and analysis systems, and helps make it easier to detect potential errors in models.
 The <species> with the id 'cpx__000477' does not have an 'initialConcentration' or 'initialAmount' attribute, nor is its initial value set by an <initialAssignment> or <assignmentRule>.

line 15027: (80601 [Warning]) As a principle of best modeling practice, the <species> should set an initial value (amount or concentration) rather than be left undefined. Doing so improves the portability of models between different simulation and analysis systems, and helps make it easier to detect potential errors in models.
 The <species> with the id 'cpx__000478' does not have an 'initialConcentration' or 'initialAmount' attribute, nor is its initial value set by an <initialAssignment> or <assignmentRule>.

line 15040: (80601 [Warning]) As a principle of best modeling practice, the <species> should set an initial value (amount or concentration) rather than be left undefined. Doing so improves the portability of models between different simulation and analysis systems, and helps make it easier to detect potential errors in models.
 The <species> with the id 'cpx__000479' does not have an 'initialConcentration' or 'initialAmount' attribute, nor is its initial value set by an <initialAssignment> or <assignmentRule>.

line 15053: (80601 [Warning]) As a principle of best modeling practice, the <species> should set an initial value (amount or concentration) rather than be left undefined. Doing so improves the portability of models between different simulation and analysis systems, and helps make it easier to detect potential errors in models.
 The <species> with the id 'cpx__000480' does not have an 'initialConcentration' or 'initialAmount' attribute, nor is its initial value set by an <initialAssignment> or <assignmentRule>.

line 15070: (80601 [Warning]) As a principle of best modeling practice, the <species> should set an initial value (amount or concentration) rather than be left undefined. Doing so improves the portability of models between different simulation and analysis systems, and helps make it easier to detect potential errors in models.
 The <species> with the id 'cpx__000481' does not have an 'initialConcentration' or 'initialAmount' attribute, nor is its initial value set by an <initialAssignment> or <assignmentRule>.

line 15087: (80601 [Warning]) As a principle of best modeling practice, the <species> should set an initial value (amount or concentration) rather than be left undefined. Doing so improves the portability of models between different simulation and analysis systems, and helps make it easier to detect potential errors in models.
 The <species> with the id 'cpx__000482' does not have an 'initialConcentration' or 'initialAmount' attribute, nor is its initial value set by an <initialAssignment> or <assignmentRule>.

line 15092: (80601 [Warning]) As a principle of best modeling practice, the <species> should set an initial value (amount or concentration) rather than be left undefined. Doing so improves the portability of models between different simulation and analysis systems, and helps make it easier to detect potential errors in models.
 The <species> with the id 'cpx__000483' does not have an 'initialConcentration' or 'initialAmount' attribute, nor is its initial value set by an <initialAssignment> or <assignmentRule>.

line 15104: (80601 [Warning]) As a principle of best modeling practice, the <species> should set an initial value (amount or concentration) rather than be left undefined. Doing so improves the portability of models between different simulation and analysis systems, and helps make it easier to detect potential errors in models.
 The <species> with the id 'cpx__000484' does not have an 'initialConcentration' or 'initialAmount' attribute, nor is its initial value set by an <initialAssignment> or <assignmentRule>.

line 15116: (80601 [Warning]) As a principle of best modeling practice, the <species> should set an initial value (amount or concentration) rather than be left undefined. Doing so improves the portability of models between different simulation and analysis systems, and helps make it easier to detect potential errors in models.
 The <species> with the id 'cpx__000485' does not have an 'initialConcentration' or 'initialAmount' attribute, nor is its initial value set by an <initialAssignment> or <assignmentRule>.

line 15151: (80601 [Warning]) As a principle of best modeling practice, the <species> should set an initial value (amount or concentration) rather than be left undefined. Doing so improves the portability of models between different simulation and analysis systems, and helps make it easier to detect potential errors in models.
 The <species> with the id 'cpx__000486' does not have an 'initialConcentration' or 'initialAmount' attribute, nor is its initial value set by an <initialAssignment> or <assignmentRule>.

line 15186: (80601 [Warning]) As a principle of best modeling practice, the <species> should set an initial value (amount or concentration) rather than be left undefined. Doing so improves the portability of models between different simulation and analysis systems, and helps make it easier to detect potential errors in models.
 The <species> with the id 'cpx__000487' does not have an 'initialConcentration' or 'initialAmount' attribute, nor is its initial value set by an <initialAssignment> or <assignmentRule>.

line 15194: (80601 [Warning]) As a principle of best modeling practice, the <species> should set an initial value (amount or concentration) rather than be left undefined. Doing so improves the portability of models between different simulation and analysis systems, and helps make it easier to detect potential errors in models.
 The <species> with the id 'cpx__000488' does not have an 'initialConcentration' or 'initialAmount' attribute, nor is its initial value set by an <initialAssignment> or <assignmentRule>.

line 15209: (80601 [Warning]) As a principle of best modeling practice, the <species> should set an initial value (amount or concentration) rather than be left undefined. Doing so improves the portability of models between different simulation and analysis systems, and helps make it easier to detect potential errors in models.
 The <species> with the id 'cpx__000489' does not have an 'initialConcentration' or 'initialAmount' attribute, nor is its initial value set by an <initialAssignment> or <assignmentRule>.

line 15224: (80601 [Warning]) As a principle of best modeling practice, the <species> should set an initial value (amount or concentration) rather than be left undefined. Doing so improves the portability of models between different simulation and analysis systems, and helps make it easier to detect potential errors in models.
 The <species> with the id 'cpx__000490' does not have an 'initialConcentration' or 'initialAmount' attribute, nor is its initial value set by an <initialAssignment> or <assignmentRule>.

line 15253: (80601 [Warning]) As a principle of best modeling practice, the <species> should set an initial value (amount or concentration) rather than be left undefined. Doing so improves the portability of models between different simulation and analysis systems, and helps make it easier to detect potential errors in models.
 The <species> with the id 'cpx__000491' does not have an 'initialConcentration' or 'initialAmount' attribute, nor is its initial value set by an <initialAssignment> or <assignmentRule>.

line 15282: (80601 [Warning]) As a principle of best modeling practice, the <species> should set an initial value (amount or concentration) rather than be left undefined. Doing so improves the portability of models between different simulation and analysis systems, and helps make it easier to detect potential errors in models.
 The <species> with the id 'cpx__000492' does not have an 'initialConcentration' or 'initialAmount' attribute, nor is its initial value set by an <initialAssignment> or <assignmentRule>.

line 15311: (80601 [Warning]) As a principle of best modeling practice, the <species> should set an initial value (amount or concentration) rather than be left undefined. Doing so improves the portability of models between different simulation and analysis systems, and helps make it easier to detect potential errors in models.
 The <species> with the id 'cpx__000493' does not have an 'initialConcentration' or 'initialAmount' attribute, nor is its initial value set by an <initialAssignment> or <assignmentRule>.

line 15318: (80601 [Warning]) As a principle of best modeling practice, the <species> should set an initial value (amount or concentration) rather than be left undefined. Doing so improves the portability of models between different simulation and analysis systems, and helps make it easier to detect potential errors in models.
 The <species> with the id 'cpx__000494' does not have an 'initialConcentration' or 'initialAmount' attribute, nor is its initial value set by an <initialAssignment> or <assignmentRule>.

line 15332: (80601 [Warning]) As a principle of best modeling practice, the <species> should set an initial value (amount or concentration) rather than be left undefined. Doing so improves the portability of models between different simulation and analysis systems, and helps make it easier to detect potential errors in models.
 The <species> with the id 'cpx__000495' does not have an 'initialConcentration' or 'initialAmount' attribute, nor is its initial value set by an <initialAssignment> or <assignmentRule>.

line 15346: (80601 [Warning]) As a principle of best modeling practice, the <species> should set an initial value (amount or concentration) rather than be left undefined. Doing so improves the portability of models between different simulation and analysis systems, and helps make it easier to detect potential errors in models.
 The <species> with the id 'cpx__000496' does not have an 'initialConcentration' or 'initialAmount' attribute, nor is its initial value set by an <initialAssignment> or <assignmentRule>.

line 15360: (80601 [Warning]) As a principle of best modeling practice, the <species> should set an initial value (amount or concentration) rather than be left undefined. Doing so improves the portability of models between different simulation and analysis systems, and helps make it easier to detect potential errors in models.
 The <species> with the id 'cpx__000497' does not have an 'initialConcentration' or 'initialAmount' attribute, nor is its initial value set by an <initialAssignment> or <assignmentRule>.

line 15408: (80601 [Warning]) As a principle of best modeling practice, the <species> should set an initial value (amount or concentration) rather than be left undefined. Doing so improves the portability of models between different simulation and analysis systems, and helps make it easier to detect potential errors in models.
 The <species> with the id 'cpx__000498' does not have an 'initialConcentration' or 'initialAmount' attribute, nor is its initial value set by an <initialAssignment> or <assignmentRule>.

line 15456: (80601 [Warning]) As a principle of best modeling practice, the <species> should set an initial value (amount or concentration) rather than be left undefined. Doing so improves the portability of models between different simulation and analysis systems, and helps make it easier to detect potential errors in models.
 The <species> with the id 'cpx__000499' does not have an 'initialConcentration' or 'initialAmount' attribute, nor is its initial value set by an <initialAssignment> or <assignmentRule>.

line 15504: (80601 [Warning]) As a principle of best modeling practice, the <species> should set an initial value (amount or concentration) rather than be left undefined. Doing so improves the portability of models between different simulation and analysis systems, and helps make it easier to detect potential errors in models.
 The <species> with the id 'cpx__000500' does not have an 'initialConcentration' or 'initialAmount' attribute, nor is its initial value set by an <initialAssignment> or <assignmentRule>.

line 15552: (80601 [Warning]) As a principle of best modeling practice, the <species> should set an initial value (amount or concentration) rather than be left undefined. Doing so improves the portability of models between different simulation and analysis systems, and helps make it easier to detect potential errors in models.
 The <species> with the id 'cpx__000501' does not have an 'initialConcentration' or 'initialAmount' attribute, nor is its initial value set by an <initialAssignment> or <assignmentRule>.

line 15558: (80601 [Warning]) As a principle of best modeling practice, the <species> should set an initial value (amount or concentration) rather than be left undefined. Doing so improves the portability of models between different simulation and analysis systems, and helps make it easier to detect potential errors in models.
 The <species> with the id 'cpx__000502' does not have an 'initialConcentration' or 'initialAmount' attribute, nor is its initial value set by an <initialAssignment> or <assignmentRule>.

line 15571: (80601 [Warning]) As a principle of best modeling practice, the <species> should set an initial value (amount or concentration) rather than be left undefined. Doing so improves the portability of models between different simulation and analysis systems, and helps make it easier to detect potential errors in models.
 The <species> with the id 'cpx__000503' does not have an 'initialConcentration' or 'initialAmount' attribute, nor is its initial value set by an <initialAssignment> or <assignmentRule>.

line 15584: (80601 [Warning]) As a principle of best modeling practice, the <species> should set an initial value (amount or concentration) rather than be left undefined. Doing so improves the portability of models between different simulation and analysis systems, and helps make it easier to detect potential errors in models.
 The <species> with the id 'cpx__000504' does not have an 'initialConcentration' or 'initialAmount' attribute, nor is its initial value set by an <initialAssignment> or <assignmentRule>.

line 15597: (80601 [Warning]) As a principle of best modeling practice, the <species> should set an initial value (amount or concentration) rather than be left undefined. Doing so improves the portability of models between different simulation and analysis systems, and helps make it easier to detect potential errors in models.
 The <species> with the id 'cpx__000505' does not have an 'initialConcentration' or 'initialAmount' attribute, nor is its initial value set by an <initialAssignment> or <assignmentRule>.

line 15610: (80601 [Warning]) As a principle of best modeling practice, the <species> should set an initial value (amount or concentration) rather than be left undefined. Doing so improves the portability of models between different simulation and analysis systems, and helps make it easier to detect potential errors in models.
 The <species> with the id 'cpx__000506' does not have an 'initialConcentration' or 'initialAmount' attribute, nor is its initial value set by an <initialAssignment> or <assignmentRule>.

line 15628: (80601 [Warning]) As a principle of best modeling practice, the <species> should set an initial value (amount or concentration) rather than be left undefined. Doing so improves the portability of models between different simulation and analysis systems, and helps make it easier to detect potential errors in models.
 The <species> with the id 'cpx__000507' does not have an 'initialConcentration' or 'initialAmount' attribute, nor is its initial value set by an <initialAssignment> or <assignmentRule>.

line 15634: (80601 [Warning]) As a principle of best modeling practice, the <species> should set an initial value (amount or concentration) rather than be left undefined. Doing so improves the portability of models between different simulation and analysis systems, and helps make it easier to detect potential errors in models.
 The <species> with the id 'cpx__000508' does not have an 'initialConcentration' or 'initialAmount' attribute, nor is its initial value set by an <initialAssignment> or <assignmentRule>.

line 15652: (80601 [Warning]) As a principle of best modeling practice, the <species> should set an initial value (amount or concentration) rather than be left undefined. Doing so improves the portability of models between different simulation and analysis systems, and helps make it easier to detect potential errors in models.
 The <species> with the id 'cpx__000509' does not have an 'initialConcentration' or 'initialAmount' attribute, nor is its initial value set by an <initialAssignment> or <assignmentRule>.

line 15658: (80601 [Warning]) As a principle of best modeling practice, the <species> should set an initial value (amount or concentration) rather than be left undefined. Doing so improves the portability of models between different simulation and analysis systems, and helps make it easier to detect potential errors in models.
 The <species> with the id 'cpx__000510' does not have an 'initialConcentration' or 'initialAmount' attribute, nor is its initial value set by an <initialAssignment> or <assignmentRule>.

line 15701: (80601 [Warning]) As a principle of best modeling practice, the <species> should set an initial value (amount or concentration) rather than be left undefined. Doing so improves the portability of models between different simulation and analysis systems, and helps make it easier to detect potential errors in models.
 The <species> with the id 'cpx__000511' does not have an 'initialConcentration' or 'initialAmount' attribute, nor is its initial value set by an <initialAssignment> or <assignmentRule>.

line 15744: (80601 [Warning]) As a principle of best modeling practice, the <species> should set an initial value (amount or concentration) rather than be left undefined. Doing so improves the portability of models between different simulation and analysis systems, and helps make it easier to detect potential errors in models.
 The <species> with the id 'cpx__000512' does not have an 'initialConcentration' or 'initialAmount' attribute, nor is its initial value set by an <initialAssignment> or <assignmentRule>.

line 15787: (80601 [Warning]) As a principle of best modeling practice, the <species> should set an initial value (amount or concentration) rather than be left undefined. Doing so improves the portability of models between different simulation and analysis systems, and helps make it easier to detect potential errors in models.
 The <species> with the id 'cpx__000513' does not have an 'initialConcentration' or 'initialAmount' attribute, nor is its initial value set by an <initialAssignment> or <assignmentRule>.

line 15830: (80601 [Warning]) As a principle of best modeling practice, the <species> should set an initial value (amount or concentration) rather than be left undefined. Doing so improves the portability of models between different simulation and analysis systems, and helps make it easier to detect potential errors in models.
 The <species> with the id 'cpx__000514' does not have an 'initialConcentration' or 'initialAmount' attribute, nor is its initial value set by an <initialAssignment> or <assignmentRule>.

line 15836: (80601 [Warning]) As a principle of best modeling practice, the <species> should set an initial value (amount or concentration) rather than be left undefined. Doing so improves the portability of models between different simulation and analysis systems, and helps make it easier to detect potential errors in models.
 The <species> with the id 'cpx__000515' does not have an 'initialConcentration' or 'initialAmount' attribute, nor is its initial value set by an <initialAssignment> or <assignmentRule>.

line 15849: (80601 [Warning]) As a principle of best modeling practice, the <species> should set an initial value (amount or concentration) rather than be left undefined. Doing so improves the portability of models between different simulation and analysis systems, and helps make it easier to detect potential errors in models.
 The <species> with the id 'cpx__000516' does not have an 'initialConcentration' or 'initialAmount' attribute, nor is its initial value set by an <initialAssignment> or <assignmentRule>.

line 15862: (80601 [Warning]) As a principle of best modeling practice, the <species> should set an initial value (amount or concentration) rather than be left undefined. Doing so improves the portability of models between different simulation and analysis systems, and helps make it easier to detect potential errors in models.
 The <species> with the id 'cpx__000517' does not have an 'initialConcentration' or 'initialAmount' attribute, nor is its initial value set by an <initialAssignment> or <assignmentRule>.

line 15875: (80601 [Warning]) As a principle of best modeling practice, the <species> should set an initial value (amount or concentration) rather than be left undefined. Doing so improves the portability of models between different simulation and analysis systems, and helps make it easier to detect potential errors in models.
 The <species> with the id 'cpx__000518' does not have an 'initialConcentration' or 'initialAmount' attribute, nor is its initial value set by an <initialAssignment> or <assignmentRule>.

line 15913: (80601 [Warning]) As a principle of best modeling practice, the <species> should set an initial value (amount or concentration) rather than be left undefined. Doing so improves the portability of models between different simulation and analysis systems, and helps make it easier to detect potential errors in models.
 The <species> with the id 'cpx__000519' does not have an 'initialConcentration' or 'initialAmount' attribute, nor is its initial value set by an <initialAssignment> or <assignmentRule>.

line 15919: (80601 [Warning]) As a principle of best modeling practice, the <species> should set an initial value (amount or concentration) rather than be left undefined. Doing so improves the portability of models between different simulation and analysis systems, and helps make it easier to detect potential errors in models.
 The <species> with the id 'cpx__000520' does not have an 'initialConcentration' or 'initialAmount' attribute, nor is its initial value set by an <initialAssignment> or <assignmentRule>.

line 15978: (80601 [Warning]) As a principle of best modeling practice, the <species> should set an initial value (amount or concentration) rather than be left undefined. Doing so improves the portability of models between different simulation and analysis systems, and helps make it easier to detect potential errors in models.
 The <species> with the id 'cpx__000521' does not have an 'initialConcentration' or 'initialAmount' attribute, nor is its initial value set by an <initialAssignment> or <assignmentRule>.

line 15990: (80601 [Warning]) As a principle of best modeling practice, the <species> should set an initial value (amount or concentration) rather than be left undefined. Doing so improves the portability of models between different simulation and analysis systems, and helps make it easier to detect potential errors in models.
 The <species> with the id 'cpx__000522' does not have an 'initialConcentration' or 'initialAmount' attribute, nor is its initial value set by an <initialAssignment> or <assignmentRule>.

line 15997: (80601 [Warning]) As a principle of best modeling practice, the <species> should set an initial value (amount or concentration) rather than be left undefined. Doing so improves the portability of models between different simulation and analysis systems, and helps make it easier to detect potential errors in models.
 The <species> with the id 'cpx__000523' does not have an 'initialConcentration' or 'initialAmount' attribute, nor is its initial value set by an <initialAssignment> or <assignmentRule>.

line 16004: (80601 [Warning]) As a principle of best modeling practice, the <species> should set an initial value (amount or concentration) rather than be left undefined. Doing so improves the portability of models between different simulation and analysis systems, and helps make it easier to detect potential errors in models.
 The <species> with the id 'cpx__000524' does not have an 'initialConcentration' or 'initialAmount' attribute, nor is its initial value set by an <initialAssignment> or <assignmentRule>.

line 16041: (80601 [Warning]) As a principle of best modeling practice, the <species> should set an initial value (amount or concentration) rather than be left undefined. Doing so improves the portability of models between different simulation and analysis systems, and helps make it easier to detect potential errors in models.
 The <species> with the id 'cpx__000525' does not have an 'initialConcentration' or 'initialAmount' attribute, nor is its initial value set by an <initialAssignment> or <assignmentRule>.

line 16078: (80601 [Warning]) As a principle of best modeling practice, the <species> should set an initial value (amount or concentration) rather than be left undefined. Doing so improves the portability of models between different simulation and analysis systems, and helps make it easier to detect potential errors in models.
 The <species> with the id 'cpx__000526' does not have an 'initialConcentration' or 'initialAmount' attribute, nor is its initial value set by an <initialAssignment> or <assignmentRule>.

line 16115: (80601 [Warning]) As a principle of best modeling practice, the <species> should set an initial value (amount or concentration) rather than be left undefined. Doing so improves the portability of models between different simulation and analysis systems, and helps make it easier to detect potential errors in models.
 The <species> with the id 'cpx__000527' does not have an 'initialConcentration' or 'initialAmount' attribute, nor is its initial value set by an <initialAssignment> or <assignmentRule>.

line 16120: (80601 [Warning]) As a principle of best modeling practice, the <species> should set an initial value (amount or concentration) rather than be left undefined. Doing so improves the portability of models between different simulation and analysis systems, and helps make it easier to detect potential errors in models.
 The <species> with the id 'cpx__000528' does not have an 'initialConcentration' or 'initialAmount' attribute, nor is its initial value set by an <initialAssignment> or <assignmentRule>.

line 16132: (80601 [Warning]) As a principle of best modeling practice, the <species> should set an initial value (amount or concentration) rather than be left undefined. Doing so improves the portability of models between different simulation and analysis systems, and helps make it easier to detect potential errors in models.
 The <species> with the id 'cpx__000529' does not have an 'initialConcentration' or 'initialAmount' attribute, nor is its initial value set by an <initialAssignment> or <assignmentRule>.

line 16144: (80601 [Warning]) As a principle of best modeling practice, the <species> should set an initial value (amount or concentration) rather than be left undefined. Doing so improves the portability of models between different simulation and analysis systems, and helps make it easier to detect potential errors in models.
 The <species> with the id 'cpx__000530' does not have an 'initialConcentration' or 'initialAmount' attribute, nor is its initial value set by an <initialAssignment> or <assignmentRule>.

line 16156: (80601 [Warning]) As a principle of best modeling practice, the <species> should set an initial value (amount or concentration) rather than be left undefined. Doing so improves the portability of models between different simulation and analysis systems, and helps make it easier to detect potential errors in models.
 The <species> with the id 'cpx__000531' does not have an 'initialConcentration' or 'initialAmount' attribute, nor is its initial value set by an <initialAssignment> or <assignmentRule>.

line 16184: (80601 [Warning]) As a principle of best modeling practice, the <species> should set an initial value (amount or concentration) rather than be left undefined. Doing so improves the portability of models between different simulation and analysis systems, and helps make it easier to detect potential errors in models.
 The <species> with the id 'cpx__000532' does not have an 'initialConcentration' or 'initialAmount' attribute, nor is its initial value set by an <initialAssignment> or <assignmentRule>.

line 16190: (80601 [Warning]) As a principle of best modeling practice, the <species> should set an initial value (amount or concentration) rather than be left undefined. Doing so improves the portability of models between different simulation and analysis systems, and helps make it easier to detect potential errors in models.
 The <species> with the id 'cpx__000533' does not have an 'initialConcentration' or 'initialAmount' attribute, nor is its initial value set by an <initialAssignment> or <assignmentRule>.

line 16213: (80601 [Warning]) As a principle of best modeling practice, the <species> should set an initial value (amount or concentration) rather than be left undefined. Doing so improves the portability of models between different simulation and analysis systems, and helps make it easier to detect potential errors in models.
 The <species> with the id 'cpx__000534' does not have an 'initialConcentration' or 'initialAmount' attribute, nor is its initial value set by an <initialAssignment> or <assignmentRule>.

line 16219: (80601 [Warning]) As a principle of best modeling practice, the <species> should set an initial value (amount or concentration) rather than be left undefined. Doing so improves the portability of models between different simulation and analysis systems, and helps make it easier to detect potential errors in models.
 The <species> with the id 'cpx__000535' does not have an 'initialConcentration' or 'initialAmount' attribute, nor is its initial value set by an <initialAssignment> or <assignmentRule>.

line 16247: (80601 [Warning]) As a principle of best modeling practice, the <species> should set an initial value (amount or concentration) rather than be left undefined. Doing so improves the portability of models between different simulation and analysis systems, and helps make it easier to detect potential errors in models.
 The <species> with the id 'cpx__000536' does not have an 'initialConcentration' or 'initialAmount' attribute, nor is its initial value set by an <initialAssignment> or <assignmentRule>.

line 16253: (80601 [Warning]) As a principle of best modeling practice, the <species> should set an initial value (amount or concentration) rather than be left undefined. Doing so improves the portability of models between different simulation and analysis systems, and helps make it easier to detect potential errors in models.
 The <species> with the id 'cpx__000537' does not have an 'initialConcentration' or 'initialAmount' attribute, nor is its initial value set by an <initialAssignment> or <assignmentRule>.

line 16270: (80601 [Warning]) As a principle of best modeling practice, the <species> should set an initial value (amount or concentration) rather than be left undefined. Doing so improves the portability of models between different simulation and analysis systems, and helps make it easier to detect potential errors in models.
 The <species> with the id 'cpx__000538' does not have an 'initialConcentration' or 'initialAmount' attribute, nor is its initial value set by an <initialAssignment> or <assignmentRule>.

line 16275: (80601 [Warning]) As a principle of best modeling practice, the <species> should set an initial value (amount or concentration) rather than be left undefined. Doing so improves the portability of models between different simulation and analysis systems, and helps make it easier to detect potential errors in models.
 The <species> with the id 'cpx__000539' does not have an 'initialConcentration' or 'initialAmount' attribute, nor is its initial value set by an <initialAssignment> or <assignmentRule>.

line 16297: (80601 [Warning]) As a principle of best modeling practice, the <species> should set an initial value (amount or concentration) rather than be left undefined. Doing so improves the portability of models between different simulation and analysis systems, and helps make it easier to detect potential errors in models.
 The <species> with the id 'cpx__000540' does not have an 'initialConcentration' or 'initialAmount' attribute, nor is its initial value set by an <initialAssignment> or <assignmentRule>.

line 16302: (80601 [Warning]) As a principle of best modeling practice, the <species> should set an initial value (amount or concentration) rather than be left undefined. Doing so improves the portability of models between different simulation and analysis systems, and helps make it easier to detect potential errors in models.
 The <species> with the id 'cpx__000541' does not have an 'initialConcentration' or 'initialAmount' attribute, nor is its initial value set by an <initialAssignment> or <assignmentRule>.

line 16324: (80601 [Warning]) As a principle of best modeling practice, the <species> should set an initial value (amount or concentration) rather than be left undefined. Doing so improves the portability of models between different simulation and analysis systems, and helps make it easier to detect potential errors in models.
 The <species> with the id 'cpx__000542' does not have an 'initialConcentration' or 'initialAmount' attribute, nor is its initial value set by an <initialAssignment> or <assignmentRule>.

line 16329: (80601 [Warning]) As a principle of best modeling practice, the <species> should set an initial value (amount or concentration) rather than be left undefined. Doing so improves the portability of models between different simulation and analysis systems, and helps make it easier to detect potential errors in models.
 The <species> with the id 'cpx__000543' does not have an 'initialConcentration' or 'initialAmount' attribute, nor is its initial value set by an <initialAssignment> or <assignmentRule>.

line 16351: (80601 [Warning]) As a principle of best modeling practice, the <species> should set an initial value (amount or concentration) rather than be left undefined. Doing so improves the portability of models between different simulation and analysis systems, and helps make it easier to detect potential errors in models.
 The <species> with the id 'cpx__000544' does not have an 'initialConcentration' or 'initialAmount' attribute, nor is its initial value set by an <initialAssignment> or <assignmentRule>.

line 16356: (80601 [Warning]) As a principle of best modeling practice, the <species> should set an initial value (amount or concentration) rather than be left undefined. Doing so improves the portability of models between different simulation and analysis systems, and helps make it easier to detect potential errors in models.
 The <species> with the id 'cpx__000545' does not have an 'initialConcentration' or 'initialAmount' attribute, nor is its initial value set by an <initialAssignment> or <assignmentRule>.

line 16378: (80601 [Warning]) As a principle of best modeling practice, the <species> should set an initial value (amount or concentration) rather than be left undefined. Doing so improves the portability of models between different simulation and analysis systems, and helps make it easier to detect potential errors in models.
 The <species> with the id 'cpx__000546' does not have an 'initialConcentration' or 'initialAmount' attribute, nor is its initial value set by an <initialAssignment> or <assignmentRule>.

line 16383: (80601 [Warning]) As a principle of best modeling practice, the <species> should set an initial value (amount or concentration) rather than be left undefined. Doing so improves the portability of models between different simulation and analysis systems, and helps make it easier to detect potential errors in models.
 The <species> with the id 'cpx__000547' does not have an 'initialConcentration' or 'initialAmount' attribute, nor is its initial value set by an <initialAssignment> or <assignmentRule>.

line 16405: (80601 [Warning]) As a principle of best modeling practice, the <species> should set an initial value (amount or concentration) rather than be left undefined. Doing so improves the portability of models between different simulation and analysis systems, and helps make it easier to detect potential errors in models.
 The <species> with the id 'cpx__000548' does not have an 'initialConcentration' or 'initialAmount' attribute, nor is its initial value set by an <initialAssignment> or <assignmentRule>.

line 16410: (80601 [Warning]) As a principle of best modeling practice, the <species> should set an initial value (amount or concentration) rather than be left undefined. Doing so improves the portability of models between different simulation and analysis systems, and helps make it easier to detect potential errors in models.
 The <species> with the id 'cpx__000549' does not have an 'initialConcentration' or 'initialAmount' attribute, nor is its initial value set by an <initialAssignment> or <assignmentRule>.

line 16432: (80601 [Warning]) As a principle of best modeling practice, the <species> should set an initial value (amount or concentration) rather than be left undefined. Doing so improves the portability of models between different simulation and analysis systems, and helps make it easier to detect potential errors in models.
 The <species> with the id 'cpx__000550' does not have an 'initialConcentration' or 'initialAmount' attribute, nor is its initial value set by an <initialAssignment> or <assignmentRule>.

line 16437: (80601 [Warning]) As a principle of best modeling practice, the <species> should set an initial value (amount or concentration) rather than be left undefined. Doing so improves the portability of models between different simulation and analysis systems, and helps make it easier to detect potential errors in models.
 The <species> with the id 'cpx__000551' does not have an 'initialConcentration' or 'initialAmount' attribute, nor is its initial value set by an <initialAssignment> or <assignmentRule>.

line 16459: (80601 [Warning]) As a principle of best modeling practice, the <species> should set an initial value (amount or concentration) rather than be left undefined. Doing so improves the portability of models between different simulation and analysis systems, and helps make it easier to detect potential errors in models.
 The <species> with the id 'cpx__000552' does not have an 'initialConcentration' or 'initialAmount' attribute, nor is its initial value set by an <initialAssignment> or <assignmentRule>.

line 16464: (80601 [Warning]) As a principle of best modeling practice, the <species> should set an initial value (amount or concentration) rather than be left undefined. Doing so improves the portability of models between different simulation and analysis systems, and helps make it easier to detect potential errors in models.
 The <species> with the id 'cpx__000553' does not have an 'initialConcentration' or 'initialAmount' attribute, nor is its initial value set by an <initialAssignment> or <assignmentRule>.

line 16486: (80601 [Warning]) As a principle of best modeling practice, the <species> should set an initial value (amount or concentration) rather than be left undefined. Doing so improves the portability of models between different simulation and analysis systems, and helps make it easier to detect potential errors in models.
 The <species> with the id 'cpx__000554' does not have an 'initialConcentration' or 'initialAmount' attribute, nor is its initial value set by an <initialAssignment> or <assignmentRule>.

line 16491: (80601 [Warning]) As a principle of best modeling practice, the <species> should set an initial value (amount or concentration) rather than be left undefined. Doing so improves the portability of models between different simulation and analysis systems, and helps make it easier to detect potential errors in models.
 The <species> with the id 'cpx__000555' does not have an 'initialConcentration' or 'initialAmount' attribute, nor is its initial value set by an <initialAssignment> or <assignmentRule>.

line 16515: (80601 [Warning]) As a principle of best modeling practice, the <species> should set an initial value (amount or concentration) rather than be left undefined. Doing so improves the portability of models between different simulation and analysis systems, and helps make it easier to detect potential errors in models.
 The <species> with the id 'cpx__000556' does not have an 'initialConcentration' or 'initialAmount' attribute, nor is its initial value set by an <initialAssignment> or <assignmentRule>.

line 16522: (80601 [Warning]) As a principle of best modeling practice, the <species> should set an initial value (amount or concentration) rather than be left undefined. Doing so improves the portability of models between different simulation and analysis systems, and helps make it easier to detect potential errors in models.
 The <species> with the id 'cpx__000557' does not have an 'initialConcentration' or 'initialAmount' attribute, nor is its initial value set by an <initialAssignment> or <assignmentRule>.

line 16544: (80601 [Warning]) As a principle of best modeling practice, the <species> should set an initial value (amount or concentration) rather than be left undefined. Doing so improves the portability of models between different simulation and analysis systems, and helps make it easier to detect potential errors in models.
 The <species> with the id 'cpx__000558' does not have an 'initialConcentration' or 'initialAmount' attribute, nor is its initial value set by an <initialAssignment> or <assignmentRule>.

line 16549: (80601 [Warning]) As a principle of best modeling practice, the <species> should set an initial value (amount or concentration) rather than be left undefined. Doing so improves the portability of models between different simulation and analysis systems, and helps make it easier to detect potential errors in models.
 The <species> with the id 'cpx__000559' does not have an 'initialConcentration' or 'initialAmount' attribute, nor is its initial value set by an <initialAssignment> or <assignmentRule>.

line 16571: (80601 [Warning]) As a principle of best modeling practice, the <species> should set an initial value (amount or concentration) rather than be left undefined. Doing so improves the portability of models between different simulation and analysis systems, and helps make it easier to detect potential errors in models.
 The <species> with the id 'cpx__000560' does not have an 'initialConcentration' or 'initialAmount' attribute, nor is its initial value set by an <initialAssignment> or <assignmentRule>.

line 16576: (80601 [Warning]) As a principle of best modeling practice, the <species> should set an initial value (amount or concentration) rather than be left undefined. Doing so improves the portability of models between different simulation and analysis systems, and helps make it easier to detect potential errors in models.
 The <species> with the id 'cpx__000561' does not have an 'initialConcentration' or 'initialAmount' attribute, nor is its initial value set by an <initialAssignment> or <assignmentRule>.

line 16598: (80601 [Warning]) As a principle of best modeling practice, the <species> should set an initial value (amount or concentration) rather than be left undefined. Doing so improves the portability of models between different simulation and analysis systems, and helps make it easier to detect potential errors in models.
 The <species> with the id 'cpx__000562' does not have an 'initialConcentration' or 'initialAmount' attribute, nor is its initial value set by an <initialAssignment> or <assignmentRule>.

line 16603: (80601 [Warning]) As a principle of best modeling practice, the <species> should set an initial value (amount or concentration) rather than be left undefined. Doing so improves the portability of models between different simulation and analysis systems, and helps make it easier to detect potential errors in models.
 The <species> with the id 'cpx__000563' does not have an 'initialConcentration' or 'initialAmount' attribute, nor is its initial value set by an <initialAssignment> or <assignmentRule>.

line 16625: (80601 [Warning]) As a principle of best modeling practice, the <species> should set an initial value (amount or concentration) rather than be left undefined. Doing so improves the portability of models between different simulation and analysis systems, and helps make it easier to detect potential errors in models.
 The <species> with the id 'cpx__000564' does not have an 'initialConcentration' or 'initialAmount' attribute, nor is its initial value set by an <initialAssignment> or <assignmentRule>.

line 16630: (80601 [Warning]) As a principle of best modeling practice, the <species> should set an initial value (amount or concentration) rather than be left undefined. Doing so improves the portability of models between different simulation and analysis systems, and helps make it easier to detect potential errors in models.
 The <species> with the id 'cpx__000565' does not have an 'initialConcentration' or 'initialAmount' attribute, nor is its initial value set by an <initialAssignment> or <assignmentRule>.

line 16652: (80601 [Warning]) As a principle of best modeling practice, the <species> should set an initial value (amount or concentration) rather than be left undefined. Doing so improves the portability of models between different simulation and analysis systems, and helps make it easier to detect potential errors in models.
 The <species> with the id 'cpx__000566' does not have an 'initialConcentration' or 'initialAmount' attribute, nor is its initial value set by an <initialAssignment> or <assignmentRule>.

line 16657: (80601 [Warning]) As a principle of best modeling practice, the <species> should set an initial value (amount or concentration) rather than be left undefined. Doing so improves the portability of models between different simulation and analysis systems, and helps make it easier to detect potential errors in models.
 The <species> with the id 'cpx__000567' does not have an 'initialConcentration' or 'initialAmount' attribute, nor is its initial value set by an <initialAssignment> or <assignmentRule>.

line 16679: (80601 [Warning]) As a principle of best modeling practice, the <species> should set an initial value (amount or concentration) rather than be left undefined. Doing so improves the portability of models between different simulation and analysis systems, and helps make it easier to detect potential errors in models.
 The <species> with the id 'cpx__000568' does not have an 'initialConcentration' or 'initialAmount' attribute, nor is its initial value set by an <initialAssignment> or <assignmentRule>.

line 16684: (80601 [Warning]) As a principle of best modeling practice, the <species> should set an initial value (amount or concentration) rather than be left undefined. Doing so improves the portability of models between different simulation and analysis systems, and helps make it easier to detect potential errors in models.
 The <species> with the id 'cpx__000569' does not have an 'initialConcentration' or 'initialAmount' attribute, nor is its initial value set by an <initialAssignment> or <assignmentRule>.

line 16706: (80601 [Warning]) As a principle of best modeling practice, the <species> should set an initial value (amount or concentration) rather than be left undefined. Doing so improves the portability of models between different simulation and analysis systems, and helps make it easier to detect potential errors in models.
 The <species> with the id 'cpx__000570' does not have an 'initialConcentration' or 'initialAmount' attribute, nor is its initial value set by an <initialAssignment> or <assignmentRule>.

line 16711: (80601 [Warning]) As a principle of best modeling practice, the <species> should set an initial value (amount or concentration) rather than be left undefined. Doing so improves the portability of models between different simulation and analysis systems, and helps make it easier to detect potential errors in models.
 The <species> with the id 'cpx__000571' does not have an 'initialConcentration' or 'initialAmount' attribute, nor is its initial value set by an <initialAssignment> or <assignmentRule>.

line 16733: (80601 [Warning]) As a principle of best modeling practice, the <species> should set an initial value (amount or concentration) rather than be left undefined. Doing so improves the portability of models between different simulation and analysis systems, and helps make it easier to detect potential errors in models.
 The <species> with the id 'cpx__000572' does not have an 'initialConcentration' or 'initialAmount' attribute, nor is its initial value set by an <initialAssignment> or <assignmentRule>.

line 16738: (80601 [Warning]) As a principle of best modeling practice, the <species> should set an initial value (amount or concentration) rather than be left undefined. Doing so improves the portability of models between different simulation and analysis systems, and helps make it easier to detect potential errors in models.
 The <species> with the id 'cpx__000573' does not have an 'initialConcentration' or 'initialAmount' attribute, nor is its initial value set by an <initialAssignment> or <assignmentRule>.

line 16760: (80601 [Warning]) As a principle of best modeling practice, the <species> should set an initial value (amount or concentration) rather than be left undefined. Doing so improves the portability of models between different simulation and analysis systems, and helps make it easier to detect potential errors in models.
 The <species> with the id 'cpx__000574' does not have an 'initialConcentration' or 'initialAmount' attribute, nor is its initial value set by an <initialAssignment> or <assignmentRule>.

line 16765: (80601 [Warning]) As a principle of best modeling practice, the <species> should set an initial value (amount or concentration) rather than be left undefined. Doing so improves the portability of models between different simulation and analysis systems, and helps make it easier to detect potential errors in models.
 The <species> with the id 'cpx__000575' does not have an 'initialConcentration' or 'initialAmount' attribute, nor is its initial value set by an <initialAssignment> or <assignmentRule>.

line 16797: (80601 [Warning]) As a principle of best modeling practice, the <species> should set an initial value (amount or concentration) rather than be left undefined. Doing so improves the portability of models between different simulation and analysis systems, and helps make it easier to detect potential errors in models.
 The <species> with the id 'cpx__000576' does not have an 'initialConcentration' or 'initialAmount' attribute, nor is its initial value set by an <initialAssignment> or <assignmentRule>.

line 16829: (80601 [Warning]) As a principle of best modeling practice, the <species> should set an initial value (amount or concentration) rather than be left undefined. Doing so improves the portability of models between different simulation and analysis systems, and helps make it easier to detect potential errors in models.
 The <species> with the id 'cpx__000577' does not have an 'initialConcentration' or 'initialAmount' attribute, nor is its initial value set by an <initialAssignment> or <assignmentRule>.

line 16834: (80601 [Warning]) As a principle of best modeling practice, the <species> should set an initial value (amount or concentration) rather than be left undefined. Doing so improves the portability of models between different simulation and analysis systems, and helps make it easier to detect potential errors in models.
 The <species> with the id 'cpx__000578' does not have an 'initialConcentration' or 'initialAmount' attribute, nor is its initial value set by an <initialAssignment> or <assignmentRule>.

line 16846: (80601 [Warning]) As a principle of best modeling practice, the <species> should set an initial value (amount or concentration) rather than be left undefined. Doing so improves the portability of models between different simulation and analysis systems, and helps make it easier to detect potential errors in models.
 The <species> with the id 'cpx__000579' does not have an 'initialConcentration' or 'initialAmount' attribute, nor is its initial value set by an <initialAssignment> or <assignmentRule>.

line 16858: (80601 [Warning]) As a principle of best modeling practice, the <species> should set an initial value (amount or concentration) rather than be left undefined. Doing so improves the portability of models between different simulation and analysis systems, and helps make it easier to detect potential errors in models.
 The <species> with the id 'cpx__000580' does not have an 'initialConcentration' or 'initialAmount' attribute, nor is its initial value set by an <initialAssignment> or <assignmentRule>.

line 16880: (80601 [Warning]) As a principle of best modeling practice, the <species> should set an initial value (amount or concentration) rather than be left undefined. Doing so improves the portability of models between different simulation and analysis systems, and helps make it easier to detect potential errors in models.
 The <species> with the id 'cpx__000581' does not have an 'initialConcentration' or 'initialAmount' attribute, nor is its initial value set by an <initialAssignment> or <assignmentRule>.

line 16885: (80601 [Warning]) As a principle of best modeling practice, the <species> should set an initial value (amount or concentration) rather than be left undefined. Doing so improves the portability of models between different simulation and analysis systems, and helps make it easier to detect potential errors in models.
 The <species> with the id 'cpx__000582' does not have an 'initialConcentration' or 'initialAmount' attribute, nor is its initial value set by an <initialAssignment> or <assignmentRule>.

line 16907: (80601 [Warning]) As a principle of best modeling practice, the <species> should set an initial value (amount or concentration) rather than be left undefined. Doing so improves the portability of models between different simulation and analysis systems, and helps make it easier to detect potential errors in models.
 The <species> with the id 'cpx__000583' does not have an 'initialConcentration' or 'initialAmount' attribute, nor is its initial value set by an <initialAssignment> or <assignmentRule>.

line 16912: (80601 [Warning]) As a principle of best modeling practice, the <species> should set an initial value (amount or concentration) rather than be left undefined. Doing so improves the portability of models between different simulation and analysis systems, and helps make it easier to detect potential errors in models.
 The <species> with the id 'cpx__000584' does not have an 'initialConcentration' or 'initialAmount' attribute, nor is its initial value set by an <initialAssignment> or <assignmentRule>.

line 16934: (80601 [Warning]) As a principle of best modeling practice, the <species> should set an initial value (amount or concentration) rather than be left undefined. Doing so improves the portability of models between different simulation and analysis systems, and helps make it easier to detect potential errors in models.
 The <species> with the id 'cpx__000585' does not have an 'initialConcentration' or 'initialAmount' attribute, nor is its initial value set by an <initialAssignment> or <assignmentRule>.

line 16939: (80601 [Warning]) As a principle of best modeling practice, the <species> should set an initial value (amount or concentration) rather than be left undefined. Doing so improves the portability of models between different simulation and analysis systems, and helps make it easier to detect potential errors in models.
 The <species> with the id 'cpx__000586' does not have an 'initialConcentration' or 'initialAmount' attribute, nor is its initial value set by an <initialAssignment> or <assignmentRule>.

line 16961: (80601 [Warning]) As a principle of best modeling practice, the <species> should set an initial value (amount or concentration) rather than be left undefined. Doing so improves the portability of models between different simulation and analysis systems, and helps make it easier to detect potential errors in models.
 The <species> with the id 'cpx__000587' does not have an 'initialConcentration' or 'initialAmount' attribute, nor is its initial value set by an <initialAssignment> or <assignmentRule>.

line 16966: (80601 [Warning]) As a principle of best modeling practice, the <species> should set an initial value (amount or concentration) rather than be left undefined. Doing so improves the portability of models between different simulation and analysis systems, and helps make it easier to detect potential errors in models.
 The <species> with the id 'cpx__000588' does not have an 'initialConcentration' or 'initialAmount' attribute, nor is its initial value set by an <initialAssignment> or <assignmentRule>.
```
