## Supplemental Datasets for "Quantitative Modeling of TLR Signaling Reveals Missing Negative Feedback Guiding Identification of TANK-IKKε Checkpoint": Validation_Log.txt (part 3 of 3)

```
line 16988: (80601 [Warning]) As a principle of best modeling practice, the <species> should set an initial value (amount or concentration) rather than be left undefined. Doing so improves the portability of models between different simulation and analysis systems, and helps make it easier to detect potential errors in models.
 The <species> with the id 'cpx__000589' does not have an 'initialConcentration' or 'initialAmount' attribute, nor is its initial value set by an <initialAssignment> or <assignmentRule>.

line 16993: (80601 [Warning]) As a principle of best modeling practice, the <species> should set an initial value (amount or concentration) rather than be left undefined. Doing so improves the portability of models between different simulation and analysis systems, and helps make it easier to detect potential errors in models.
 The <species> with the id 'cpx__000590' does not have an 'initialConcentration' or 'initialAmount' attribute, nor is its initial value set by an <initialAssignment> or <assignmentRule>.

line 17015: (80601 [Warning]) As a principle of best modeling practice, the <species> should set an initial value (amount or concentration) rather than be left undefined. Doing so improves the portability of models between different simulation and analysis systems, and helps make it easier to detect potential errors in models.
 The <species> with the id 'cpx__000591' does not have an 'initialConcentration' or 'initialAmount' attribute, nor is its initial value set by an <initialAssignment> or <assignmentRule>.

line 17037: (80601 [Warning]) As a principle of best modeling practice, the <species> should set an initial value (amount or concentration) rather than be left undefined. Doing so improves the portability of models between different simulation and analysis systems, and helps make it easier to detect potential errors in models.
 The <species> with the id 'cpx__000592' does not have an 'initialConcentration' or 'initialAmount' attribute, nor is its initial value set by an <initialAssignment> or <assignmentRule>.

line 17042: (80601 [Warning]) As a principle of best modeling practice, the <species> should set an initial value (amount or concentration) rather than be left undefined. Doing so improves the portability of models between different simulation and analysis systems, and helps make it easier to detect potential errors in models.
 The <species> with the id 'cpx__000593' does not have an 'initialConcentration' or 'initialAmount' attribute, nor is its initial value set by an <initialAssignment> or <assignmentRule>.

line 17064: (80601 [Warning]) As a principle of best modeling practice, the <species> should set an initial value (amount or concentration) rather than be left undefined. Doing so improves the portability of models between different simulation and analysis systems, and helps make it easier to detect potential errors in models.
 The <species> with the id 'cpx__000594' does not have an 'initialConcentration' or 'initialAmount' attribute, nor is its initial value set by an <initialAssignment> or <assignmentRule>.

line 17069: (80601 [Warning]) As a principle of best modeling practice, the <species> should set an initial value (amount or concentration) rather than be left undefined. Doing so improves the portability of models between different simulation and analysis systems, and helps make it easier to detect potential errors in models.
 The <species> with the id 'cpx__000595' does not have an 'initialConcentration' or 'initialAmount' attribute, nor is its initial value set by an <initialAssignment> or <assignmentRule>.

line 17091: (80601 [Warning]) As a principle of best modeling practice, the <species> should set an initial value (amount or concentration) rather than be left undefined. Doing so improves the portability of models between different simulation and analysis systems, and helps make it easier to detect potential errors in models.
 The <species> with the id 'cpx__000596' does not have an 'initialConcentration' or 'initialAmount' attribute, nor is its initial value set by an <initialAssignment> or <assignmentRule>.

line 17110: (80601 [Warning]) As a principle of best modeling practice, the <species> should set an initial value (amount or concentration) rather than be left undefined. Doing so improves the portability of models between different simulation and analysis systems, and helps make it easier to detect potential errors in models.
 The <species> with the id 'cpx__000597' does not have an 'initialConcentration' or 'initialAmount' attribute, nor is its initial value set by an <initialAssignment> or <assignmentRule>.

line 17119: (80601 [Warning]) As a principle of best modeling practice, the <species> should set an initial value (amount or concentration) rather than be left undefined. Doing so improves the portability of models between different simulation and analysis systems, and helps make it easier to detect potential errors in models.
 The <species> with the id 'cpx__000598' does not have an 'initialConcentration' or 'initialAmount' attribute, nor is its initial value set by an <initialAssignment> or <assignmentRule>.

line 17140: (80601 [Warning]) As a principle of best modeling practice, the <species> should set an initial value (amount or concentration) rather than be left undefined. Doing so improves the portability of models between different simulation and analysis systems, and helps make it easier to detect potential errors in models.
 The <species> with the id 'cpx__000599' does not have an 'initialConcentration' or 'initialAmount' attribute, nor is its initial value set by an <initialAssignment> or <assignmentRule>.

line 17148: (80601 [Warning]) As a principle of best modeling practice, the <species> should set an initial value (amount or concentration) rather than be left undefined. Doing so improves the portability of models between different simulation and analysis systems, and helps make it easier to detect potential errors in models.
 The <species> with the id 'cpx__000600' does not have an 'initialConcentration' or 'initialAmount' attribute, nor is its initial value set by an <initialAssignment> or <assignmentRule>.

line 17177: (80601 [Warning]) As a principle of best modeling practice, the <species> should set an initial value (amount or concentration) rather than be left undefined. Doing so improves the portability of models between different simulation and analysis systems, and helps make it easier to detect potential errors in models.
 The <species> with the id 'cpx__000601' does not have an 'initialConcentration' or 'initialAmount' attribute, nor is its initial value set by an <initialAssignment> or <assignmentRule>.

line 17217: (80601 [Warning]) As a principle of best modeling practice, the <species> should set an initial value (amount or concentration) rather than be left undefined. Doing so improves the portability of models between different simulation and analysis systems, and helps make it easier to detect potential errors in models.
 The <species> with the id 'cpx__000602' does not have an 'initialConcentration' or 'initialAmount' attribute, nor is its initial value set by an <initialAssignment> or <assignmentRule>.

line 17252: (80601 [Warning]) As a principle of best modeling practice, the <species> should set an initial value (amount or concentration) rather than be left undefined. Doing so improves the portability of models between different simulation and analysis systems, and helps make it easier to detect potential errors in models.
 The <species> with the id 'cpx__000603' does not have an 'initialConcentration' or 'initialAmount' attribute, nor is its initial value set by an <initialAssignment> or <assignmentRule>.

line 17281: (80601 [Warning]) As a principle of best modeling practice, the <species> should set an initial value (amount or concentration) rather than be left undefined. Doing so improves the portability of models between different simulation and analysis systems, and helps make it easier to detect potential errors in models.
 The <species> with the id 'cpx__000604' does not have an 'initialConcentration' or 'initialAmount' attribute, nor is its initial value set by an <initialAssignment> or <assignmentRule>.

line 17311: (80601 [Warning]) As a principle of best modeling practice, the <species> should set an initial value (amount or concentration) rather than be left undefined. Doing so improves the portability of models between different simulation and analysis systems, and helps make it easier to detect potential errors in models.
 The <species> with the id 'cpx__000605' does not have an 'initialConcentration' or 'initialAmount' attribute, nor is its initial value set by an <initialAssignment> or <assignmentRule>.

line 17351: (80601 [Warning]) As a principle of best modeling practice, the <species> should set an initial value (amount or concentration) rather than be left undefined. Doing so improves the portability of models between different simulation and analysis systems, and helps make it easier to detect potential errors in models.
 The <species> with the id 'cpx__000606' does not have an 'initialConcentration' or 'initialAmount' attribute, nor is its initial value set by an <initialAssignment> or <assignmentRule>.

line 17381: (80601 [Warning]) As a principle of best modeling practice, the <species> should set an initial value (amount or concentration) rather than be left undefined. Doing so improves the portability of models between different simulation and analysis systems, and helps make it easier to detect potential errors in models.
 The <species> with the id 'cpx__000607' does not have an 'initialConcentration' or 'initialAmount' attribute, nor is its initial value set by an <initialAssignment> or <assignmentRule>.

line 17405: (80601 [Warning]) As a principle of best modeling practice, the <species> should set an initial value (amount or concentration) rather than be left undefined. Doing so improves the portability of models between different simulation and analysis systems, and helps make it easier to detect potential errors in models.
 The <species> with the id 'cpx__000608' does not have an 'initialConcentration' or 'initialAmount' attribute, nor is its initial value set by an <initialAssignment> or <assignmentRule>.

line 17424: (80601 [Warning]) As a principle of best modeling practice, the <species> should set an initial value (amount or concentration) rather than be left undefined. Doing so improves the portability of models between different simulation and analysis systems, and helps make it easier to detect potential errors in models.
 The <species> with the id 'cpx__000609' does not have an 'initialConcentration' or 'initialAmount' attribute, nor is its initial value set by an <initialAssignment> or <assignmentRule>.

line 17442: (80601 [Warning]) As a principle of best modeling practice, the <species> should set an initial value (amount or concentration) rather than be left undefined. Doing so improves the portability of models between different simulation and analysis systems, and helps make it easier to detect potential errors in models.
 The <species> with the id 'cpx__000610' does not have an 'initialConcentration' or 'initialAmount' attribute, nor is its initial value set by an <initialAssignment> or <assignmentRule>.

line 17461: (80601 [Warning]) As a principle of best modeling practice, the <species> should set an initial value (amount or concentration) rather than be left undefined. Doing so improves the portability of models between different simulation and analysis systems, and helps make it easier to detect potential errors in models.
 The <species> with the id 'cpx__000611' does not have an 'initialConcentration' or 'initialAmount' attribute, nor is its initial value set by an <initialAssignment> or <assignmentRule>.

line 17494: (80601 [Warning]) As a principle of best modeling practice, the <species> should set an initial value (amount or concentration) rather than be left undefined. Doing so improves the portability of models between different simulation and analysis systems, and helps make it easier to detect potential errors in models.
 The <species> with the id 'cpx__000612' does not have an 'initialConcentration' or 'initialAmount' attribute, nor is its initial value set by an <initialAssignment> or <assignmentRule>.

line 17528: (80601 [Warning]) As a principle of best modeling practice, the <species> should set an initial value (amount or concentration) rather than be left undefined. Doing so improves the portability of models between different simulation and analysis systems, and helps make it easier to detect potential errors in models.
 The <species> with the id 'cpx__000613' does not have an 'initialConcentration' or 'initialAmount' attribute, nor is its initial value set by an <initialAssignment> or <assignmentRule>.

line 17547: (80601 [Warning]) As a principle of best modeling practice, the <species> should set an initial value (amount or concentration) rather than be left undefined. Doing so improves the portability of models between different simulation and analysis systems, and helps make it easier to detect potential errors in models.
 The <species> with the id 'cpx__000614' does not have an 'initialConcentration' or 'initialAmount' attribute, nor is its initial value set by an <initialAssignment> or <assignmentRule>.

line 17561: (80601 [Warning]) As a principle of best modeling practice, the <species> should set an initial value (amount or concentration) rather than be left undefined. Doing so improves the portability of models between different simulation and analysis systems, and helps make it easier to detect potential errors in models.
 The <species> with the id 'cpx__000615' does not have an 'initialConcentration' or 'initialAmount' attribute, nor is its initial value set by an <initialAssignment> or <assignmentRule>.

line 17574: (80601 [Warning]) As a principle of best modeling practice, the <species> should set an initial value (amount or concentration) rather than be left undefined. Doing so improves the portability of models between different simulation and analysis systems, and helps make it easier to detect potential errors in models.
 The <species> with the id 'cpx__000616' does not have an 'initialConcentration' or 'initialAmount' attribute, nor is its initial value set by an <initialAssignment> or <assignmentRule>.

line 17587: (80601 [Warning]) As a principle of best modeling practice, the <species> should set an initial value (amount or concentration) rather than be left undefined. Doing so improves the portability of models between different simulation and analysis systems, and helps make it easier to detect potential errors in models.
 The <species> with the id 'cpx__000617' does not have an 'initialConcentration' or 'initialAmount' attribute, nor is its initial value set by an <initialAssignment> or <assignmentRule>.

line 17600: (80601 [Warning]) As a principle of best modeling practice, the <species> should set an initial value (amount or concentration) rather than be left undefined. Doing so improves the portability of models between different simulation and analysis systems, and helps make it easier to detect potential errors in models.
 The <species> with the id 'cpx__000618' does not have an 'initialConcentration' or 'initialAmount' attribute, nor is its initial value set by an <initialAssignment> or <assignmentRule>.

line 17613: (80601 [Warning]) As a principle of best modeling practice, the <species> should set an initial value (amount or concentration) rather than be left undefined. Doing so improves the portability of models between different simulation and analysis systems, and helps make it easier to detect potential errors in models.
 The <species> with the id 'cpx__000619' does not have an 'initialConcentration' or 'initialAmount' attribute, nor is its initial value set by an <initialAssignment> or <assignmentRule>.

line 17626: (80601 [Warning]) As a principle of best modeling practice, the <species> should set an initial value (amount or concentration) rather than be left undefined. Doing so improves the portability of models between different simulation and analysis systems, and helps make it easier to detect potential errors in models.
 The <species> with the id 'cpx__000620' does not have an 'initialConcentration' or 'initialAmount' attribute, nor is its initial value set by an <initialAssignment> or <assignmentRule>.

line 17632: (80601 [Warning]) As a principle of best modeling practice, the <species> should set an initial value (amount or concentration) rather than be left undefined. Doing so improves the portability of models between different simulation and analysis systems, and helps make it easier to detect potential errors in models.
 The <species> with the id 'cpx__000621' does not have an 'initialConcentration' or 'initialAmount' attribute, nor is its initial value set by an <initialAssignment> or <assignmentRule>.

line 17651: (80601 [Warning]) As a principle of best modeling practice, the <species> should set an initial value (amount or concentration) rather than be left undefined. Doing so improves the portability of models between different simulation and analysis systems, and helps make it easier to detect potential errors in models.
 The <species> with the id 'cpx__000622' does not have an 'initialConcentration' or 'initialAmount' attribute, nor is its initial value set by an <initialAssignment> or <assignmentRule>.

line 17665: (80601 [Warning]) As a principle of best modeling practice, the <species> should set an initial value (amount or concentration) rather than be left undefined. Doing so improves the portability of models between different simulation and analysis systems, and helps make it easier to detect potential errors in models.
 The <species> with the id 'cpx__000623' does not have an 'initialConcentration' or 'initialAmount' attribute, nor is its initial value set by an <initialAssignment> or <assignmentRule>.

line 17698: (80601 [Warning]) As a principle of best modeling practice, the <species> should set an initial value (amount or concentration) rather than be left undefined. Doing so improves the portability of models between different simulation and analysis systems, and helps make it easier to detect potential errors in models.
 The <species> with the id 'cpx__000624' does not have an 'initialConcentration' or 'initialAmount' attribute, nor is its initial value set by an <initialAssignment> or <assignmentRule>.

line 17704: (80601 [Warning]) As a principle of best modeling practice, the <species> should set an initial value (amount or concentration) rather than be left undefined. Doing so improves the portability of models between different simulation and analysis systems, and helps make it easier to detect potential errors in models.
 The <species> with the id 'cpx__000625' does not have an 'initialConcentration' or 'initialAmount' attribute, nor is its initial value set by an <initialAssignment> or <assignmentRule>.

line 17710: (80601 [Warning]) As a principle of best modeling practice, the <species> should set an initial value (amount or concentration) rather than be left undefined. Doing so improves the portability of models between different simulation and analysis systems, and helps make it easier to detect potential errors in models.
 The <species> with the id 'cpx__000626' does not have an 'initialConcentration' or 'initialAmount' attribute, nor is its initial value set by an <initialAssignment> or <assignmentRule>.

line 17716: (80601 [Warning]) As a principle of best modeling practice, the <species> should set an initial value (amount or concentration) rather than be left undefined. Doing so improves the portability of models between different simulation and analysis systems, and helps make it easier to detect potential errors in models.
 The <species> with the id 'cpx__000627' does not have an 'initialConcentration' or 'initialAmount' attribute, nor is its initial value set by an <initialAssignment> or <assignmentRule>.

line 17760: (80601 [Warning]) As a principle of best modeling practice, the <species> should set an initial value (amount or concentration) rather than be left undefined. Doing so improves the portability of models between different simulation and analysis systems, and helps make it easier to detect potential errors in models.
 The <species> with the id 'cpx__000628' does not have an 'initialConcentration' or 'initialAmount' attribute, nor is its initial value set by an <initialAssignment> or <assignmentRule>.

line 17767: (80601 [Warning]) As a principle of best modeling practice, the <species> should set an initial value (amount or concentration) rather than be left undefined. Doing so improves the portability of models between different simulation and analysis systems, and helps make it easier to detect potential errors in models.
 The <species> with the id 'cpx__000629' does not have an 'initialConcentration' or 'initialAmount' attribute, nor is its initial value set by an <initialAssignment> or <assignmentRule>.

line 17774: (80601 [Warning]) As a principle of best modeling practice, the <species> should set an initial value (amount or concentration) rather than be left undefined. Doing so improves the portability of models between different simulation and analysis systems, and helps make it easier to detect potential errors in models.
 The <species> with the id 'cpx__000630' does not have an 'initialConcentration' or 'initialAmount' attribute, nor is its initial value set by an <initialAssignment> or <assignmentRule>.

line 17779: (80601 [Warning]) As a principle of best modeling practice, the <species> should set an initial value (amount or concentration) rather than be left undefined. Doing so improves the portability of models between different simulation and analysis systems, and helps make it easier to detect potential errors in models.
 The <species> with the id 'cpx__000631' does not have an 'initialConcentration' or 'initialAmount' attribute, nor is its initial value set by an <initialAssignment> or <assignmentRule>.

line 17786: (80601 [Warning]) As a principle of best modeling practice, the <species> should set an initial value (amount or concentration) rather than be left undefined. Doing so improves the portability of models between different simulation and analysis systems, and helps make it easier to detect potential errors in models.
 The <species> with the id 'cpx__000632' does not have an 'initialConcentration' or 'initialAmount' attribute, nor is its initial value set by an <initialAssignment> or <assignmentRule>.

line 17793: (80601 [Warning]) As a principle of best modeling practice, the <species> should set an initial value (amount or concentration) rather than be left undefined. Doing so improves the portability of models between different simulation and analysis systems, and helps make it easier to detect potential errors in models.
 The <species> with the id 'cpx__000633' does not have an 'initialConcentration' or 'initialAmount' attribute, nor is its initial value set by an <initialAssignment> or <assignmentRule>.

line 17800: (80601 [Warning]) As a principle of best modeling practice, the <species> should set an initial value (amount or concentration) rather than be left undefined. Doing so improves the portability of models between different simulation and analysis systems, and helps make it easier to detect potential errors in models.
 The <species> with the id 'cpx__000634' does not have an 'initialConcentration' or 'initialAmount' attribute, nor is its initial value set by an <initialAssignment> or <assignmentRule>.

line 17819: (80601 [Warning]) As a principle of best modeling practice, the <species> should set an initial value (amount or concentration) rather than be left undefined. Doing so improves the portability of models between different simulation and analysis systems, and helps make it easier to detect potential errors in models.
 The <species> with the id 'cpx__000635' does not have an 'initialConcentration' or 'initialAmount' attribute, nor is its initial value set by an <initialAssignment> or <assignmentRule>.

line 17863: (80601 [Warning]) As a principle of best modeling practice, the <species> should set an initial value (amount or concentration) rather than be left undefined. Doing so improves the portability of models between different simulation and analysis systems, and helps make it easier to detect potential errors in models.
 The <species> with the id 'cpx__000636' does not have an 'initialConcentration' or 'initialAmount' attribute, nor is its initial value set by an <initialAssignment> or <assignmentRule>.

line 17870: (80601 [Warning]) As a principle of best modeling practice, the <species> should set an initial value (amount or concentration) rather than be left undefined. Doing so improves the portability of models between different simulation and analysis systems, and helps make it easier to detect potential errors in models.
 The <species> with the id 'cpx__000637' does not have an 'initialConcentration' or 'initialAmount' attribute, nor is its initial value set by an <initialAssignment> or <assignmentRule>.

line 17876: (80601 [Warning]) As a principle of best modeling practice, the <species> should set an initial value (amount or concentration) rather than be left undefined. Doing so improves the portability of models between different simulation and analysis systems, and helps make it easier to detect potential errors in models.
 The <species> with the id 'cpx__000638' does not have an 'initialConcentration' or 'initialAmount' attribute, nor is its initial value set by an <initialAssignment> or <assignmentRule>.

line 17881: (80601 [Warning]) As a principle of best modeling practice, the <species> should set an initial value (amount or concentration) rather than be left undefined. Doing so improves the portability of models between different simulation and analysis systems, and helps make it easier to detect potential errors in models.
 The <species> with the id 'cpx__000639' does not have an 'initialConcentration' or 'initialAmount' attribute, nor is its initial value set by an <initialAssignment> or <assignmentRule>.

line 17888: (80601 [Warning]) As a principle of best modeling practice, the <species> should set an initial value (amount or concentration) rather than be left undefined. Doing so improves the portability of models between different simulation and analysis systems, and helps make it easier to detect potential errors in models.
 The <species> with the id 'cpx__000640' does not have an 'initialConcentration' or 'initialAmount' attribute, nor is its initial value set by an <initialAssignment> or <assignmentRule>.

line 17894: (80601 [Warning]) As a principle of best modeling practice, the <species> should set an initial value (amount or concentration) rather than be left undefined. Doing so improves the portability of models between different simulation and analysis systems, and helps make it easier to detect potential errors in models.
 The <species> with the id 'cpx__000641' does not have an 'initialConcentration' or 'initialAmount' attribute, nor is its initial value set by an <initialAssignment> or <assignmentRule>.

line 17901: (80601 [Warning]) As a principle of best modeling practice, the <species> should set an initial value (amount or concentration) rather than be left undefined. Doing so improves the portability of models between different simulation and analysis systems, and helps make it easier to detect potential errors in models.
 The <species> with the id 'cpx__000642' does not have an 'initialConcentration' or 'initialAmount' attribute, nor is its initial value set by an <initialAssignment> or <assignmentRule>.

line 17934: (80601 [Warning]) As a principle of best modeling practice, the <species> should set an initial value (amount or concentration) rather than be left undefined. Doing so improves the portability of models between different simulation and analysis systems, and helps make it easier to detect potential errors in models.
 The <species> with the id 'cpx__000643' does not have an 'initialConcentration' or 'initialAmount' attribute, nor is its initial value set by an <initialAssignment> or <assignmentRule>.

line 17978: (80601 [Warning]) As a principle of best modeling practice, the <species> should set an initial value (amount or concentration) rather than be left undefined. Doing so improves the portability of models between different simulation and analysis systems, and helps make it easier to detect potential errors in models.
 The <species> with the id 'cpx__000644' does not have an 'initialConcentration' or 'initialAmount' attribute, nor is its initial value set by an <initialAssignment> or <assignmentRule>.

line 17985: (80601 [Warning]) As a principle of best modeling practice, the <species> should set an initial value (amount or concentration) rather than be left undefined. Doing so improves the portability of models between different simulation and analysis systems, and helps make it easier to detect potential errors in models.
 The <species> with the id 'cpx__000645' does not have an 'initialConcentration' or 'initialAmount' attribute, nor is its initial value set by an <initialAssignment> or <assignmentRule>.

line 17992: (80601 [Warning]) As a principle of best modeling practice, the <species> should set an initial value (amount or concentration) rather than be left undefined. Doing so improves the portability of models between different simulation and analysis systems, and helps make it easier to detect potential errors in models.
 The <species> with the id 'cpx__000646' does not have an 'initialConcentration' or 'initialAmount' attribute, nor is its initial value set by an <initialAssignment> or <assignmentRule>.

line 17999: (80601 [Warning]) As a principle of best modeling practice, the <species> should set an initial value (amount or concentration) rather than be left undefined. Doing so improves the portability of models between different simulation and analysis systems, and helps make it easier to detect potential errors in models.
 The <species> with the id 'cpx__000647' does not have an 'initialConcentration' or 'initialAmount' attribute, nor is its initial value set by an <initialAssignment> or <assignmentRule>.

line 18007: (80601 [Warning]) As a principle of best modeling practice, the <species> should set an initial value (amount or concentration) rather than be left undefined. Doing so improves the portability of models between different simulation and analysis systems, and helps make it easier to detect potential errors in models.
 The <species> with the id 'cpx__000648' does not have an 'initialConcentration' or 'initialAmount' attribute, nor is its initial value set by an <initialAssignment> or <assignmentRule>.

line 18015: (80601 [Warning]) As a principle of best modeling practice, the <species> should set an initial value (amount or concentration) rather than be left undefined. Doing so improves the portability of models between different simulation and analysis systems, and helps make it easier to detect potential errors in models.
 The <species> with the id 'cpx__000649' does not have an 'initialConcentration' or 'initialAmount' attribute, nor is its initial value set by an <initialAssignment> or <assignmentRule>.

line 18022: (80601 [Warning]) As a principle of best modeling practice, the <species> should set an initial value (amount or concentration) rather than be left undefined. Doing so improves the portability of models between different simulation and analysis systems, and helps make it easier to detect potential errors in models.
 The <species> with the id 'cpx__000650' does not have an 'initialConcentration' or 'initialAmount' attribute, nor is its initial value set by an <initialAssignment> or <assignmentRule>.

line 18039: (80601 [Warning]) As a principle of best modeling practice, the <species> should set an initial value (amount or concentration) rather than be left undefined. Doing so improves the portability of models between different simulation and analysis systems, and helps make it easier to detect potential errors in models.
 The <species> with the id 'cpx__000651' does not have an 'initialConcentration' or 'initialAmount' attribute, nor is its initial value set by an <initialAssignment> or <assignmentRule>.

line 18059: (80601 [Warning]) As a principle of best modeling practice, the <species> should set an initial value (amount or concentration) rather than be left undefined. Doing so improves the portability of models between different simulation and analysis systems, and helps make it easier to detect potential errors in models.
 The <species> with the id 'cpx__000652' does not have an 'initialConcentration' or 'initialAmount' attribute, nor is its initial value set by an <initialAssignment> or <assignmentRule>.

line 18067: (80601 [Warning]) As a principle of best modeling practice, the <species> should set an initial value (amount or concentration) rather than be left undefined. Doing so improves the portability of models between different simulation and analysis systems, and helps make it easier to detect potential errors in models.
 The <species> with the id 'cpx__000653' does not have an 'initialConcentration' or 'initialAmount' attribute, nor is its initial value set by an <initialAssignment> or <assignmentRule>.

line 18095: (80601 [Warning]) As a principle of best modeling practice, the <species> should set an initial value (amount or concentration) rather than be left undefined. Doing so improves the portability of models between different simulation and analysis systems, and helps make it easier to detect potential errors in models.
 The <species> with the id 'cpx__000654' does not have an 'initialConcentration' or 'initialAmount' attribute, nor is its initial value set by an <initialAssignment> or <assignmentRule>.

line 18132: (80601 [Warning]) As a principle of best modeling practice, the <species> should set an initial value (amount or concentration) rather than be left undefined. Doing so improves the portability of models between different simulation and analysis systems, and helps make it easier to detect potential errors in models.
 The <species> with the id 'cpx__000655' does not have an 'initialConcentration' or 'initialAmount' attribute, nor is its initial value set by an <initialAssignment> or <assignmentRule>.

line 18169: (80601 [Warning]) As a principle of best modeling practice, the <species> should set an initial value (amount or concentration) rather than be left undefined. Doing so improves the portability of models between different simulation and analysis systems, and helps make it easier to detect potential errors in models.
 The <species> with the id 'cpx__000656' does not have an 'initialConcentration' or 'initialAmount' attribute, nor is its initial value set by an <initialAssignment> or <assignmentRule>.

line 18198: (80601 [Warning]) As a principle of best modeling practice, the <species> should set an initial value (amount or concentration) rather than be left undefined. Doing so improves the portability of models between different simulation and analysis systems, and helps make it easier to detect potential errors in models.
 The <species> with the id 'cpx__000657' does not have an 'initialConcentration' or 'initialAmount' attribute, nor is its initial value set by an <initialAssignment> or <assignmentRule>.

line 18223: (80601 [Warning]) As a principle of best modeling practice, the <species> should set an initial value (amount or concentration) rather than be left undefined. Doing so improves the portability of models between different simulation and analysis systems, and helps make it easier to detect potential errors in models.
 The <species> with the id 'cpx__000658' does not have an 'initialConcentration' or 'initialAmount' attribute, nor is its initial value set by an <initialAssignment> or <assignmentRule>.

line 18254: (80601 [Warning]) As a principle of best modeling practice, the <species> should set an initial value (amount or concentration) rather than be left undefined. Doing so improves the portability of models between different simulation and analysis systems, and helps make it easier to detect potential errors in models.
 The <species> with the id 'cpx__000659' does not have an 'initialConcentration' or 'initialAmount' attribute, nor is its initial value set by an <initialAssignment> or <assignmentRule>.

line 18285: (80601 [Warning]) As a principle of best modeling practice, the <species> should set an initial value (amount or concentration) rather than be left undefined. Doing so improves the portability of models between different simulation and analysis systems, and helps make it easier to detect potential errors in models.
 The <species> with the id 'cpx__000660' does not have an 'initialConcentration' or 'initialAmount' attribute, nor is its initial value set by an <initialAssignment> or <assignmentRule>.

line 18297: (80601 [Warning]) As a principle of best modeling practice, the <species> should set an initial value (amount or concentration) rather than be left undefined. Doing so improves the portability of models between different simulation and analysis systems, and helps make it easier to detect potential errors in models.
 The <species> with the id 'cpx__000661' does not have an 'initialConcentration' or 'initialAmount' attribute, nor is its initial value set by an <initialAssignment> or <assignmentRule>.

line 18302: (80601 [Warning]) As a principle of best modeling practice, the <species> should set an initial value (amount or concentration) rather than be left undefined. Doing so improves the portability of models between different simulation and analysis systems, and helps make it easier to detect potential errors in models.
 The <species> with the id 'cpx__000662' does not have an 'initialConcentration' or 'initialAmount' attribute, nor is its initial value set by an <initialAssignment> or <assignmentRule>.

line 18310: (80601 [Warning]) As a principle of best modeling practice, the <species> should set an initial value (amount or concentration) rather than be left undefined. Doing so improves the portability of models between different simulation and analysis systems, and helps make it easier to detect potential errors in models.
 The <species> with the id 'cpx__000663' does not have an 'initialConcentration' or 'initialAmount' attribute, nor is its initial value set by an <initialAssignment> or <assignmentRule>.

line 18318: (80601 [Warning]) As a principle of best modeling practice, the <species> should set an initial value (amount or concentration) rather than be left undefined. Doing so improves the portability of models between different simulation and analysis systems, and helps make it easier to detect potential errors in models.
 The <species> with the id 'cpx__000664' does not have an 'initialConcentration' or 'initialAmount' attribute, nor is its initial value set by an <initialAssignment> or <assignmentRule>.

line 18326: (80601 [Warning]) As a principle of best modeling practice, the <species> should set an initial value (amount or concentration) rather than be left undefined. Doing so improves the portability of models between different simulation and analysis systems, and helps make it easier to detect potential errors in models.
 The <species> with the id 'cpx__000665' does not have an 'initialConcentration' or 'initialAmount' attribute, nor is its initial value set by an <initialAssignment> or <assignmentRule>.

line 18334: (80601 [Warning]) As a principle of best modeling practice, the <species> should set an initial value (amount or concentration) rather than be left undefined. Doing so improves the portability of models between different simulation and analysis systems, and helps make it easier to detect potential errors in models.
 The <species> with the id 'cpx__000666' does not have an 'initialConcentration' or 'initialAmount' attribute, nor is its initial value set by an <initialAssignment> or <assignmentRule>.

line 18342: (80601 [Warning]) As a principle of best modeling practice, the <species> should set an initial value (amount or concentration) rather than be left undefined. Doing so improves the portability of models between different simulation and analysis systems, and helps make it easier to detect potential errors in models.
 The <species> with the id 'cpx__000667' does not have an 'initialConcentration' or 'initialAmount' attribute, nor is its initial value set by an <initialAssignment> or <assignmentRule>.

line 18370: (80601 [Warning]) As a principle of best modeling practice, the <species> should set an initial value (amount or concentration) rather than be left undefined. Doing so improves the portability of models between different simulation and analysis systems, and helps make it easier to detect potential errors in models.
 The <species> with the id 'cpx__000668' does not have an 'initialConcentration' or 'initialAmount' attribute, nor is its initial value set by an <initialAssignment> or <assignmentRule>.

line 18376: (80601 [Warning]) As a principle of best modeling practice, the <species> should set an initial value (amount or concentration) rather than be left undefined. Doing so improves the portability of models between different simulation and analysis systems, and helps make it easier to detect potential errors in models.
 The <species> with the id 'cpx__000669' does not have an 'initialConcentration' or 'initialAmount' attribute, nor is its initial value set by an <initialAssignment> or <assignmentRule>.

line 18382: (80601 [Warning]) As a principle of best modeling practice, the <species> should set an initial value (amount or concentration) rather than be left undefined. Doing so improves the portability of models between different simulation and analysis systems, and helps make it easier to detect potential errors in models.
 The <species> with the id 'cpx__000670' does not have an 'initialConcentration' or 'initialAmount' attribute, nor is its initial value set by an <initialAssignment> or <assignmentRule>.

line 18399: (80601 [Warning]) As a principle of best modeling practice, the <species> should set an initial value (amount or concentration) rather than be left undefined. Doing so improves the portability of models between different simulation and analysis systems, and helps make it easier to detect potential errors in models.
 The <species> with the id 'cpx__000671' does not have an 'initialConcentration' or 'initialAmount' attribute, nor is its initial value set by an <initialAssignment> or <assignmentRule>.

line 18421: (80601 [Warning]) As a principle of best modeling practice, the <species> should set an initial value (amount or concentration) rather than be left undefined. Doing so improves the portability of models between different simulation and analysis systems, and helps make it easier to detect potential errors in models.
 The <species> with the id 'cpx__000672' does not have an 'initialConcentration' or 'initialAmount' attribute, nor is its initial value set by an <initialAssignment> or <assignmentRule>.

line 18431: (80601 [Warning]) As a principle of best modeling practice, the <species> should set an initial value (amount or concentration) rather than be left undefined. Doing so improves the portability of models between different simulation and analysis systems, and helps make it easier to detect potential errors in models.
 The <species> with the id 'cpx__000673' does not have an 'initialConcentration' or 'initialAmount' attribute, nor is its initial value set by an <initialAssignment> or <assignmentRule>.

line 18448: (80601 [Warning]) As a principle of best modeling practice, the <species> should set an initial value (amount or concentration) rather than be left undefined. Doing so improves the portability of models between different simulation and analysis systems, and helps make it easier to detect potential errors in models.
 The <species> with the id 'cpx__000674' does not have an 'initialConcentration' or 'initialAmount' attribute, nor is its initial value set by an <initialAssignment> or <assignmentRule>.

line 18470: (80601 [Warning]) As a principle of best modeling practice, the <species> should set an initial value (amount or concentration) rather than be left undefined. Doing so improves the portability of models between different simulation and analysis systems, and helps make it easier to detect potential errors in models.
 The <species> with the id 'cpx__000675' does not have an 'initialConcentration' or 'initialAmount' attribute, nor is its initial value set by an <initialAssignment> or <assignmentRule>.

line 18480: (80601 [Warning]) As a principle of best modeling practice, the <species> should set an initial value (amount or concentration) rather than be left undefined. Doing so improves the portability of models between different simulation and analysis systems, and helps make it easier to detect potential errors in models.
 The <species> with the id 'cpx__000676' does not have an 'initialConcentration' or 'initialAmount' attribute, nor is its initial value set by an <initialAssignment> or <assignmentRule>.

line 18492: (80601 [Warning]) As a principle of best modeling practice, the <species> should set an initial value (amount or concentration) rather than be left undefined. Doing so improves the portability of models between different simulation and analysis systems, and helps make it easier to detect potential errors in models.
 The <species> with the id 'cpx__000677' does not have an 'initialConcentration' or 'initialAmount' attribute, nor is its initial value set by an <initialAssignment> or <assignmentRule>.

line 18511: (80601 [Warning]) As a principle of best modeling practice, the <species> should set an initial value (amount or concentration) rather than be left undefined. Doing so improves the portability of models between different simulation and analysis systems, and helps make it easier to detect potential errors in models.
 The <species> with the id 'cpx__000678' does not have an 'initialConcentration' or 'initialAmount' attribute, nor is its initial value set by an <initialAssignment> or <assignmentRule>.

line 18530: (80601 [Warning]) As a principle of best modeling practice, the <species> should set an initial value (amount or concentration) rather than be left undefined. Doing so improves the portability of models between different simulation and analysis systems, and helps make it easier to detect potential errors in models.
 The <species> with the id 'cpx__000679' does not have an 'initialConcentration' or 'initialAmount' attribute, nor is its initial value set by an <initialAssignment> or <assignmentRule>.

line 18542: (80601 [Warning]) As a principle of best modeling practice, the <species> should set an initial value (amount or concentration) rather than be left undefined. Doing so improves the portability of models between different simulation and analysis systems, and helps make it easier to detect potential errors in models.
 The <species> with the id 'cpx__000680' does not have an 'initialConcentration' or 'initialAmount' attribute, nor is its initial value set by an <initialAssignment> or <assignmentRule>.

line 18550: (80601 [Warning]) As a principle of best modeling practice, the <species> should set an initial value (amount or concentration) rather than be left undefined. Doing so improves the portability of models between different simulation and analysis systems, and helps make it easier to detect potential errors in models.
 The <species> with the id 'cpx__000681' does not have an 'initialConcentration' or 'initialAmount' attribute, nor is its initial value set by an <initialAssignment> or <assignmentRule>.

line 18558: (80601 [Warning]) As a principle of best modeling practice, the <species> should set an initial value (amount or concentration) rather than be left undefined. Doing so improves the portability of models between different simulation and analysis systems, and helps make it easier to detect potential errors in models.
 The <species> with the id 'cpx__000682' does not have an 'initialConcentration' or 'initialAmount' attribute, nor is its initial value set by an <initialAssignment> or <assignmentRule>.

line 18574: (80601 [Warning]) As a principle of best modeling practice, the <species> should set an initial value (amount or concentration) rather than be left undefined. Doing so improves the portability of models between different simulation and analysis systems, and helps make it easier to detect potential errors in models.
 The <species> with the id 'cpx__000683' does not have an 'initialConcentration' or 'initialAmount' attribute, nor is its initial value set by an <initialAssignment> or <assignmentRule>.

line 18595: (80601 [Warning]) As a principle of best modeling practice, the <species> should set an initial value (amount or concentration) rather than be left undefined. Doing so improves the portability of models between different simulation and analysis systems, and helps make it easier to detect potential errors in models.
 The <species> with the id 'cpx__000684' does not have an 'initialConcentration' or 'initialAmount' attribute, nor is its initial value set by an <initialAssignment> or <assignmentRule>.

line 18616: (80601 [Warning]) As a principle of best modeling practice, the <species> should set an initial value (amount or concentration) rather than be left undefined. Doing so improves the portability of models between different simulation and analysis systems, and helps make it easier to detect potential errors in models.
 The <species> with the id 'cpx__000685' does not have an 'initialConcentration' or 'initialAmount' attribute, nor is its initial value set by an <initialAssignment> or <assignmentRule>.

line 18637: (80601 [Warning]) As a principle of best modeling practice, the <species> should set an initial value (amount or concentration) rather than be left undefined. Doing so improves the portability of models between different simulation and analysis systems, and helps make it easier to detect potential errors in models.
 The <species> with the id 'cpx__000686' does not have an 'initialConcentration' or 'initialAmount' attribute, nor is its initial value set by an <initialAssignment> or <assignmentRule>.

line 18663: (80601 [Warning]) As a principle of best modeling practice, the <species> should set an initial value (amount or concentration) rather than be left undefined. Doing so improves the portability of models between different simulation and analysis systems, and helps make it easier to detect potential errors in models.
 The <species> with the id 'cpx__000687' does not have an 'initialConcentration' or 'initialAmount' attribute, nor is its initial value set by an <initialAssignment> or <assignmentRule>.

line 18689: (80601 [Warning]) As a principle of best modeling practice, the <species> should set an initial value (amount or concentration) rather than be left undefined. Doing so improves the portability of models between different simulation and analysis systems, and helps make it easier to detect potential errors in models.
 The <species> with the id 'cpx__000688' does not have an 'initialConcentration' or 'initialAmount' attribute, nor is its initial value set by an <initialAssignment> or <assignmentRule>.

line 18698: (80601 [Warning]) As a principle of best modeling practice, the <species> should set an initial value (amount or concentration) rather than be left undefined. Doing so improves the portability of models between different simulation and analysis systems, and helps make it easier to detect potential errors in models.
 The <species> with the id 'cpx__000689' does not have an 'initialConcentration' or 'initialAmount' attribute, nor is its initial value set by an <initialAssignment> or <assignmentRule>.

line 18714: (80601 [Warning]) As a principle of best modeling practice, the <species> should set an initial value (amount or concentration) rather than be left undefined. Doing so improves the portability of models between different simulation and analysis systems, and helps make it easier to detect potential errors in models.
 The <species> with the id 'cpx__000690' does not have an 'initialConcentration' or 'initialAmount' attribute, nor is its initial value set by an <initialAssignment> or <assignmentRule>.

line 18730: (80601 [Warning]) As a principle of best modeling practice, the <species> should set an initial value (amount or concentration) rather than be left undefined. Doing so improves the portability of models between different simulation and analysis systems, and helps make it easier to detect potential errors in models.
 The <species> with the id 'cpx__000691' does not have an 'initialConcentration' or 'initialAmount' attribute, nor is its initial value set by an <initialAssignment> or <assignmentRule>.

line 18759: (80601 [Warning]) As a principle of best modeling practice, the <species> should set an initial value (amount or concentration) rather than be left undefined. Doing so improves the portability of models between different simulation and analysis systems, and helps make it easier to detect potential errors in models.
 The <species> with the id 'cpx__000692' does not have an 'initialConcentration' or 'initialAmount' attribute, nor is its initial value set by an <initialAssignment> or <assignmentRule>.

line 18773: (80601 [Warning]) As a principle of best modeling practice, the <species> should set an initial value (amount or concentration) rather than be left undefined. Doing so improves the portability of models between different simulation and analysis systems, and helps make it easier to detect potential errors in models.
 The <species> with the id 'cpx__000693' does not have an 'initialConcentration' or 'initialAmount' attribute, nor is its initial value set by an <initialAssignment> or <assignmentRule>.

line 18824: (80601 [Warning]) As a principle of best modeling practice, the <species> should set an initial value (amount or concentration) rather than be left undefined. Doing so improves the portability of models between different simulation and analysis systems, and helps make it easier to detect potential errors in models.
 The <species> with the id 'cpx__000694' does not have an 'initialConcentration' or 'initialAmount' attribute, nor is its initial value set by an <initialAssignment> or <assignmentRule>.

line 18844: (80601 [Warning]) As a principle of best modeling practice, the <species> should set an initial value (amount or concentration) rather than be left undefined. Doing so improves the portability of models between different simulation and analysis systems, and helps make it easier to detect potential errors in models.
 The <species> with the id 'cpx__000695' does not have an 'initialConcentration' or 'initialAmount' attribute, nor is its initial value set by an <initialAssignment> or <assignmentRule>.

line 18866: (80601 [Warning]) As a principle of best modeling practice, the <species> should set an initial value (amount or concentration) rather than be left undefined. Doing so improves the portability of models between different simulation and analysis systems, and helps make it easier to detect potential errors in models.
 The <species> with the id 'cpx__000696' does not have an 'initialConcentration' or 'initialAmount' attribute, nor is its initial value set by an <initialAssignment> or <assignmentRule>.

line 18886: (80601 [Warning]) As a principle of best modeling practice, the <species> should set an initial value (amount or concentration) rather than be left undefined. Doing so improves the portability of models between different simulation and analysis systems, and helps make it easier to detect potential errors in models.
 The <species> with the id 'cpx__000697' does not have an 'initialConcentration' or 'initialAmount' attribute, nor is its initial value set by an <initialAssignment> or <assignmentRule>.

line 18906: (80601 [Warning]) As a principle of best modeling practice, the <species> should set an initial value (amount or concentration) rather than be left undefined. Doing so improves the portability of models between different simulation and analysis systems, and helps make it easier to detect potential errors in models.
 The <species> with the id 'cpx__000698' does not have an 'initialConcentration' or 'initialAmount' attribute, nor is its initial value set by an <initialAssignment> or <assignmentRule>.

line 18928: (80601 [Warning]) As a principle of best modeling practice, the <species> should set an initial value (amount or concentration) rather than be left undefined. Doing so improves the portability of models between different simulation and analysis systems, and helps make it easier to detect potential errors in models.
 The <species> with the id 'cpx__000699' does not have an 'initialConcentration' or 'initialAmount' attribute, nor is its initial value set by an <initialAssignment> or <assignmentRule>.

line 18938: (80601 [Warning]) As a principle of best modeling practice, the <species> should set an initial value (amount or concentration) rather than be left undefined. Doing so improves the portability of models between different simulation and analysis systems, and helps make it easier to detect potential errors in models.
 The <species> with the id 'cpx__000700' does not have an 'initialConcentration' or 'initialAmount' attribute, nor is its initial value set by an <initialAssignment> or <assignmentRule>.

line 18968: (80601 [Warning]) As a principle of best modeling practice, the <species> should set an initial value (amount or concentration) rather than be left undefined. Doing so improves the portability of models between different simulation and analysis systems, and helps make it easier to detect potential errors in models.
 The <species> with the id 'cpx__000701' does not have an 'initialConcentration' or 'initialAmount' attribute, nor is its initial value set by an <initialAssignment> or <assignmentRule>.

line 18976: (80601 [Warning]) As a principle of best modeling practice, the <species> should set an initial value (amount or concentration) rather than be left undefined. Doing so improves the portability of models between different simulation and analysis systems, and helps make it easier to detect potential errors in models.
 The <species> with the id 'cpx__000702' does not have an 'initialConcentration' or 'initialAmount' attribute, nor is its initial value set by an <initialAssignment> or <assignmentRule>.

line 19006: (80601 [Warning]) As a principle of best modeling practice, the <species> should set an initial value (amount or concentration) rather than be left undefined. Doing so improves the portability of models between different simulation and analysis systems, and helps make it easier to detect potential errors in models.
 The <species> with the id 'cpx__000703' does not have an 'initialConcentration' or 'initialAmount' attribute, nor is its initial value set by an <initialAssignment> or <assignmentRule>.

line 19014: (80601 [Warning]) As a principle of best modeling practice, the <species> should set an initial value (amount or concentration) rather than be left undefined. Doing so improves the portability of models between different simulation and analysis systems, and helps make it easier to detect potential errors in models.
 The <species> with the id 'cpx__000704' does not have an 'initialConcentration' or 'initialAmount' attribute, nor is its initial value set by an <initialAssignment> or <assignmentRule>.

line 19042: (80601 [Warning]) As a principle of best modeling practice, the <species> should set an initial value (amount or concentration) rather than be left undefined. Doing so improves the portability of models between different simulation and analysis systems, and helps make it easier to detect potential errors in models.
 The <species> with the id 'cpx__000705' does not have an 'initialConcentration' or 'initialAmount' attribute, nor is its initial value set by an <initialAssignment> or <assignmentRule>.

line 19070: (80601 [Warning]) As a principle of best modeling practice, the <species> should set an initial value (amount or concentration) rather than be left undefined. Doing so improves the portability of models between different simulation and analysis systems, and helps make it easier to detect potential errors in models.
 The <species> with the id 'cpx__000706' does not have an 'initialConcentration' or 'initialAmount' attribute, nor is its initial value set by an <initialAssignment> or <assignmentRule>.

line 19127: (80601 [Warning]) As a principle of best modeling practice, the <species> should set an initial value (amount or concentration) rather than be left undefined. Doing so improves the portability of models between different simulation and analysis systems, and helps make it easier to detect potential errors in models.
 The <species> with the id 'cpx__000707' does not have an 'initialConcentration' or 'initialAmount' attribute, nor is its initial value set by an <initialAssignment> or <assignmentRule>.

line 19184: (80601 [Warning]) As a principle of best modeling practice, the <species> should set an initial value (amount or concentration) rather than be left undefined. Doing so improves the portability of models between different simulation and analysis systems, and helps make it easier to detect potential errors in models.
 The <species> with the id 'cpx__000708' does not have an 'initialConcentration' or 'initialAmount' attribute, nor is its initial value set by an <initialAssignment> or <assignmentRule>.

line 19194: (80601 [Warning]) As a principle of best modeling practice, the <species> should set an initial value (amount or concentration) rather than be left undefined. Doing so improves the portability of models between different simulation and analysis systems, and helps make it easier to detect potential errors in models.
 The <species> with the id 'cpx__000709' does not have an 'initialConcentration' or 'initialAmount' attribute, nor is its initial value set by an <initialAssignment> or <assignmentRule>.

line 19204: (80601 [Warning]) As a principle of best modeling practice, the <species> should set an initial value (amount or concentration) rather than be left undefined. Doing so improves the portability of models between different simulation and analysis systems, and helps make it easier to detect potential errors in models.
 The <species> with the id 'cpx__000710' does not have an 'initialConcentration' or 'initialAmount' attribute, nor is its initial value set by an <initialAssignment> or <assignmentRule>.

line 19261: (80601 [Warning]) As a principle of best modeling practice, the <species> should set an initial value (amount or concentration) rather than be left undefined. Doing so improves the portability of models between different simulation and analysis systems, and helps make it easier to detect potential errors in models.
 The <species> with the id 'cpx__000711' does not have an 'initialConcentration' or 'initialAmount' attribute, nor is its initial value set by an <initialAssignment> or <assignmentRule>.

line 19318: (80601 [Warning]) As a principle of best modeling practice, the <species> should set an initial value (amount or concentration) rather than be left undefined. Doing so improves the portability of models between different simulation and analysis systems, and helps make it easier to detect potential errors in models.
 The <species> with the id 'cpx__000712' does not have an 'initialConcentration' or 'initialAmount' attribute, nor is its initial value set by an <initialAssignment> or <assignmentRule>.

line 19335: (80601 [Warning]) As a principle of best modeling practice, the <species> should set an initial value (amount or concentration) rather than be left undefined. Doing so improves the portability of models between different simulation and analysis systems, and helps make it easier to detect potential errors in models.
 The <species> with the id 'cpx__000713' does not have an 'initialConcentration' or 'initialAmount' attribute, nor is its initial value set by an <initialAssignment> or <assignmentRule>.

line 19352: (80601 [Warning]) As a principle of best modeling practice, the <species> should set an initial value (amount or concentration) rather than be left undefined. Doing so improves the portability of models between different simulation and analysis systems, and helps make it easier to detect potential errors in models.
 The <species> with the id 'cpx__000714' does not have an 'initialConcentration' or 'initialAmount' attribute, nor is its initial value set by an <initialAssignment> or <assignmentRule>.

line 19409: (80601 [Warning]) As a principle of best modeling practice, the <species> should set an initial value (amount or concentration) rather than be left undefined. Doing so improves the portability of models between different simulation and analysis systems, and helps make it easier to detect potential errors in models.
 The <species> with the id 'cpx__000715' does not have an 'initialConcentration' or 'initialAmount' attribute, nor is its initial value set by an <initialAssignment> or <assignmentRule>.

line 19466: (80601 [Warning]) As a principle of best modeling practice, the <species> should set an initial value (amount or concentration) rather than be left undefined. Doing so improves the portability of models between different simulation and analysis systems, and helps make it easier to detect potential errors in models.
 The <species> with the id 'cpx__000716' does not have an 'initialConcentration' or 'initialAmount' attribute, nor is its initial value set by an <initialAssignment> or <assignmentRule>.

line 19503: (80601 [Warning]) As a principle of best modeling practice, the <species> should set an initial value (amount or concentration) rather than be left undefined. Doing so improves the portability of models between different simulation and analysis systems, and helps make it easier to detect potential errors in models.
 The <species> with the id 'cpx__000717' does not have an 'initialConcentration' or 'initialAmount' attribute, nor is its initial value set by an <initialAssignment> or <assignmentRule>.

line 19540: (80601 [Warning]) As a principle of best modeling practice, the <species> should set an initial value (amount or concentration) rather than be left undefined. Doing so improves the portability of models between different simulation and analysis systems, and helps make it easier to detect potential errors in models.
 The <species> with the id 'cpx__000718' does not have an 'initialConcentration' or 'initialAmount' attribute, nor is its initial value set by an <initialAssignment> or <assignmentRule>.

line 19562: (80601 [Warning]) As a principle of best modeling practice, the <species> should set an initial value (amount or concentration) rather than be left undefined. Doing so improves the portability of models between different simulation and analysis systems, and helps make it easier to detect potential errors in models.
 The <species> with the id 'cpx__000719' does not have an 'initialConcentration' or 'initialAmount' attribute, nor is its initial value set by an <initialAssignment> or <assignmentRule>.

line 19584: (80601 [Warning]) As a principle of best modeling practice, the <species> should set an initial value (amount or concentration) rather than be left undefined. Doing so improves the portability of models between different simulation and analysis systems, and helps make it easier to detect potential errors in models.
 The <species> with the id 'cpx__000720' does not have an 'initialConcentration' or 'initialAmount' attribute, nor is its initial value set by an <initialAssignment> or <assignmentRule>.

line 19642: (80601 [Warning]) As a principle of best modeling practice, the <species> should set an initial value (amount or concentration) rather than be left undefined. Doing so improves the portability of models between different simulation and analysis systems, and helps make it easier to detect potential errors in models.
 The <species> with the id 'cpx__000721' does not have an 'initialConcentration' or 'initialAmount' attribute, nor is its initial value set by an <initialAssignment> or <assignmentRule>.

line 19700: (80601 [Warning]) As a principle of best modeling practice, the <species> should set an initial value (amount or concentration) rather than be left undefined. Doing so improves the portability of models between different simulation and analysis systems, and helps make it easier to detect potential errors in models.
 The <species> with the id 'cpx__000722' does not have an 'initialConcentration' or 'initialAmount' attribute, nor is its initial value set by an <initialAssignment> or <assignmentRule>.

line 19716: (80601 [Warning]) As a principle of best modeling practice, the <species> should set an initial value (amount or concentration) rather than be left undefined. Doing so improves the portability of models between different simulation and analysis systems, and helps make it easier to detect potential errors in models.
 The <species> with the id 'cpx__000723' does not have an 'initialConcentration' or 'initialAmount' attribute, nor is its initial value set by an <initialAssignment> or <assignmentRule>.

line 19732: (80601 [Warning]) As a principle of best modeling practice, the <species> should set an initial value (amount or concentration) rather than be left undefined. Doing so improves the portability of models between different simulation and analysis systems, and helps make it easier to detect potential errors in models.
 The <species> with the id 'cpx__000724' does not have an 'initialConcentration' or 'initialAmount' attribute, nor is its initial value set by an <initialAssignment> or <assignmentRule>.

line 19761: (80601 [Warning]) As a principle of best modeling practice, the <species> should set an initial value (amount or concentration) rather than be left undefined. Doing so improves the portability of models between different simulation and analysis systems, and helps make it easier to detect potential errors in models.
 The <species> with the id 'cpx__000725' does not have an 'initialConcentration' or 'initialAmount' attribute, nor is its initial value set by an <initialAssignment> or <assignmentRule>.

line 19811: (80601 [Warning]) As a principle of best modeling practice, the <species> should set an initial value (amount or concentration) rather than be left undefined. Doing so improves the portability of models between different simulation and analysis systems, and helps make it easier to detect potential errors in models.
 The <species> with the id 'cpx__000726' does not have an 'initialConcentration' or 'initialAmount' attribute, nor is its initial value set by an <initialAssignment> or <assignmentRule>.

line 19829: (80601 [Warning]) As a principle of best modeling practice, the <species> should set an initial value (amount or concentration) rather than be left undefined. Doing so improves the portability of models between different simulation and analysis systems, and helps make it easier to detect potential errors in models.
 The <species> with the id 'cpx__000727' does not have an 'initialConcentration' or 'initialAmount' attribute, nor is its initial value set by an <initialAssignment> or <assignmentRule>.

line 19878: (80601 [Warning]) As a principle of best modeling practice, the <species> should set an initial value (amount or concentration) rather than be left undefined. Doing so improves the portability of models between different simulation and analysis systems, and helps make it easier to detect potential errors in models.
 The <species> with the id 'cpx__000728' does not have an 'initialConcentration' or 'initialAmount' attribute, nor is its initial value set by an <initialAssignment> or <assignmentRule>.

line 19927: (80601 [Warning]) As a principle of best modeling practice, the <species> should set an initial value (amount or concentration) rather than be left undefined. Doing so improves the portability of models between different simulation and analysis systems, and helps make it easier to detect potential errors in models.
 The <species> with the id 'cpx__000729' does not have an 'initialConcentration' or 'initialAmount' attribute, nor is its initial value set by an <initialAssignment> or <assignmentRule>.

line 19944: (80601 [Warning]) As a principle of best modeling practice, the <species> should set an initial value (amount or concentration) rather than be left undefined. Doing so improves the portability of models between different simulation and analysis systems, and helps make it easier to detect potential errors in models.
 The <species> with the id 'cpx__000730' does not have an 'initialConcentration' or 'initialAmount' attribute, nor is its initial value set by an <initialAssignment> or <assignmentRule>.

line 19993: (80601 [Warning]) As a principle of best modeling practice, the <species> should set an initial value (amount or concentration) rather than be left undefined. Doing so improves the portability of models between different simulation and analysis systems, and helps make it easier to detect potential errors in models.
 The <species> with the id 'cpx__000731' does not have an 'initialConcentration' or 'initialAmount' attribute, nor is its initial value set by an <initialAssignment> or <assignmentRule>.

line 20022: (80601 [Warning]) As a principle of best modeling practice, the <species> should set an initial value (amount or concentration) rather than be left undefined. Doing so improves the portability of models between different simulation and analysis systems, and helps make it easier to detect potential errors in models.
 The <species> with the id 'cpx__000732' does not have an 'initialConcentration' or 'initialAmount' attribute, nor is its initial value set by an <initialAssignment> or <assignmentRule>.

line 20052: (80601 [Warning]) As a principle of best modeling practice, the <species> should set an initial value (amount or concentration) rather than be left undefined. Doing so improves the portability of models between different simulation and analysis systems, and helps make it easier to detect potential errors in models.
 The <species> with the id 'cpx__000733' does not have an 'initialConcentration' or 'initialAmount' attribute, nor is its initial value set by an <initialAssignment> or <assignmentRule>.

line 20081: (80601 [Warning]) As a principle of best modeling practice, the <species> should set an initial value (amount or concentration) rather than be left undefined. Doing so improves the portability of models between different simulation and analysis systems, and helps make it easier to detect potential errors in models.
 The <species> with the id 'cpx__000734' does not have an 'initialConcentration' or 'initialAmount' attribute, nor is its initial value set by an <initialAssignment> or <assignmentRule>.

line 20103: (80601 [Warning]) As a principle of best modeling practice, the <species> should set an initial value (amount or concentration) rather than be left undefined. Doing so improves the portability of models between different simulation and analysis systems, and helps make it easier to detect potential errors in models.
 The <species> with the id 'cpx__000735' does not have an 'initialConcentration' or 'initialAmount' attribute, nor is its initial value set by an <initialAssignment> or <assignmentRule>.

line 20122: (80601 [Warning]) As a principle of best modeling practice, the <species> should set an initial value (amount or concentration) rather than be left undefined. Doing so improves the portability of models between different simulation and analysis systems, and helps make it easier to detect potential errors in models.
 The <species> with the id 'cpx__000736' does not have an 'initialConcentration' or 'initialAmount' attribute, nor is its initial value set by an <initialAssignment> or <assignmentRule>.

line 20146: (80601 [Warning]) As a principle of best modeling practice, the <species> should set an initial value (amount or concentration) rather than be left undefined. Doing so improves the portability of models between different simulation and analysis systems, and helps make it easier to detect potential errors in models.
 The <species> with the id 'cpx__000737' does not have an 'initialConcentration' or 'initialAmount' attribute, nor is its initial value set by an <initialAssignment> or <assignmentRule>.

line 20181: (80601 [Warning]) As a principle of best modeling practice, the <species> should set an initial value (amount or concentration) rather than be left undefined. Doing so improves the portability of models between different simulation and analysis systems, and helps make it easier to detect potential errors in models.
 The <species> with the id 'cpx__000738' does not have an 'initialConcentration' or 'initialAmount' attribute, nor is its initial value set by an <initialAssignment> or <assignmentRule>.

line 20210: (80601 [Warning]) As a principle of best modeling practice, the <species> should set an initial value (amount or concentration) rather than be left undefined. Doing so improves the portability of models between different simulation and analysis systems, and helps make it easier to detect potential errors in models.
 The <species> with the id 'cpx__000739' does not have an 'initialConcentration' or 'initialAmount' attribute, nor is its initial value set by an <initialAssignment> or <assignmentRule>.

line 20239: (80601 [Warning]) As a principle of best modeling practice, the <species> should set an initial value (amount or concentration) rather than be left undefined. Doing so improves the portability of models between different simulation and analysis systems, and helps make it easier to detect potential errors in models.
 The <species> with the id 'cpx__000740' does not have an 'initialConcentration' or 'initialAmount' attribute, nor is its initial value set by an <initialAssignment> or <assignmentRule>.

line 20279: (80601 [Warning]) As a principle of best modeling practice, the <species> should set an initial value (amount or concentration) rather than be left undefined. Doing so improves the portability of models between different simulation and analysis systems, and helps make it easier to detect potential errors in models.
 The <species> with the id 'cpx__000741' does not have an 'initialConcentration' or 'initialAmount' attribute, nor is its initial value set by an <initialAssignment> or <assignmentRule>.

line 20309: (80601 [Warning]) As a principle of best modeling practice, the <species> should set an initial value (amount or concentration) rather than be left undefined. Doing so improves the portability of models between different simulation and analysis systems, and helps make it easier to detect potential errors in models.
 The <species> with the id 'cpx__000742' does not have an 'initialConcentration' or 'initialAmount' attribute, nor is its initial value set by an <initialAssignment> or <assignmentRule>.

line 20328: (80601 [Warning]) As a principle of best modeling practice, the <species> should set an initial value (amount or concentration) rather than be left undefined. Doing so improves the portability of models between different simulation and analysis systems, and helps make it easier to detect potential errors in models.
 The <species> with the id 'cpx__000743' does not have an 'initialConcentration' or 'initialAmount' attribute, nor is its initial value set by an <initialAssignment> or <assignmentRule>.

line 20348: (80601 [Warning]) As a principle of best modeling practice, the <species> should set an initial value (amount or concentration) rather than be left undefined. Doing so improves the portability of models between different simulation and analysis systems, and helps make it easier to detect potential errors in models.
 The <species> with the id 'cpx__000744' does not have an 'initialConcentration' or 'initialAmount' attribute, nor is its initial value set by an <initialAssignment> or <assignmentRule>.

line 20367: (80601 [Warning]) As a principle of best modeling practice, the <species> should set an initial value (amount or concentration) rather than be left undefined. Doing so improves the portability of models between different simulation and analysis systems, and helps make it easier to detect potential errors in models.
 The <species> with the id 'cpx__000745' does not have an 'initialConcentration' or 'initialAmount' attribute, nor is its initial value set by an <initialAssignment> or <assignmentRule>.

line 20374: (80601 [Warning]) As a principle of best modeling practice, the <species> should set an initial value (amount or concentration) rather than be left undefined. Doing so improves the portability of models between different simulation and analysis systems, and helps make it easier to detect potential errors in models.
 The <species> with the id 'cpx__000746' does not have an 'initialConcentration' or 'initialAmount' attribute, nor is its initial value set by an <initialAssignment> or <assignmentRule>.

line 20394: (80601 [Warning]) As a principle of best modeling practice, the <species> should set an initial value (amount or concentration) rather than be left undefined. Doing so improves the portability of models between different simulation and analysis systems, and helps make it easier to detect potential errors in models.
 The <species> with the id 'cpx__000747' does not have an 'initialConcentration' or 'initialAmount' attribute, nor is its initial value set by an <initialAssignment> or <assignmentRule>.

line 20406: (80601 [Warning]) As a principle of best modeling practice, the <species> should set an initial value (amount or concentration) rather than be left undefined. Doing so improves the portability of models between different simulation and analysis systems, and helps make it easier to detect potential errors in models.
 The <species> with the id 'cpx__000748' does not have an 'initialConcentration' or 'initialAmount' attribute, nor is its initial value set by an <initialAssignment> or <assignmentRule>.

line 20425: (80601 [Warning]) As a principle of best modeling practice, the <species> should set an initial value (amount or concentration) rather than be left undefined. Doing so improves the portability of models between different simulation and analysis systems, and helps make it easier to detect potential errors in models.
 The <species> with the id 'cpx__000749' does not have an 'initialConcentration' or 'initialAmount' attribute, nor is its initial value set by an <initialAssignment> or <assignmentRule>.

line 20454: (80601 [Warning]) As a principle of best modeling practice, the <species> should set an initial value (amount or concentration) rather than be left undefined. Doing so improves the portability of models between different simulation and analysis systems, and helps make it easier to detect potential errors in models.
 The <species> with the id 'cpx__000750' does not have an 'initialConcentration' or 'initialAmount' attribute, nor is its initial value set by an <initialAssignment> or <assignmentRule>.

line 20483: (80601 [Warning]) As a principle of best modeling practice, the <species> should set an initial value (amount or concentration) rather than be left undefined. Doing so improves the portability of models between different simulation and analysis systems, and helps make it easier to detect potential errors in models.
 The <species> with the id 'cpx__000751' does not have an 'initialConcentration' or 'initialAmount' attribute, nor is its initial value set by an <initialAssignment> or <assignmentRule>.

line 20495: (80601 [Warning]) As a principle of best modeling practice, the <species> should set an initial value (amount or concentration) rather than be left undefined. Doing so improves the portability of models between different simulation and analysis systems, and helps make it easier to detect potential errors in models.
 The <species> with the id 'cpx__000752' does not have an 'initialConcentration' or 'initialAmount' attribute, nor is its initial value set by an <initialAssignment> or <assignmentRule>.

line 20507: (80601 [Warning]) As a principle of best modeling practice, the <species> should set an initial value (amount or concentration) rather than be left undefined. Doing so improves the portability of models between different simulation and analysis systems, and helps make it easier to detect potential errors in models.
 The <species> with the id 'cpx__000753' does not have an 'initialConcentration' or 'initialAmount' attribute, nor is its initial value set by an <initialAssignment> or <assignmentRule>.

line 20555: (80601 [Warning]) As a principle of best modeling practice, the <species> should set an initial value (amount or concentration) rather than be left undefined. Doing so improves the portability of models between different simulation and analysis systems, and helps make it easier to detect potential errors in models.
 The <species> with the id 'cpx__000754' does not have an 'initialConcentration' or 'initialAmount' attribute, nor is its initial value set by an <initialAssignment> or <assignmentRule>.

line 20603: (80601 [Warning]) As a principle of best modeling practice, the <species> should set an initial value (amount or concentration) rather than be left undefined. Doing so improves the portability of models between different simulation and analysis systems, and helps make it easier to detect potential errors in models.
 The <species> with the id 'cpx__000755' does not have an 'initialConcentration' or 'initialAmount' attribute, nor is its initial value set by an <initialAssignment> or <assignmentRule>.

line 20621: (80601 [Warning]) As a principle of best modeling practice, the <species> should set an initial value (amount or concentration) rather than be left undefined. Doing so improves the portability of models between different simulation and analysis systems, and helps make it easier to detect potential errors in models.
 The <species> with the id 'cpx__000756' does not have an 'initialConcentration' or 'initialAmount' attribute, nor is its initial value set by an <initialAssignment> or <assignmentRule>.

line 20639: (80601 [Warning]) As a principle of best modeling practice, the <species> should set an initial value (amount or concentration) rather than be left undefined. Doing so improves the portability of models between different simulation and analysis systems, and helps make it easier to detect potential errors in models.
 The <species> with the id 'cpx__000757' does not have an 'initialConcentration' or 'initialAmount' attribute, nor is its initial value set by an <initialAssignment> or <assignmentRule>.

line 20660: (80601 [Warning]) As a principle of best modeling practice, the <species> should set an initial value (amount or concentration) rather than be left undefined. Doing so improves the portability of models between different simulation and analysis systems, and helps make it easier to detect potential errors in models.
 The <species> with the id 'cpx__000758' does not have an 'initialConcentration' or 'initialAmount' attribute, nor is its initial value set by an <initialAssignment> or <assignmentRule>.

line 20698: (80601 [Warning]) As a principle of best modeling practice, the <species> should set an initial value (amount or concentration) rather than be left undefined. Doing so improves the portability of models between different simulation and analysis systems, and helps make it easier to detect potential errors in models.
 The <species> with the id 'cpx__000759' does not have an 'initialConcentration' or 'initialAmount' attribute, nor is its initial value set by an <initialAssignment> or <assignmentRule>.

line 20757: (80601 [Warning]) As a principle of best modeling practice, the <species> should set an initial value (amount or concentration) rather than be left undefined. Doing so improves the portability of models between different simulation and analysis systems, and helps make it easier to detect potential errors in models.
 The <species> with the id 'cpx__000760' does not have an 'initialConcentration' or 'initialAmount' attribute, nor is its initial value set by an <initialAssignment> or <assignmentRule>.

line 20806: (80601 [Warning]) As a principle of best modeling practice, the <species> should set an initial value (amount or concentration) rather than be left undefined. Doing so improves the portability of models between different simulation and analysis systems, and helps make it easier to detect potential errors in models.
 The <species> with the id 'cpx__000761' does not have an 'initialConcentration' or 'initialAmount' attribute, nor is its initial value set by an <initialAssignment> or <assignmentRule>.

line 20834: (80601 [Warning]) As a principle of best modeling practice, the <species> should set an initial value (amount or concentration) rather than be left undefined. Doing so improves the portability of models between different simulation and analysis systems, and helps make it easier to detect potential errors in models.
 The <species> with the id 'cpx__000762' does not have an 'initialConcentration' or 'initialAmount' attribute, nor is its initial value set by an <initialAssignment> or <assignmentRule>.

line 20855: (80601 [Warning]) As a principle of best modeling practice, the <species> should set an initial value (amount or concentration) rather than be left undefined. Doing so improves the portability of models between different simulation and analysis systems, and helps make it easier to detect potential errors in models.
 The <species> with the id 'cpx__000763' does not have an 'initialConcentration' or 'initialAmount' attribute, nor is its initial value set by an <initialAssignment> or <assignmentRule>.

line 20863: (80601 [Warning]) As a principle of best modeling practice, the <species> should set an initial value (amount or concentration) rather than be left undefined. Doing so improves the portability of models between different simulation and analysis systems, and helps make it easier to detect potential errors in models.
 The <species> with the id 'cpx__000764' does not have an 'initialConcentration' or 'initialAmount' attribute, nor is its initial value set by an <initialAssignment> or <assignmentRule>.

line 20877: (80601 [Warning]) As a principle of best modeling practice, the <species> should set an initial value (amount or concentration) rather than be left undefined. Doing so improves the portability of models between different simulation and analysis systems, and helps make it easier to detect potential errors in models.
 The <species> with the id 'cpx__000765' does not have an 'initialConcentration' or 'initialAmount' attribute, nor is its initial value set by an <initialAssignment> or <assignmentRule>.

line 20951: (80601 [Warning]) As a principle of best modeling practice, the <species> should set an initial value (amount or concentration) rather than be left undefined. Doing so improves the portability of models between different simulation and analysis systems, and helps make it easier to detect potential errors in models.
 The <species> with the id 'cpx__000766' does not have an 'initialConcentration' or 'initialAmount' attribute, nor is its initial value set by an <initialAssignment> or <assignmentRule>.

line 21025: (80601 [Warning]) As a principle of best modeling practice, the <species> should set an initial value (amount or concentration) rather than be left undefined. Doing so improves the portability of models between different simulation and analysis systems, and helps make it easier to detect potential errors in models.
 The <species> with the id 'cpx__000767' does not have an 'initialConcentration' or 'initialAmount' attribute, nor is its initial value set by an <initialAssignment> or <assignmentRule>.

line 21099: (80601 [Warning]) As a principle of best modeling practice, the <species> should set an initial value (amount or concentration) rather than be left undefined. Doing so improves the portability of models between different simulation and analysis systems, and helps make it easier to detect potential errors in models.
 The <species> with the id 'cpx__000768' does not have an 'initialConcentration' or 'initialAmount' attribute, nor is its initial value set by an <initialAssignment> or <assignmentRule>.

line 21173: (80601 [Warning]) As a principle of best modeling practice, the <species> should set an initial value (amount or concentration) rather than be left undefined. Doing so improves the portability of models between different simulation and analysis systems, and helps make it easier to detect potential errors in models.
 The <species> with the id 'cpx__000769' does not have an 'initialConcentration' or 'initialAmount' attribute, nor is its initial value set by an <initialAssignment> or <assignmentRule>.

line 21247: (80601 [Warning]) As a principle of best modeling practice, the <species> should set an initial value (amount or concentration) rather than be left undefined. Doing so improves the portability of models between different simulation and analysis systems, and helps make it easier to detect potential errors in models.
 The <species> with the id 'cpx__000770' does not have an 'initialConcentration' or 'initialAmount' attribute, nor is its initial value set by an <initialAssignment> or <assignmentRule>.

line 21321: (80601 [Warning]) As a principle of best modeling practice, the <species> should set an initial value (amount or concentration) rather than be left undefined. Doing so improves the portability of models between different simulation and analysis systems, and helps make it easier to detect potential errors in models.
 The <species> with the id 'cpx__000771' does not have an 'initialConcentration' or 'initialAmount' attribute, nor is its initial value set by an <initialAssignment> or <assignmentRule>.

line 21395: (80601 [Warning]) As a principle of best modeling practice, the <species> should set an initial value (amount or concentration) rather than be left undefined. Doing so improves the portability of models between different simulation and analysis systems, and helps make it easier to detect potential errors in models.
 The <species> with the id 'cpx__000772' does not have an 'initialConcentration' or 'initialAmount' attribute, nor is its initial value set by an <initialAssignment> or <assignmentRule>.

line 21469: (80601 [Warning]) As a principle of best modeling practice, the <species> should set an initial value (amount or concentration) rather than be left undefined. Doing so improves the portability of models between different simulation and analysis systems, and helps make it easier to detect potential errors in models.
 The <species> with the id 'cpx__000773' does not have an 'initialConcentration' or 'initialAmount' attribute, nor is its initial value set by an <initialAssignment> or <assignmentRule>.

line 21517: (80601 [Warning]) As a principle of best modeling practice, the <species> should set an initial value (amount or concentration) rather than be left undefined. Doing so improves the portability of models between different simulation and analysis systems, and helps make it easier to detect potential errors in models.
 The <species> with the id 'cpx__000774' does not have an 'initialConcentration' or 'initialAmount' attribute, nor is its initial value set by an <initialAssignment> or <assignmentRule>.

line 21565: (80601 [Warning]) As a principle of best modeling practice, the <species> should set an initial value (amount or concentration) rather than be left undefined. Doing so improves the portability of models between different simulation and analysis systems, and helps make it easier to detect potential errors in models.
 The <species> with the id 'cpx__000775' does not have an 'initialConcentration' or 'initialAmount' attribute, nor is its initial value set by an <initialAssignment> or <assignmentRule>.

line 21613: (80601 [Warning]) As a principle of best modeling practice, the <species> should set an initial value (amount or concentration) rather than be left undefined. Doing so improves the portability of models between different simulation and analysis systems, and helps make it easier to detect potential errors in models.
 The <species> with the id 'cpx__000776' does not have an 'initialConcentration' or 'initialAmount' attribute, nor is its initial value set by an <initialAssignment> or <assignmentRule>.

line 21661: (80601 [Warning]) As a principle of best modeling practice, the <species> should set an initial value (amount or concentration) rather than be left undefined. Doing so improves the portability of models between different simulation and analysis systems, and helps make it easier to detect potential errors in models.
 The <species> with the id 'cpx__000777' does not have an 'initialConcentration' or 'initialAmount' attribute, nor is its initial value set by an <initialAssignment> or <assignmentRule>.

line 21769: (80601 [Warning]) As a principle of best modeling practice, the <species> should set an initial value (amount or concentration) rather than be left undefined. Doing so improves the portability of models between different simulation and analysis systems, and helps make it easier to detect potential errors in models.
 The <species> with the id 'cpx__000778' does not have an 'initialConcentration' or 'initialAmount' attribute, nor is its initial value set by an <initialAssignment> or <assignmentRule>.

line 21791: (80601 [Warning]) As a principle of best modeling practice, the <species> should set an initial value (amount or concentration) rather than be left undefined. Doing so improves the portability of models between different simulation and analysis systems, and helps make it easier to detect potential errors in models.
 The <species> with the id 'cpx__000779' does not have an 'initialConcentration' or 'initialAmount' attribute, nor is its initial value set by an <initialAssignment> or <assignmentRule>.

line 21813: (80601 [Warning]) As a principle of best modeling practice, the <species> should set an initial value (amount or concentration) rather than be left undefined. Doing so improves the portability of models between different simulation and analysis systems, and helps make it easier to detect potential errors in models.
 The <species> with the id 'cpx__000780' does not have an 'initialConcentration' or 'initialAmount' attribute, nor is its initial value set by an <initialAssignment> or <assignmentRule>.

line 21841: (80601 [Warning]) As a principle of best modeling practice, the <species> should set an initial value (amount or concentration) rather than be left undefined. Doing so improves the portability of models between different simulation and analysis systems, and helps make it easier to detect potential errors in models.
 The <species> with the id 'cpx__000781' does not have an 'initialConcentration' or 'initialAmount' attribute, nor is its initial value set by an <initialAssignment> or <assignmentRule>.

line 21869: (80601 [Warning]) As a principle of best modeling practice, the <species> should set an initial value (amount or concentration) rather than be left undefined. Doing so improves the portability of models between different simulation and analysis systems, and helps make it easier to detect potential errors in models.
 The <species> with the id 'cpx__000782' does not have an 'initialConcentration' or 'initialAmount' attribute, nor is its initial value set by an <initialAssignment> or <assignmentRule>.

line 21890: (80601 [Warning]) As a principle of best modeling practice, the <species> should set an initial value (amount or concentration) rather than be left undefined. Doing so improves the portability of models between different simulation and analysis systems, and helps make it easier to detect potential errors in models.
 The <species> with the id 'cpx__000783' does not have an 'initialConcentration' or 'initialAmount' attribute, nor is its initial value set by an <initialAssignment> or <assignmentRule>.

line 21911: (80601 [Warning]) As a principle of best modeling practice, the <species> should set an initial value (amount or concentration) rather than be left undefined. Doing so improves the portability of models between different simulation and analysis systems, and helps make it easier to detect potential errors in models.
 The <species> with the id 'cpx__000784' does not have an 'initialConcentration' or 'initialAmount' attribute, nor is its initial value set by an <initialAssignment> or <assignmentRule>.

line 22049: (80601 [Warning]) As a principle of best modeling practice, the <species> should set an initial value (amount or concentration) rather than be left undefined. Doing so improves the portability of models between different simulation and analysis systems, and helps make it easier to detect potential errors in models.
 The <species> with the id 'cpx__000785' does not have an 'initialConcentration' or 'initialAmount' attribute, nor is its initial value set by an <initialAssignment> or <assignmentRule>.

line 22067: (80601 [Warning]) As a principle of best modeling practice, the <species> should set an initial value (amount or concentration) rather than be left undefined. Doing so improves the portability of models between different simulation and analysis systems, and helps make it easier to detect potential errors in models.
 The <species> with the id 'cpx__000786' does not have an 'initialConcentration' or 'initialAmount' attribute, nor is its initial value set by an <initialAssignment> or <assignmentRule>.

line 22085: (80601 [Warning]) As a principle of best modeling practice, the <species> should set an initial value (amount or concentration) rather than be left undefined. Doing so improves the portability of models between different simulation and analysis systems, and helps make it easier to detect potential errors in models.
 The <species> with the id 'cpx__000787' does not have an 'initialConcentration' or 'initialAmount' attribute, nor is its initial value set by an <initialAssignment> or <assignmentRule>.

line 22223: (80601 [Warning]) As a principle of best modeling practice, the <species> should set an initial value (amount or concentration) rather than be left undefined. Doing so improves the portability of models between different simulation and analysis systems, and helps make it easier to detect potential errors in models.
 The <species> with the id 'cpx__000788' does not have an 'initialConcentration' or 'initialAmount' attribute, nor is its initial value set by an <initialAssignment> or <assignmentRule>.

line 22241: (80601 [Warning]) As a principle of best modeling practice, the <species> should set an initial value (amount or concentration) rather than be left undefined. Doing so improves the portability of models between different simulation and analysis systems, and helps make it easier to detect potential errors in models.
 The <species> with the id 'cpx__000789' does not have an 'initialConcentration' or 'initialAmount' attribute, nor is its initial value set by an <initialAssignment> or <assignmentRule>.

line 22379: (80601 [Warning]) As a principle of best modeling practice, the <species> should set an initial value (amount or concentration) rather than be left undefined. Doing so improves the portability of models between different simulation and analysis systems, and helps make it easier to detect potential errors in models.
 The <species> with the id 'cpx__000790' does not have an 'initialConcentration' or 'initialAmount' attribute, nor is its initial value set by an <initialAssignment> or <assignmentRule>.

line 22392: (80601 [Warning]) As a principle of best modeling practice, the <species> should set an initial value (amount or concentration) rather than be left undefined. Doing so improves the portability of models between different simulation and analysis systems, and helps make it easier to detect potential errors in models.
 The <species> with the id 'cpx__000791' does not have an 'initialConcentration' or 'initialAmount' attribute, nor is its initial value set by an <initialAssignment> or <assignmentRule>.

line 22410: (80601 [Warning]) As a principle of best modeling practice, the <species> should set an initial value (amount or concentration) rather than be left undefined. Doing so improves the portability of models between different simulation and analysis systems, and helps make it easier to detect potential errors in models.
 The <species> with the id 'cpx__000792' does not have an 'initialConcentration' or 'initialAmount' attribute, nor is its initial value set by an <initialAssignment> or <assignmentRule>.

line 22428: (80601 [Warning]) As a principle of best modeling practice, the <species> should set an initial value (amount or concentration) rather than be left undefined. Doing so improves the portability of models between different simulation and analysis systems, and helps make it easier to detect potential errors in models.
 The <species> with the id 'cpx__000793' does not have an 'initialConcentration' or 'initialAmount' attribute, nor is its initial value set by an <initialAssignment> or <assignmentRule>.

line 22446: (80601 [Warning]) As a principle of best modeling practice, the <species> should set an initial value (amount or concentration) rather than be left undefined. Doing so improves the portability of models between different simulation and analysis systems, and helps make it easier to detect potential errors in models.
 The <species> with the id 'cpx__000794' does not have an 'initialConcentration' or 'initialAmount' attribute, nor is its initial value set by an <initialAssignment> or <assignmentRule>.

line 22459: (80601 [Warning]) As a principle of best modeling practice, the <species> should set an initial value (amount or concentration) rather than be left undefined. Doing so improves the portability of models between different simulation and analysis systems, and helps make it easier to detect potential errors in models.
 The <species> with the id 'cpx__000795' does not have an 'initialConcentration' or 'initialAmount' attribute, nor is its initial value set by an <initialAssignment> or <assignmentRule>.

line 22597: (80601 [Warning]) As a principle of best modeling practice, the <species> should set an initial value (amount or concentration) rather than be left undefined. Doing so improves the portability of models between different simulation and analysis systems, and helps make it easier to detect potential errors in models.
 The <species> with the id 'cpx__000796' does not have an 'initialConcentration' or 'initialAmount' attribute, nor is its initial value set by an <initialAssignment> or <assignmentRule>.

line 22735: (80601 [Warning]) As a principle of best modeling practice, the <species> should set an initial value (amount or concentration) rather than be left undefined. Doing so improves the portability of models between different simulation and analysis systems, and helps make it easier to detect potential errors in models.
 The <species> with the id 'cpx__000797' does not have an 'initialConcentration' or 'initialAmount' attribute, nor is its initial value set by an <initialAssignment> or <assignmentRule>.

line 22873: (80601 [Warning]) As a principle of best modeling practice, the <species> should set an initial value (amount or concentration) rather than be left undefined. Doing so improves the portability of models between different simulation and analysis systems, and helps make it easier to detect potential errors in models.
 The <species> with the id 'cpx__000798' does not have an 'initialConcentration' or 'initialAmount' attribute, nor is its initial value set by an <initialAssignment> or <assignmentRule>.

line 22931: (80601 [Warning]) As a principle of best modeling practice, the <species> should set an initial value (amount or concentration) rather than be left undefined. Doing so improves the portability of models between different simulation and analysis systems, and helps make it easier to detect potential errors in models.
 The <species> with the id 'cpx__000799' does not have an 'initialConcentration' or 'initialAmount' attribute, nor is its initial value set by an <initialAssignment> or <assignmentRule>.

line 22989: (80601 [Warning]) As a principle of best modeling practice, the <species> should set an initial value (amount or concentration) rather than be left undefined. Doing so improves the portability of models between different simulation and analysis systems, and helps make it easier to detect potential errors in models.
 The <species> with the id 'cpx__000800' does not have an 'initialConcentration' or 'initialAmount' attribute, nor is its initial value set by an <initialAssignment> or <assignmentRule>.

line 23047: (80601 [Warning]) As a principle of best modeling practice, the <species> should set an initial value (amount or concentration) rather than be left undefined. Doing so improves the portability of models between different simulation and analysis systems, and helps make it easier to detect potential errors in models.
 The <species> with the id 'cpx__000801' does not have an 'initialConcentration' or 'initialAmount' attribute, nor is its initial value set by an <initialAssignment> or <assignmentRule>.

line 23105: (80601 [Warning]) As a principle of best modeling practice, the <species> should set an initial value (amount or concentration) rather than be left undefined. Doing so improves the portability of models between different simulation and analysis systems, and helps make it easier to detect potential errors in models.
 The <species> with the id 'cpx__000802' does not have an 'initialConcentration' or 'initialAmount' attribute, nor is its initial value set by an <initialAssignment> or <assignmentRule>.

line 23122: (80601 [Warning]) As a principle of best modeling practice, the <species> should set an initial value (amount or concentration) rather than be left undefined. Doing so improves the portability of models between different simulation and analysis systems, and helps make it easier to detect potential errors in models.
 The <species> with the id 'cpx__000803' does not have an 'initialConcentration' or 'initialAmount' attribute, nor is its initial value set by an <initialAssignment> or <assignmentRule>.

line 23127: (80601 [Warning]) As a principle of best modeling practice, the <species> should set an initial value (amount or concentration) rather than be left undefined. Doing so improves the portability of models between different simulation and analysis systems, and helps make it easier to detect potential errors in models.
 The <species> with the id 'cpx__000804' does not have an 'initialConcentration' or 'initialAmount' attribute, nor is its initial value set by an <initialAssignment> or <assignmentRule>.

line 23144: (80601 [Warning]) As a principle of best modeling practice, the <species> should set an initial value (amount or concentration) rather than be left undefined. Doing so improves the portability of models between different simulation and analysis systems, and helps make it easier to detect potential errors in models.
 The <species> with the id 'cpx__000805' does not have an 'initialConcentration' or 'initialAmount' attribute, nor is its initial value set by an <initialAssignment> or <assignmentRule>.

line 23149: (80601 [Warning]) As a principle of best modeling practice, the <species> should set an initial value (amount or concentration) rather than be left undefined. Doing so improves the portability of models between different simulation and analysis systems, and helps make it easier to detect potential errors in models.
 The <species> with the id 'cpx__000806' does not have an 'initialConcentration' or 'initialAmount' attribute, nor is its initial value set by an <initialAssignment> or <assignmentRule>.

line 23176: (80601 [Warning]) As a principle of best modeling practice, the <species> should set an initial value (amount or concentration) rather than be left undefined. Doing so improves the portability of models between different simulation and analysis systems, and helps make it easier to detect potential errors in models.
 The <species> with the id 'cpx__000807' does not have an 'initialConcentration' or 'initialAmount' attribute, nor is its initial value set by an <initialAssignment> or <assignmentRule>.

line 23194: (80601 [Warning]) As a principle of best modeling practice, the <species> should set an initial value (amount or concentration) rather than be left undefined. Doing so improves the portability of models between different simulation and analysis systems, and helps make it easier to detect potential errors in models.
 The <species> with the id 'cpx__000808' does not have an 'initialConcentration' or 'initialAmount' attribute, nor is its initial value set by an <initialAssignment> or <assignmentRule>.

line 23207: (80601 [Warning]) As a principle of best modeling practice, the <species> should set an initial value (amount or concentration) rather than be left undefined. Doing so improves the portability of models between different simulation and analysis systems, and helps make it easier to detect potential errors in models.
 The <species> with the id 'cpx__000809' does not have an 'initialConcentration' or 'initialAmount' attribute, nor is its initial value set by an <initialAssignment> or <assignmentRule>.

line 23234: (80601 [Warning]) As a principle of best modeling practice, the <species> should set an initial value (amount or concentration) rather than be left undefined. Doing so improves the portability of models between different simulation and analysis systems, and helps make it easier to detect potential errors in models.
 The <species> with the id 'cpx__000810' does not have an 'initialConcentration' or 'initialAmount' attribute, nor is its initial value set by an <initialAssignment> or <assignmentRule>.

line 23252: (80601 [Warning]) As a principle of best modeling practice, the <species> should set an initial value (amount or concentration) rather than be left undefined. Doing so improves the portability of models between different simulation and analysis systems, and helps make it easier to detect potential errors in models.
 The <species> with the id 'cpx__000811' does not have an 'initialConcentration' or 'initialAmount' attribute, nor is its initial value set by an <initialAssignment> or <assignmentRule>.

line 23265: (80601 [Warning]) As a principle of best modeling practice, the <species> should set an initial value (amount or concentration) rather than be left undefined. Doing so improves the portability of models between different simulation and analysis systems, and helps make it easier to detect potential errors in models.
 The <species> with the id 'cpx__000812' does not have an 'initialConcentration' or 'initialAmount' attribute, nor is its initial value set by an <initialAssignment> or <assignmentRule>.

line 23283: (80601 [Warning]) As a principle of best modeling practice, the <species> should set an initial value (amount or concentration) rather than be left undefined. Doing so improves the portability of models between different simulation and analysis systems, and helps make it easier to detect potential errors in models.
 The <species> with the id 'cpx__000813' does not have an 'initialConcentration' or 'initialAmount' attribute, nor is its initial value set by an <initialAssignment> or <assignmentRule>.

line 23301: (80601 [Warning]) As a principle of best modeling practice, the <species> should set an initial value (amount or concentration) rather than be left undefined. Doing so improves the portability of models between different simulation and analysis systems, and helps make it easier to detect potential errors in models.
 The <species> with the id 'cpx__000814' does not have an 'initialConcentration' or 'initialAmount' attribute, nor is its initial value set by an <initialAssignment> or <assignmentRule>.

line 23365: (80601 [Warning]) As a principle of best modeling practice, the <species> should set an initial value (amount or concentration) rather than be left undefined. Doing so improves the portability of models between different simulation and analysis systems, and helps make it easier to detect potential errors in models.
 The <species> with the id 'cpx__000815' does not have an 'initialConcentration' or 'initialAmount' attribute, nor is its initial value set by an <initialAssignment> or <assignmentRule>.

line 23429: (80601 [Warning]) As a principle of best modeling practice, the <species> should set an initial value (amount or concentration) rather than be left undefined. Doing so improves the portability of models between different simulation and analysis systems, and helps make it easier to detect potential errors in models.
 The <species> with the id 'cpx__000816' does not have an 'initialConcentration' or 'initialAmount' attribute, nor is its initial value set by an <initialAssignment> or <assignmentRule>.

line 23473: (80601 [Warning]) As a principle of best modeling practice, the <species> should set an initial value (amount or concentration) rather than be left undefined. Doing so improves the portability of models between different simulation and analysis systems, and helps make it easier to detect potential errors in models.
 The <species> with the id 'cpx__000817' does not have an 'initialConcentration' or 'initialAmount' attribute, nor is its initial value set by an <initialAssignment> or <assignmentRule>.

line 23499: (80601 [Warning]) As a principle of best modeling practice, the <species> should set an initial value (amount or concentration) rather than be left undefined. Doing so improves the portability of models between different simulation and analysis systems, and helps make it easier to detect potential errors in models.
 The <species> with the id 'cpx__000818' does not have an 'initialConcentration' or 'initialAmount' attribute, nor is its initial value set by an <initialAssignment> or <assignmentRule>.

line 23523: (80601 [Warning]) As a principle of best modeling practice, the <species> should set an initial value (amount or concentration) rather than be left undefined. Doing so improves the portability of models between different simulation and analysis systems, and helps make it easier to detect potential errors in models.
 The <species> with the id 'cpx__000819' does not have an 'initialConcentration' or 'initialAmount' attribute, nor is its initial value set by an <initialAssignment> or <assignmentRule>.

line 23593: (80601 [Warning]) As a principle of best modeling practice, the <species> should set an initial value (amount or concentration) rather than be left undefined. Doing so improves the portability of models between different simulation and analysis systems, and helps make it easier to detect potential errors in models.
 The <species> with the id 'cpx__000820' does not have an 'initialConcentration' or 'initialAmount' attribute, nor is its initial value set by an <initialAssignment> or <assignmentRule>.

line 23663: (80601 [Warning]) As a principle of best modeling practice, the <species> should set an initial value (amount or concentration) rather than be left undefined. Doing so improves the portability of models between different simulation and analysis systems, and helps make it easier to detect potential errors in models.
 The <species> with the id 'cpx__000821' does not have an 'initialConcentration' or 'initialAmount' attribute, nor is its initial value set by an <initialAssignment> or <assignmentRule>.

line 23713: (80601 [Warning]) As a principle of best modeling practice, the <species> should set an initial value (amount or concentration) rather than be left undefined. Doing so improves the portability of models between different simulation and analysis systems, and helps make it easier to detect potential errors in models.
 The <species> with the id 'cpx__000822' does not have an 'initialConcentration' or 'initialAmount' attribute, nor is its initial value set by an <initialAssignment> or <assignmentRule>.

line 23745: (80601 [Warning]) As a principle of best modeling practice, the <species> should set an initial value (amount or concentration) rather than be left undefined. Doing so improves the portability of models between different simulation and analysis systems, and helps make it easier to detect potential errors in models.
 The <species> with the id 'cpx__000823' does not have an 'initialConcentration' or 'initialAmount' attribute, nor is its initial value set by an <initialAssignment> or <assignmentRule>.

line 23770: (80601 [Warning]) As a principle of best modeling practice, the <species> should set an initial value (amount or concentration) rather than be left undefined. Doing so improves the portability of models between different simulation and analysis systems, and helps make it easier to detect potential errors in models.
 The <species> with the id 'cpx__000824' does not have an 'initialConcentration' or 'initialAmount' attribute, nor is its initial value set by an <initialAssignment> or <assignmentRule>.

line 23817: (80601 [Warning]) As a principle of best modeling practice, the <species> should set an initial value (amount or concentration) rather than be left undefined. Doing so improves the portability of models between different simulation and analysis systems, and helps make it easier to detect potential errors in models.
 The <species> with the id 'cpx__000825' does not have an 'initialConcentration' or 'initialAmount' attribute, nor is its initial value set by an <initialAssignment> or <assignmentRule>.

line 23864: (80601 [Warning]) As a principle of best modeling practice, the <species> should set an initial value (amount or concentration) rather than be left undefined. Doing so improves the portability of models between different simulation and analysis systems, and helps make it easier to detect potential errors in models.
 The <species> with the id 'cpx__000826' does not have an 'initialConcentration' or 'initialAmount' attribute, nor is its initial value set by an <initialAssignment> or <assignmentRule>.

line 23891: (80601 [Warning]) As a principle of best modeling practice, the <species> should set an initial value (amount or concentration) rather than be left undefined. Doing so improves the portability of models between different simulation and analysis systems, and helps make it easier to detect potential errors in models.
 The <species> with the id 'cpx__000827' does not have an 'initialConcentration' or 'initialAmount' attribute, nor is its initial value set by an <initialAssignment> or <assignmentRule>.

line 23898: (80601 [Warning]) As a principle of best modeling practice, the <species> should set an initial value (amount or concentration) rather than be left undefined. Doing so improves the portability of models between different simulation and analysis systems, and helps make it easier to detect potential errors in models.
 The <species> with the id 'cpx__000828' does not have an 'initialConcentration' or 'initialAmount' attribute, nor is its initial value set by an <initialAssignment> or <assignmentRule>.

line 23915: (80601 [Warning]) As a principle of best modeling practice, the <species> should set an initial value (amount or concentration) rather than be left undefined. Doing so improves the portability of models between different simulation and analysis systems, and helps make it easier to detect potential errors in models.
 The <species> with the id 'cpx__000829' does not have an 'initialConcentration' or 'initialAmount' attribute, nor is its initial value set by an <initialAssignment> or <assignmentRule>.

line 23961: (80601 [Warning]) As a principle of best modeling practice, the <species> should set an initial value (amount or concentration) rather than be left undefined. Doing so improves the portability of models between different simulation and analysis systems, and helps make it easier to detect potential errors in models.
 The <species> with the id 'cpx__000830' does not have an 'initialConcentration' or 'initialAmount' attribute, nor is its initial value set by an <initialAssignment> or <assignmentRule>.

line 24007: (80601 [Warning]) As a principle of best modeling practice, the <species> should set an initial value (amount or concentration) rather than be left undefined. Doing so improves the portability of models between different simulation and analysis systems, and helps make it easier to detect potential errors in models.
 The <species> with the id 'cpx__000831' does not have an 'initialConcentration' or 'initialAmount' attribute, nor is its initial value set by an <initialAssignment> or <assignmentRule>.

line 24033: (80601 [Warning]) As a principle of best modeling practice, the <species> should set an initial value (amount or concentration) rather than be left undefined. Doing so improves the portability of models between different simulation and analysis systems, and helps make it easier to detect potential errors in models.
 The <species> with the id 'cpx__000832' does not have an 'initialConcentration' or 'initialAmount' attribute, nor is its initial value set by an <initialAssignment> or <assignmentRule>.

line 24039: (80601 [Warning]) As a principle of best modeling practice, the <species> should set an initial value (amount or concentration) rather than be left undefined. Doing so improves the portability of models between different simulation and analysis systems, and helps make it easier to detect potential errors in models.
 The <species> with the id 'cpx__000833' does not have an 'initialConcentration' or 'initialAmount' attribute, nor is its initial value set by an <initialAssignment> or <assignmentRule>.

line 24055: (80601 [Warning]) As a principle of best modeling practice, the <species> should set an initial value (amount or concentration) rather than be left undefined. Doing so improves the portability of models between different simulation and analysis systems, and helps make it easier to detect potential errors in models.
 The <species> with the id 'cpx__000834' does not have an 'initialConcentration' or 'initialAmount' attribute, nor is its initial value set by an <initialAssignment> or <assignmentRule>.

line 24090: (80601 [Warning]) As a principle of best modeling practice, the <species> should set an initial value (amount or concentration) rather than be left undefined. Doing so improves the portability of models between different simulation and analysis systems, and helps make it easier to detect potential errors in models.
 The <species> with the id 'cpx__000835' does not have an 'initialConcentration' or 'initialAmount' attribute, nor is its initial value set by an <initialAssignment> or <assignmentRule>.

line 24124: (80601 [Warning]) As a principle of best modeling practice, the <species> should set an initial value (amount or concentration) rather than be left undefined. Doing so improves the portability of models between different simulation and analysis systems, and helps make it easier to detect potential errors in models.
 The <species> with the id 'cpx__000836' does not have an 'initialConcentration' or 'initialAmount' attribute, nor is its initial value set by an <initialAssignment> or <assignmentRule>.

line 24151: (80601 [Warning]) As a principle of best modeling practice, the <species> should set an initial value (amount or concentration) rather than be left undefined. Doing so improves the portability of models between different simulation and analysis systems, and helps make it easier to detect potential errors in models.
 The <species> with the id 'cpx__000837' does not have an 'initialConcentration' or 'initialAmount' attribute, nor is its initial value set by an <initialAssignment> or <assignmentRule>.

line 24177: (80601 [Warning]) As a principle of best modeling practice, the <species> should set an initial value (amount or concentration) rather than be left undefined. Doing so improves the portability of models between different simulation and analysis systems, and helps make it easier to detect potential errors in models.
 The <species> with the id 'cpx__000838' does not have an 'initialConcentration' or 'initialAmount' attribute, nor is its initial value set by an <initialAssignment> or <assignmentRule>.

line 24224: (80601 [Warning]) As a principle of best modeling practice, the <species> should set an initial value (amount or concentration) rather than be left undefined. Doing so improves the portability of models between different simulation and analysis systems, and helps make it easier to detect potential errors in models.
 The <species> with the id 'cpx__000839' does not have an 'initialConcentration' or 'initialAmount' attribute, nor is its initial value set by an <initialAssignment> or <assignmentRule>.

line 24271: (80601 [Warning]) As a principle of best modeling practice, the <species> should set an initial value (amount or concentration) rather than be left undefined. Doing so improves the portability of models between different simulation and analysis systems, and helps make it easier to detect potential errors in models.
 The <species> with the id 'cpx__000840' does not have an 'initialConcentration' or 'initialAmount' attribute, nor is its initial value set by an <initialAssignment> or <assignmentRule>.

line 24298: (80601 [Warning]) As a principle of best modeling practice, the <species> should set an initial value (amount or concentration) rather than be left undefined. Doing so improves the portability of models between different simulation and analysis systems, and helps make it easier to detect potential errors in models.
 The <species> with the id 'cpx__000841' does not have an 'initialConcentration' or 'initialAmount' attribute, nor is its initial value set by an <initialAssignment> or <assignmentRule>.

line 24305: (80601 [Warning]) As a principle of best modeling practice, the <species> should set an initial value (amount or concentration) rather than be left undefined. Doing so improves the portability of models between different simulation and analysis systems, and helps make it easier to detect potential errors in models.
 The <species> with the id 'cpx__000842' does not have an 'initialConcentration' or 'initialAmount' attribute, nor is its initial value set by an <initialAssignment> or <assignmentRule>.

line 24322: (80601 [Warning]) As a principle of best modeling practice, the <species> should set an initial value (amount or concentration) rather than be left undefined. Doing so improves the portability of models between different simulation and analysis systems, and helps make it easier to detect potential errors in models.
 The <species> with the id 'cpx__000843' does not have an 'initialConcentration' or 'initialAmount' attribute, nor is its initial value set by an <initialAssignment> or <assignmentRule>.

line 24349: (80601 [Warning]) As a principle of best modeling practice, the <species> should set an initial value (amount or concentration) rather than be left undefined. Doing so improves the portability of models between different simulation and analysis systems, and helps make it easier to detect potential errors in models.
 The <species> with the id 'cpx__000844' does not have an 'initialConcentration' or 'initialAmount' attribute, nor is its initial value set by an <initialAssignment> or <assignmentRule>.

line 24425: (80601 [Warning]) As a principle of best modeling practice, the <species> should set an initial value (amount or concentration) rather than be left undefined. Doing so improves the portability of models between different simulation and analysis systems, and helps make it easier to detect potential errors in models.
 The <species> with the id 'cpx__000845' does not have an 'initialConcentration' or 'initialAmount' attribute, nor is its initial value set by an <initialAssignment> or <assignmentRule>.

line 24501: (80601 [Warning]) As a principle of best modeling practice, the <species> should set an initial value (amount or concentration) rather than be left undefined. Doing so improves the portability of models between different simulation and analysis systems, and helps make it easier to detect potential errors in models.
 The <species> with the id 'cpx__000846' does not have an 'initialConcentration' or 'initialAmount' attribute, nor is its initial value set by an <initialAssignment> or <assignmentRule>.

line 24557: (80601 [Warning]) As a principle of best modeling practice, the <species> should set an initial value (amount or concentration) rather than be left undefined. Doing so improves the portability of models between different simulation and analysis systems, and helps make it easier to detect potential errors in models.
 The <species> with the id 'cpx__000847' does not have an 'initialConcentration' or 'initialAmount' attribute, nor is its initial value set by an <initialAssignment> or <assignmentRule>.

line 24583: (80601 [Warning]) As a principle of best modeling practice, the <species> should set an initial value (amount or concentration) rather than be left undefined. Doing so improves the portability of models between different simulation and analysis systems, and helps make it easier to detect potential errors in models.
 The <species> with the id 'cpx__000848' does not have an 'initialConcentration' or 'initialAmount' attribute, nor is its initial value set by an <initialAssignment> or <assignmentRule>.

line 24619: (80601 [Warning]) As a principle of best modeling practice, the <species> should set an initial value (amount or concentration) rather than be left undefined. Doing so improves the portability of models between different simulation and analysis systems, and helps make it easier to detect potential errors in models.
 The <species> with the id 'cpx__000849' does not have an 'initialConcentration' or 'initialAmount' attribute, nor is its initial value set by an <initialAssignment> or <assignmentRule>.

line 24672: (80601 [Warning]) As a principle of best modeling practice, the <species> should set an initial value (amount or concentration) rather than be left undefined. Doing so improves the portability of models between different simulation and analysis systems, and helps make it easier to detect potential errors in models.
 The <species> with the id 'cpx__000850' does not have an 'initialConcentration' or 'initialAmount' attribute, nor is its initial value set by an <initialAssignment> or <assignmentRule>.

line 24725: (80601 [Warning]) As a principle of best modeling practice, the <species> should set an initial value (amount or concentration) rather than be left undefined. Doing so improves the portability of models between different simulation and analysis systems, and helps make it easier to detect potential errors in models.
 The <species> with the id 'cpx__000851' does not have an 'initialConcentration' or 'initialAmount' attribute, nor is its initial value set by an <initialAssignment> or <assignmentRule>.

line 24758: (80601 [Warning]) As a principle of best modeling practice, the <species> should set an initial value (amount or concentration) rather than be left undefined. Doing so improves the portability of models between different simulation and analysis systems, and helps make it easier to detect potential errors in models.
 The <species> with the id 'cpx__000852' does not have an 'initialConcentration' or 'initialAmount' attribute, nor is its initial value set by an <initialAssignment> or <assignmentRule>.

line 24776: (80601 [Warning]) As a principle of best modeling practice, the <species> should set an initial value (amount or concentration) rather than be left undefined. Doing so improves the portability of models between different simulation and analysis systems, and helps make it easier to detect potential errors in models.
 The <species> with the id 'cpx__000853' does not have an 'initialConcentration' or 'initialAmount' attribute, nor is its initial value set by an <initialAssignment> or <assignmentRule>.

line 24804: (80601 [Warning]) As a principle of best modeling practice, the <species> should set an initial value (amount or concentration) rather than be left undefined. Doing so improves the portability of models between different simulation and analysis systems, and helps make it easier to detect potential errors in models.
 The <species> with the id 'cpx__000854' does not have an 'initialConcentration' or 'initialAmount' attribute, nor is its initial value set by an <initialAssignment> or <assignmentRule>.

line 24856: (80601 [Warning]) As a principle of best modeling practice, the <species> should set an initial value (amount or concentration) rather than be left undefined. Doing so improves the portability of models between different simulation and analysis systems, and helps make it easier to detect potential errors in models.
 The <species> with the id 'cpx__000855' does not have an 'initialConcentration' or 'initialAmount' attribute, nor is its initial value set by an <initialAssignment> or <assignmentRule>.

line 24908: (80601 [Warning]) As a principle of best modeling practice, the <species> should set an initial value (amount or concentration) rather than be left undefined. Doing so improves the portability of models between different simulation and analysis systems, and helps make it easier to detect potential errors in models.
 The <species> with the id 'cpx__000856' does not have an 'initialConcentration' or 'initialAmount' attribute, nor is its initial value set by an <initialAssignment> or <assignmentRule>.

line 24940: (80601 [Warning]) As a principle of best modeling practice, the <species> should set an initial value (amount or concentration) rather than be left undefined. Doing so improves the portability of models between different simulation and analysis systems, and helps make it easier to detect potential errors in models.
 The <species> with the id 'cpx__000857' does not have an 'initialConcentration' or 'initialAmount' attribute, nor is its initial value set by an <initialAssignment> or <assignmentRule>.

line 24957: (80601 [Warning]) As a principle of best modeling practice, the <species> should set an initial value (amount or concentration) rather than be left undefined. Doing so improves the portability of models between different simulation and analysis systems, and helps make it easier to detect potential errors in models.
 The <species> with the id 'cpx__000858' does not have an 'initialConcentration' or 'initialAmount' attribute, nor is its initial value set by an <initialAssignment> or <assignmentRule>.

line 24984: (80601 [Warning]) As a principle of best modeling practice, the <species> should set an initial value (amount or concentration) rather than be left undefined. Doing so improves the portability of models between different simulation and analysis systems, and helps make it easier to detect potential errors in models.
 The <species> with the id 'cpx__000859' does not have an 'initialConcentration' or 'initialAmount' attribute, nor is its initial value set by an <initialAssignment> or <assignmentRule>.

line 25037: (80601 [Warning]) As a principle of best modeling practice, the <species> should set an initial value (amount or concentration) rather than be left undefined. Doing so improves the portability of models between different simulation and analysis systems, and helps make it easier to detect potential errors in models.
 The <species> with the id 'cpx__000860' does not have an 'initialConcentration' or 'initialAmount' attribute, nor is its initial value set by an <initialAssignment> or <assignmentRule>.

line 25090: (80601 [Warning]) As a principle of best modeling practice, the <species> should set an initial value (amount or concentration) rather than be left undefined. Doing so improves the portability of models between different simulation and analysis systems, and helps make it easier to detect potential errors in models.
 The <species> with the id 'cpx__000861' does not have an 'initialConcentration' or 'initialAmount' attribute, nor is its initial value set by an <initialAssignment> or <assignmentRule>.

line 25123: (80601 [Warning]) As a principle of best modeling practice, the <species> should set an initial value (amount or concentration) rather than be left undefined. Doing so improves the portability of models between different simulation and analysis systems, and helps make it easier to detect potential errors in models.
 The <species> with the id 'cpx__000862' does not have an 'initialConcentration' or 'initialAmount' attribute, nor is its initial value set by an <initialAssignment> or <assignmentRule>.

line 25141: (80601 [Warning]) As a principle of best modeling practice, the <species> should set an initial value (amount or concentration) rather than be left undefined. Doing so improves the portability of models between different simulation and analysis systems, and helps make it easier to detect potential errors in models.
 The <species> with the id 'cpx__000863' does not have an 'initialConcentration' or 'initialAmount' attribute, nor is its initial value set by an <initialAssignment> or <assignmentRule>.

line 25169: (80601 [Warning]) As a principle of best modeling practice, the <species> should set an initial value (amount or concentration) rather than be left undefined. Doing so improves the portability of models between different simulation and analysis systems, and helps make it easier to detect potential errors in models.
 The <species> with the id 'cpx__000864' does not have an 'initialConcentration' or 'initialAmount' attribute, nor is its initial value set by an <initialAssignment> or <assignmentRule>.

line 25199: (80601 [Warning]) As a principle of best modeling practice, the <species> should set an initial value (amount or concentration) rather than be left undefined. Doing so improves the portability of models between different simulation and analysis systems, and helps make it easier to detect potential errors in models.
 The <species> with the id 'cpx__000865' does not have an 'initialConcentration' or 'initialAmount' attribute, nor is its initial value set by an <initialAssignment> or <assignmentRule>.

line 25229: (80601 [Warning]) As a principle of best modeling practice, the <species> should set an initial value (amount or concentration) rather than be left undefined. Doing so improves the portability of models between different simulation and analysis systems, and helps make it easier to detect potential errors in models.
 The <species> with the id 'cpx__000866' does not have an 'initialConcentration' or 'initialAmount' attribute, nor is its initial value set by an <initialAssignment> or <assignmentRule>.

line 25237: (80601 [Warning]) As a principle of best modeling practice, the <species> should set an initial value (amount or concentration) rather than be left undefined. Doing so improves the portability of models between different simulation and analysis systems, and helps make it easier to detect potential errors in models.
 The <species> with the id 'cpx__000867' does not have an 'initialConcentration' or 'initialAmount' attribute, nor is its initial value set by an <initialAssignment> or <assignmentRule>.

line 25245: (80601 [Warning]) As a principle of best modeling practice, the <species> should set an initial value (amount or concentration) rather than be left undefined. Doing so improves the portability of models between different simulation and analysis systems, and helps make it easier to detect potential errors in models.
 The <species> with the id 'cpx__000868' does not have an 'initialConcentration' or 'initialAmount' attribute, nor is its initial value set by an <initialAssignment> or <assignmentRule>.

line 25265: (80601 [Warning]) As a principle of best modeling practice, the <species> should set an initial value (amount or concentration) rather than be left undefined. Doing so improves the portability of models between different simulation and analysis systems, and helps make it easier to detect potential errors in models.
 The <species> with the id 'cpx__000869' does not have an 'initialConcentration' or 'initialAmount' attribute, nor is its initial value set by an <initialAssignment> or <assignmentRule>.

line 25295: (80601 [Warning]) As a principle of best modeling practice, the <species> should set an initial value (amount or concentration) rather than be left undefined. Doing so improves the portability of models between different simulation and analysis systems, and helps make it easier to detect potential errors in models.
 The <species> with the id 'cpx__000870' does not have an 'initialConcentration' or 'initialAmount' attribute, nor is its initial value set by an <initialAssignment> or <assignmentRule>.

line 25325: (80601 [Warning]) As a principle of best modeling practice, the <species> should set an initial value (amount or concentration) rather than be left undefined. Doing so improves the portability of models between different simulation and analysis systems, and helps make it easier to detect potential errors in models.
 The <species> with the id 'cpx__000871' does not have an 'initialConcentration' or 'initialAmount' attribute, nor is its initial value set by an <initialAssignment> or <assignmentRule>.

line 25333: (80601 [Warning]) As a principle of best modeling practice, the <species> should set an initial value (amount or concentration) rather than be left undefined. Doing so improves the portability of models between different simulation and analysis systems, and helps make it easier to detect potential errors in models.
 The <species> with the id 'cpx__000872' does not have an 'initialConcentration' or 'initialAmount' attribute, nor is its initial value set by an <initialAssignment> or <assignmentRule>.

line 25341: (80601 [Warning]) As a principle of best modeling practice, the <species> should set an initial value (amount or concentration) rather than be left undefined. Doing so improves the portability of models between different simulation and analysis systems, and helps make it easier to detect potential errors in models.
 The <species> with the id 'cpx__000873' does not have an 'initialConcentration' or 'initialAmount' attribute, nor is its initial value set by an <initialAssignment> or <assignmentRule>.

line 25361: (80601 [Warning]) As a principle of best modeling practice, the <species> should set an initial value (amount or concentration) rather than be left undefined. Doing so improves the portability of models between different simulation and analysis systems, and helps make it easier to detect potential errors in models.
 The <species> with the id 'cpx__000874' does not have an 'initialConcentration' or 'initialAmount' attribute, nor is its initial value set by an <initialAssignment> or <assignmentRule>.

line 25391: (80601 [Warning]) As a principle of best modeling practice, the <species> should set an initial value (amount or concentration) rather than be left undefined. Doing so improves the portability of models between different simulation and analysis systems, and helps make it easier to detect potential errors in models.
 The <species> with the id 'cpx__000875' does not have an 'initialConcentration' or 'initialAmount' attribute, nor is its initial value set by an <initialAssignment> or <assignmentRule>.

line 25421: (80601 [Warning]) As a principle of best modeling practice, the <species> should set an initial value (amount or concentration) rather than be left undefined. Doing so improves the portability of models between different simulation and analysis systems, and helps make it easier to detect potential errors in models.
 The <species> with the id 'cpx__000876' does not have an 'initialConcentration' or 'initialAmount' attribute, nor is its initial value set by an <initialAssignment> or <assignmentRule>.

line 25429: (80601 [Warning]) As a principle of best modeling practice, the <species> should set an initial value (amount or concentration) rather than be left undefined. Doing so improves the portability of models between different simulation and analysis systems, and helps make it easier to detect potential errors in models.
 The <species> with the id 'cpx__000877' does not have an 'initialConcentration' or 'initialAmount' attribute, nor is its initial value set by an <initialAssignment> or <assignmentRule>.

line 25437: (80601 [Warning]) As a principle of best modeling practice, the <species> should set an initial value (amount or concentration) rather than be left undefined. Doing so improves the portability of models between different simulation and analysis systems, and helps make it easier to detect potential errors in models.
 The <species> with the id 'cpx__000878' does not have an 'initialConcentration' or 'initialAmount' attribute, nor is its initial value set by an <initialAssignment> or <assignmentRule>.

line 25457: (80601 [Warning]) As a principle of best modeling practice, the <species> should set an initial value (amount or concentration) rather than be left undefined. Doing so improves the portability of models between different simulation and analysis systems, and helps make it easier to detect potential errors in models.
 The <species> with the id 'cpx__000879' does not have an 'initialConcentration' or 'initialAmount' attribute, nor is its initial value set by an <initialAssignment> or <assignmentRule>.

line 25531: (80601 [Warning]) As a principle of best modeling practice, the <species> should set an initial value (amount or concentration) rather than be left undefined. Doing so improves the portability of models between different simulation and analysis systems, and helps make it easier to detect potential errors in models.
 The <species> with the id 'cpx__000880' does not have an 'initialConcentration' or 'initialAmount' attribute, nor is its initial value set by an <initialAssignment> or <assignmentRule>.

line 25605: (80601 [Warning]) As a principle of best modeling practice, the <species> should set an initial value (amount or concentration) rather than be left undefined. Doing so improves the portability of models between different simulation and analysis systems, and helps make it easier to detect potential errors in models.
 The <species> with the id 'cpx__000881' does not have an 'initialConcentration' or 'initialAmount' attribute, nor is its initial value set by an <initialAssignment> or <assignmentRule>.

line 25629: (80601 [Warning]) As a principle of best modeling practice, the <species> should set an initial value (amount or concentration) rather than be left undefined. Doing so improves the portability of models between different simulation and analysis systems, and helps make it easier to detect potential errors in models.
 The <species> with the id 'cpx__000882' does not have an 'initialConcentration' or 'initialAmount' attribute, nor is its initial value set by an <initialAssignment> or <assignmentRule>.

line 25703: (80601 [Warning]) As a principle of best modeling practice, the <species> should set an initial value (amount or concentration) rather than be left undefined. Doing so improves the portability of models between different simulation and analysis systems, and helps make it easier to detect potential errors in models.
 The <species> with the id 'cpx__000883' does not have an 'initialConcentration' or 'initialAmount' attribute, nor is its initial value set by an <initialAssignment> or <assignmentRule>.

line 25777: (80601 [Warning]) As a principle of best modeling practice, the <species> should set an initial value (amount or concentration) rather than be left undefined. Doing so improves the portability of models between different simulation and analysis systems, and helps make it easier to detect potential errors in models.
 The <species> with the id 'cpx__000884' does not have an 'initialConcentration' or 'initialAmount' attribute, nor is its initial value set by an <initialAssignment> or <assignmentRule>.

line 25801: (80601 [Warning]) As a principle of best modeling practice, the <species> should set an initial value (amount or concentration) rather than be left undefined. Doing so improves the portability of models between different simulation and analysis systems, and helps make it easier to detect potential errors in models.
 The <species> with the id 'cpx__000885' does not have an 'initialConcentration' or 'initialAmount' attribute, nor is its initial value set by an <initialAssignment> or <assignmentRule>.

line 25881: (80601 [Warning]) As a principle of best modeling practice, the <species> should set an initial value (amount or concentration) rather than be left undefined. Doing so improves the portability of models between different simulation and analysis systems, and helps make it easier to detect potential errors in models.
 The <species> with the id 'cpx__000886' does not have an 'initialConcentration' or 'initialAmount' attribute, nor is its initial value set by an <initialAssignment> or <assignmentRule>.

line 25961: (80601 [Warning]) As a principle of best modeling practice, the <species> should set an initial value (amount or concentration) rather than be left undefined. Doing so improves the portability of models between different simulation and analysis systems, and helps make it easier to detect potential errors in models.
 The <species> with the id 'cpx__000887' does not have an 'initialConcentration' or 'initialAmount' attribute, nor is its initial value set by an <initialAssignment> or <assignmentRule>.

line 25986: (80601 [Warning]) As a principle of best modeling practice, the <species> should set an initial value (amount or concentration) rather than be left undefined. Doing so improves the portability of models between different simulation and analysis systems, and helps make it easier to detect potential errors in models.
 The <species> with the id 'cpx__000888' does not have an 'initialConcentration' or 'initialAmount' attribute, nor is its initial value set by an <initialAssignment> or <assignmentRule>.

line 26066: (80601 [Warning]) As a principle of best modeling practice, the <species> should set an initial value (amount or concentration) rather than be left undefined. Doing so improves the portability of models between different simulation and analysis systems, and helps make it easier to detect potential errors in models.
 The <species> with the id 'cpx__000889' does not have an 'initialConcentration' or 'initialAmount' attribute, nor is its initial value set by an <initialAssignment> or <assignmentRule>.

line 26146: (80601 [Warning]) As a principle of best modeling practice, the <species> should set an initial value (amount or concentration) rather than be left undefined. Doing so improves the portability of models between different simulation and analysis systems, and helps make it easier to detect potential errors in models.
 The <species> with the id 'cpx__000890' does not have an 'initialConcentration' or 'initialAmount' attribute, nor is its initial value set by an <initialAssignment> or <assignmentRule>.

line 26171: (80601 [Warning]) As a principle of best modeling practice, the <species> should set an initial value (amount or concentration) rather than be left undefined. Doing so improves the portability of models between different simulation and analysis systems, and helps make it easier to detect potential errors in models.
 The <species> with the id 'cpx__000891' does not have an 'initialConcentration' or 'initialAmount' attribute, nor is its initial value set by an <initialAssignment> or <assignmentRule>.

line 26228: (80601 [Warning]) As a principle of best modeling practice, the <species> should set an initial value (amount or concentration) rather than be left undefined. Doing so improves the portability of models between different simulation and analysis systems, and helps make it easier to detect potential errors in models.
 The <species> with the id 'cpx__000892' does not have an 'initialConcentration' or 'initialAmount' attribute, nor is its initial value set by an <initialAssignment> or <assignmentRule>.

line 26285: (80601 [Warning]) As a principle of best modeling practice, the <species> should set an initial value (amount or concentration) rather than be left undefined. Doing so improves the portability of models between different simulation and analysis systems, and helps make it easier to detect potential errors in models.
 The <species> with the id 'cpx__000893' does not have an 'initialConcentration' or 'initialAmount' attribute, nor is its initial value set by an <initialAssignment> or <assignmentRule>.

line 26302: (80601 [Warning]) As a principle of best modeling practice, the <species> should set an initial value (amount or concentration) rather than be left undefined. Doing so improves the portability of models between different simulation and analysis systems, and helps make it easier to detect potential errors in models.
 The <species> with the id 'cpx__000894' does not have an 'initialConcentration' or 'initialAmount' attribute, nor is its initial value set by an <initialAssignment> or <assignmentRule>.

line 26359: (80601 [Warning]) As a principle of best modeling practice, the <species> should set an initial value (amount or concentration) rather than be left undefined. Doing so improves the portability of models between different simulation and analysis systems, and helps make it easier to detect potential errors in models.
 The <species> with the id 'cpx__000895' does not have an 'initialConcentration' or 'initialAmount' attribute, nor is its initial value set by an <initialAssignment> or <assignmentRule>.

line 26416: (80601 [Warning]) As a principle of best modeling practice, the <species> should set an initial value (amount or concentration) rather than be left undefined. Doing so improves the portability of models between different simulation and analysis systems, and helps make it easier to detect potential errors in models.
 The <species> with the id 'cpx__000896' does not have an 'initialConcentration' or 'initialAmount' attribute, nor is its initial value set by an <initialAssignment> or <assignmentRule>.

line 26433: (80601 [Warning]) As a principle of best modeling practice, the <species> should set an initial value (amount or concentration) rather than be left undefined. Doing so improves the portability of models between different simulation and analysis systems, and helps make it easier to detect potential errors in models.
 The <species> with the id 'cpx__000897' does not have an 'initialConcentration' or 'initialAmount' attribute, nor is its initial value set by an <initialAssignment> or <assignmentRule>.

line 26489: (80601 [Warning]) As a principle of best modeling practice, the <species> should set an initial value (amount or concentration) rather than be left undefined. Doing so improves the portability of models between different simulation and analysis systems, and helps make it easier to detect potential errors in models.
 The <species> with the id 'cpx__000898' does not have an 'initialConcentration' or 'initialAmount' attribute, nor is its initial value set by an <initialAssignment> or <assignmentRule>.

line 26545: (80601 [Warning]) As a principle of best modeling practice, the <species> should set an initial value (amount or concentration) rather than be left undefined. Doing so improves the portability of models between different simulation and analysis systems, and helps make it easier to detect potential errors in models.
 The <species> with the id 'cpx__000899' does not have an 'initialConcentration' or 'initialAmount' attribute, nor is its initial value set by an <initialAssignment> or <assignmentRule>.

line 26561: (80601 [Warning]) As a principle of best modeling practice, the <species> should set an initial value (amount or concentration) rather than be left undefined. Doing so improves the portability of models between different simulation and analysis systems, and helps make it easier to detect potential errors in models.
 The <species> with the id 'cpx__000900' does not have an 'initialConcentration' or 'initialAmount' attribute, nor is its initial value set by an <initialAssignment> or <assignmentRule>.

line 26617: (80601 [Warning]) As a principle of best modeling practice, the <species> should set an initial value (amount or concentration) rather than be left undefined. Doing so improves the portability of models between different simulation and analysis systems, and helps make it easier to detect potential errors in models.
 The <species> with the id 'cpx__000901' does not have an 'initialConcentration' or 'initialAmount' attribute, nor is its initial value set by an <initialAssignment> or <assignmentRule>.

line 26673: (80601 [Warning]) As a principle of best modeling practice, the <species> should set an initial value (amount or concentration) rather than be left undefined. Doing so improves the portability of models between different simulation and analysis systems, and helps make it easier to detect potential errors in models.
 The <species> with the id 'cpx__000902' does not have an 'initialConcentration' or 'initialAmount' attribute, nor is its initial value set by an <initialAssignment> or <assignmentRule>.

line 26689: (80601 [Warning]) As a principle of best modeling practice, the <species> should set an initial value (amount or concentration) rather than be left undefined. Doing so improves the portability of models between different simulation and analysis systems, and helps make it easier to detect potential errors in models.
 The <species> with the id 'cpx__000903' does not have an 'initialConcentration' or 'initialAmount' attribute, nor is its initial value set by an <initialAssignment> or <assignmentRule>.

line 26746: (80601 [Warning]) As a principle of best modeling practice, the <species> should set an initial value (amount or concentration) rather than be left undefined. Doing so improves the portability of models between different simulation and analysis systems, and helps make it easier to detect potential errors in models.
 The <species> with the id 'cpx__000904' does not have an 'initialConcentration' or 'initialAmount' attribute, nor is its initial value set by an <initialAssignment> or <assignmentRule>.

line 26803: (80601 [Warning]) As a principle of best modeling practice, the <species> should set an initial value (amount or concentration) rather than be left undefined. Doing so improves the portability of models between different simulation and analysis systems, and helps make it easier to detect potential errors in models.
 The <species> with the id 'cpx__000905' does not have an 'initialConcentration' or 'initialAmount' attribute, nor is its initial value set by an <initialAssignment> or <assignmentRule>.

line 26820: (80601 [Warning]) As a principle of best modeling practice, the <species> should set an initial value (amount or concentration) rather than be left undefined. Doing so improves the portability of models between different simulation and analysis systems, and helps make it easier to detect potential errors in models.
 The <species> with the id 'cpx__000906' does not have an 'initialConcentration' or 'initialAmount' attribute, nor is its initial value set by an <initialAssignment> or <assignmentRule>.

line 26877: (80601 [Warning]) As a principle of best modeling practice, the <species> should set an initial value (amount or concentration) rather than be left undefined. Doing so improves the portability of models between different simulation and analysis systems, and helps make it easier to detect potential errors in models.
 The <species> with the id 'cpx__000907' does not have an 'initialConcentration' or 'initialAmount' attribute, nor is its initial value set by an <initialAssignment> or <assignmentRule>.

line 26934: (80601 [Warning]) As a principle of best modeling practice, the <species> should set an initial value (amount or concentration) rather than be left undefined. Doing so improves the portability of models between different simulation and analysis systems, and helps make it easier to detect potential errors in models.
 The <species> with the id 'cpx__000908' does not have an 'initialConcentration' or 'initialAmount' attribute, nor is its initial value set by an <initialAssignment> or <assignmentRule>.

line 26951: (80601 [Warning]) As a principle of best modeling practice, the <species> should set an initial value (amount or concentration) rather than be left undefined. Doing so improves the portability of models between different simulation and analysis systems, and helps make it easier to detect potential errors in models.
 The <species> with the id 'cpx__000909' does not have an 'initialConcentration' or 'initialAmount' attribute, nor is its initial value set by an <initialAssignment> or <assignmentRule>.

line 27037: (80601 [Warning]) As a principle of best modeling practice, the <species> should set an initial value (amount or concentration) rather than be left undefined. Doing so improves the portability of models between different simulation and analysis systems, and helps make it easier to detect potential errors in models.
 The <species> with the id 'cpx__000910' does not have an 'initialConcentration' or 'initialAmount' attribute, nor is its initial value set by an <initialAssignment> or <assignmentRule>.

line 27123: (80601 [Warning]) As a principle of best modeling practice, the <species> should set an initial value (amount or concentration) rather than be left undefined. Doing so improves the portability of models between different simulation and analysis systems, and helps make it easier to detect potential errors in models.
 The <species> with the id 'cpx__000911' does not have an 'initialConcentration' or 'initialAmount' attribute, nor is its initial value set by an <initialAssignment> or <assignmentRule>.

line 27149: (80601 [Warning]) As a principle of best modeling practice, the <species> should set an initial value (amount or concentration) rather than be left undefined. Doing so improves the portability of models between different simulation and analysis systems, and helps make it easier to detect potential errors in models.
 The <species> with the id 'cpx__000912' does not have an 'initialConcentration' or 'initialAmount' attribute, nor is its initial value set by an <initialAssignment> or <assignmentRule>.

line 27235: (80601 [Warning]) As a principle of best modeling practice, the <species> should set an initial value (amount or concentration) rather than be left undefined. Doing so improves the portability of models between different simulation and analysis systems, and helps make it easier to detect potential errors in models.
 The <species> with the id 'cpx__000913' does not have an 'initialConcentration' or 'initialAmount' attribute, nor is its initial value set by an <initialAssignment> or <assignmentRule>.

line 27321: (80601 [Warning]) As a principle of best modeling practice, the <species> should set an initial value (amount or concentration) rather than be left undefined. Doing so improves the portability of models between different simulation and analysis systems, and helps make it easier to detect potential errors in models.
 The <species> with the id 'cpx__000914' does not have an 'initialConcentration' or 'initialAmount' attribute, nor is its initial value set by an <initialAssignment> or <assignmentRule>.

line 27347: (80601 [Warning]) As a principle of best modeling practice, the <species> should set an initial value (amount or concentration) rather than be left undefined. Doing so improves the portability of models between different simulation and analysis systems, and helps make it easier to detect potential errors in models.
 The <species> with the id 'cpx__000915' does not have an 'initialConcentration' or 'initialAmount' attribute, nor is its initial value set by an <initialAssignment> or <assignmentRule>.

line 27410: (80601 [Warning]) As a principle of best modeling practice, the <species> should set an initial value (amount or concentration) rather than be left undefined. Doing so improves the portability of models between different simulation and analysis systems, and helps make it easier to detect potential errors in models.
 The <species> with the id 'cpx__000916' does not have an 'initialConcentration' or 'initialAmount' attribute, nor is its initial value set by an <initialAssignment> or <assignmentRule>.

line 27473: (80601 [Warning]) As a principle of best modeling practice, the <species> should set an initial value (amount or concentration) rather than be left undefined. Doing so improves the portability of models between different simulation and analysis systems, and helps make it easier to detect potential errors in models.
 The <species> with the id 'cpx__000917' does not have an 'initialConcentration' or 'initialAmount' attribute, nor is its initial value set by an <initialAssignment> or <assignmentRule>.

line 27491: (80601 [Warning]) As a principle of best modeling practice, the <species> should set an initial value (amount or concentration) rather than be left undefined. Doing so improves the portability of models between different simulation and analysis systems, and helps make it easier to detect potential errors in models.
 The <species> with the id 'cpx__000918' does not have an 'initialConcentration' or 'initialAmount' attribute, nor is its initial value set by an <initialAssignment> or <assignmentRule>.

line 27554: (80601 [Warning]) As a principle of best modeling practice, the <species> should set an initial value (amount or concentration) rather than be left undefined. Doing so improves the portability of models between different simulation and analysis systems, and helps make it easier to detect potential errors in models.
 The <species> with the id 'cpx__000919' does not have an 'initialConcentration' or 'initialAmount' attribute, nor is its initial value set by an <initialAssignment> or <assignmentRule>.

line 27617: (80601 [Warning]) As a principle of best modeling practice, the <species> should set an initial value (amount or concentration) rather than be left undefined. Doing so improves the portability of models between different simulation and analysis systems, and helps make it easier to detect potential errors in models.
 The <species> with the id 'cpx__000920' does not have an 'initialConcentration' or 'initialAmount' attribute, nor is its initial value set by an <initialAssignment> or <assignmentRule>.

line 27635: (80601 [Warning]) As a principle of best modeling practice, the <species> should set an initial value (amount or concentration) rather than be left undefined. Doing so improves the portability of models between different simulation and analysis systems, and helps make it easier to detect potential errors in models.
 The <species> with the id 'cpx__000921' does not have an 'initialConcentration' or 'initialAmount' attribute, nor is its initial value set by an <initialAssignment> or <assignmentRule>.

line 27697: (80601 [Warning]) As a principle of best modeling practice, the <species> should set an initial value (amount or concentration) rather than be left undefined. Doing so improves the portability of models between different simulation and analysis systems, and helps make it easier to detect potential errors in models.
 The <species> with the id 'cpx__000922' does not have an 'initialConcentration' or 'initialAmount' attribute, nor is its initial value set by an <initialAssignment> or <assignmentRule>.

line 27759: (80601 [Warning]) As a principle of best modeling practice, the <species> should set an initial value (amount or concentration) rather than be left undefined. Doing so improves the portability of models between different simulation and analysis systems, and helps make it easier to detect potential errors in models.
 The <species> with the id 'cpx__000923' does not have an 'initialConcentration' or 'initialAmount' attribute, nor is its initial value set by an <initialAssignment> or <assignmentRule>.

line 27776: (80601 [Warning]) As a principle of best modeling practice, the <species> should set an initial value (amount or concentration) rather than be left undefined. Doing so improves the portability of models between different simulation and analysis systems, and helps make it easier to detect potential errors in models.
 The <species> with the id 'cpx__000924' does not have an 'initialConcentration' or 'initialAmount' attribute, nor is its initial value set by an <initialAssignment> or <assignmentRule>.

line 27838: (80601 [Warning]) As a principle of best modeling practice, the <species> should set an initial value (amount or concentration) rather than be left undefined. Doing so improves the portability of models between different simulation and analysis systems, and helps make it easier to detect potential errors in models.
 The <species> with the id 'cpx__000925' does not have an 'initialConcentration' or 'initialAmount' attribute, nor is its initial value set by an <initialAssignment> or <assignmentRule>.

line 27900: (80601 [Warning]) As a principle of best modeling practice, the <species> should set an initial value (amount or concentration) rather than be left undefined. Doing so improves the portability of models between different simulation and analysis systems, and helps make it easier to detect potential errors in models.
 The <species> with the id 'cpx__000926' does not have an 'initialConcentration' or 'initialAmount' attribute, nor is its initial value set by an <initialAssignment> or <assignmentRule>.

line 27917: (80601 [Warning]) As a principle of best modeling practice, the <species> should set an initial value (amount or concentration) rather than be left undefined. Doing so improves the portability of models between different simulation and analysis systems, and helps make it easier to detect potential errors in models.
 The <species> with the id 'cpx__000927' does not have an 'initialConcentration' or 'initialAmount' attribute, nor is its initial value set by an <initialAssignment> or <assignmentRule>.

line 27980: (80601 [Warning]) As a principle of best modeling practice, the <species> should set an initial value (amount or concentration) rather than be left undefined. Doing so improves the portability of models between different simulation and analysis systems, and helps make it easier to detect potential errors in models.
 The <species> with the id 'cpx__000928' does not have an 'initialConcentration' or 'initialAmount' attribute, nor is its initial value set by an <initialAssignment> or <assignmentRule>.

line 28043: (80601 [Warning]) As a principle of best modeling practice, the <species> should set an initial value (amount or concentration) rather than be left undefined. Doing so improves the portability of models between different simulation and analysis systems, and helps make it easier to detect potential errors in models.
 The <species> with the id 'cpx__000929' does not have an 'initialConcentration' or 'initialAmount' attribute, nor is its initial value set by an <initialAssignment> or <assignmentRule>.

line 28061: (80601 [Warning]) As a principle of best modeling practice, the <species> should set an initial value (amount or concentration) rather than be left undefined. Doing so improves the portability of models between different simulation and analysis systems, and helps make it easier to detect potential errors in models.
 The <species> with the id 'cpx__000930' does not have an 'initialConcentration' or 'initialAmount' attribute, nor is its initial value set by an <initialAssignment> or <assignmentRule>.

line 28124: (80601 [Warning]) As a principle of best modeling practice, the <species> should set an initial value (amount or concentration) rather than be left undefined. Doing so improves the portability of models between different simulation and analysis systems, and helps make it easier to detect potential errors in models.
 The <species> with the id 'cpx__000931' does not have an 'initialConcentration' or 'initialAmount' attribute, nor is its initial value set by an <initialAssignment> or <assignmentRule>.

line 28187: (80601 [Warning]) As a principle of best modeling practice, the <species> should set an initial value (amount or concentration) rather than be left undefined. Doing so improves the portability of models between different simulation and analysis systems, and helps make it easier to detect potential errors in models.
 The <species> with the id 'cpx__000932' does not have an 'initialConcentration' or 'initialAmount' attribute, nor is its initial value set by an <initialAssignment> or <assignmentRule>.

line 28205: (80601 [Warning]) As a principle of best modeling practice, the <species> should set an initial value (amount or concentration) rather than be left undefined. Doing so improves the portability of models between different simulation and analysis systems, and helps make it easier to detect potential errors in models.
 The <species> with the id 'cpx__000933' does not have an 'initialConcentration' or 'initialAmount' attribute, nor is its initial value set by an <initialAssignment> or <assignmentRule>.

line 28245: (80601 [Warning]) As a principle of best modeling practice, the <species> should set an initial value (amount or concentration) rather than be left undefined. Doing so improves the portability of models between different simulation and analysis systems, and helps make it easier to detect potential errors in models.
 The <species> with the id 'cpx__000934' does not have an 'initialConcentration' or 'initialAmount' attribute, nor is its initial value set by an <initialAssignment> or <assignmentRule>.

line 28285: (80601 [Warning]) As a principle of best modeling practice, the <species> should set an initial value (amount or concentration) rather than be left undefined. Doing so improves the portability of models between different simulation and analysis systems, and helps make it easier to detect potential errors in models.
 The <species> with the id 'cpx__000935' does not have an 'initialConcentration' or 'initialAmount' attribute, nor is its initial value set by an <initialAssignment> or <assignmentRule>.

line 28293: (80601 [Warning]) As a principle of best modeling practice, the <species> should set an initial value (amount or concentration) rather than be left undefined. Doing so improves the portability of models between different simulation and analysis systems, and helps make it easier to detect potential errors in models.
 The <species> with the id 'cpx__000936' does not have an 'initialConcentration' or 'initialAmount' attribute, nor is its initial value set by an <initialAssignment> or <assignmentRule>.

line 28333: (80601 [Warning]) As a principle of best modeling practice, the <species> should set an initial value (amount or concentration) rather than be left undefined. Doing so improves the portability of models between different simulation and analysis systems, and helps make it easier to detect potential errors in models.
 The <species> with the id 'cpx__000937' does not have an 'initialConcentration' or 'initialAmount' attribute, nor is its initial value set by an <initialAssignment> or <assignmentRule>.

line 28373: (80601 [Warning]) As a principle of best modeling practice, the <species> should set an initial value (amount or concentration) rather than be left undefined. Doing so improves the portability of models between different simulation and analysis systems, and helps make it easier to detect potential errors in models.
 The <species> with the id 'cpx__000938' does not have an 'initialConcentration' or 'initialAmount' attribute, nor is its initial value set by an <initialAssignment> or <assignmentRule>.

line 28381: (80601 [Warning]) As a principle of best modeling practice, the <species> should set an initial value (amount or concentration) rather than be left undefined. Doing so improves the portability of models between different simulation and analysis systems, and helps make it easier to detect potential errors in models.
 The <species> with the id 'cpx__000939' does not have an 'initialConcentration' or 'initialAmount' attribute, nor is its initial value set by an <initialAssignment> or <assignmentRule>.

line 28421: (80601 [Warning]) As a principle of best modeling practice, the <species> should set an initial value (amount or concentration) rather than be left undefined. Doing so improves the portability of models between different simulation and analysis systems, and helps make it easier to detect potential errors in models.
 The <species> with the id 'cpx__000940' does not have an 'initialConcentration' or 'initialAmount' attribute, nor is its initial value set by an <initialAssignment> or <assignmentRule>.

line 28461: (80601 [Warning]) As a principle of best modeling practice, the <species> should set an initial value (amount or concentration) rather than be left undefined. Doing so improves the portability of models between different simulation and analysis systems, and helps make it easier to detect potential errors in models.
 The <species> with the id 'cpx__000941' does not have an 'initialConcentration' or 'initialAmount' attribute, nor is its initial value set by an <initialAssignment> or <assignmentRule>.

line 28469: (80601 [Warning]) As a principle of best modeling practice, the <species> should set an initial value (amount or concentration) rather than be left undefined. Doing so improves the portability of models between different simulation and analysis systems, and helps make it easier to detect potential errors in models.
 The <species> with the id 'cpx__000942' does not have an 'initialConcentration' or 'initialAmount' attribute, nor is its initial value set by an <initialAssignment> or <assignmentRule>.

line 28509: (80601 [Warning]) As a principle of best modeling practice, the <species> should set an initial value (amount or concentration) rather than be left undefined. Doing so improves the portability of models between different simulation and analysis systems, and helps make it easier to detect potential errors in models.
 The <species> with the id 'cpx__000943' does not have an 'initialConcentration' or 'initialAmount' attribute, nor is its initial value set by an <initialAssignment> or <assignmentRule>.

line 28549: (80601 [Warning]) As a principle of best modeling practice, the <species> should set an initial value (amount or concentration) rather than be left undefined. Doing so improves the portability of models between different simulation and analysis systems, and helps make it easier to detect potential errors in models.
 The <species> with the id 'cpx__000944' does not have an 'initialConcentration' or 'initialAmount' attribute, nor is its initial value set by an <initialAssignment> or <assignmentRule>.

line 28557: (80601 [Warning]) As a principle of best modeling practice, the <species> should set an initial value (amount or concentration) rather than be left undefined. Doing so improves the portability of models between different simulation and analysis systems, and helps make it easier to detect potential errors in models.
 The <species> with the id 'cpx__000945' does not have an 'initialConcentration' or 'initialAmount' attribute, nor is its initial value set by an <initialAssignment> or <assignmentRule>.

line 28597: (80601 [Warning]) As a principle of best modeling practice, the <species> should set an initial value (amount or concentration) rather than be left undefined. Doing so improves the portability of models between different simulation and analysis systems, and helps make it easier to detect potential errors in models.
 The <species> with the id 'cpx__000946' does not have an 'initialConcentration' or 'initialAmount' attribute, nor is its initial value set by an <initialAssignment> or <assignmentRule>.

line 28637: (80601 [Warning]) As a principle of best modeling practice, the <species> should set an initial value (amount or concentration) rather than be left undefined. Doing so improves the portability of models between different simulation and analysis systems, and helps make it easier to detect potential errors in models.
 The <species> with the id 'cpx__000947' does not have an 'initialConcentration' or 'initialAmount' attribute, nor is its initial value set by an <initialAssignment> or <assignmentRule>.

line 28645: (80601 [Warning]) As a principle of best modeling practice, the <species> should set an initial value (amount or concentration) rather than be left undefined. Doing so improves the portability of models between different simulation and analysis systems, and helps make it easier to detect potential errors in models.
 The <species> with the id 'cpx__000948' does not have an 'initialConcentration' or 'initialAmount' attribute, nor is its initial value set by an <initialAssignment> or <assignmentRule>.

line 28685: (80601 [Warning]) As a principle of best modeling practice, the <species> should set an initial value (amount or concentration) rather than be left undefined. Doing so improves the portability of models between different simulation and analysis systems, and helps make it easier to detect potential errors in models.
 The <species> with the id 'cpx__000949' does not have an 'initialConcentration' or 'initialAmount' attribute, nor is its initial value set by an <initialAssignment> or <assignmentRule>.

line 28725: (80601 [Warning]) As a principle of best modeling practice, the <species> should set an initial value (amount or concentration) rather than be left undefined. Doing so improves the portability of models between different simulation and analysis systems, and helps make it easier to detect potential errors in models.
 The <species> with the id 'cpx__000950' does not have an 'initialConcentration' or 'initialAmount' attribute, nor is its initial value set by an <initialAssignment> or <assignmentRule>.

line 28733: (80601 [Warning]) As a principle of best modeling practice, the <species> should set an initial value (amount or concentration) rather than be left undefined. Doing so improves the portability of models between different simulation and analysis systems, and helps make it easier to detect potential errors in models.
 The <species> with the id 'cpx__000951' does not have an 'initialConcentration' or 'initialAmount' attribute, nor is its initial value set by an <initialAssignment> or <assignmentRule>.

line 28738: (80601 [Warning]) As a principle of best modeling practice, the <species> should set an initial value (amount or concentration) rather than be left undefined. Doing so improves the portability of models between different simulation and analysis systems, and helps make it easier to detect potential errors in models.
 The <species> with the id 'cpx__000952' does not have an 'initialConcentration' or 'initialAmount' attribute, nor is its initial value set by an <initialAssignment> or <assignmentRule>.

line 28750: (80601 [Warning]) As a principle of best modeling practice, the <species> should set an initial value (amount or concentration) rather than be left undefined. Doing so improves the portability of models between different simulation and analysis systems, and helps make it easier to detect potential errors in models.
 The <species> with the id 'cpx__000953' does not have an 'initialConcentration' or 'initialAmount' attribute, nor is its initial value set by an <initialAssignment> or <assignmentRule>.

line 28762: (80601 [Warning]) As a principle of best modeling practice, the <species> should set an initial value (amount or concentration) rather than be left undefined. Doing so improves the portability of models between different simulation and analysis systems, and helps make it easier to detect potential errors in models.
 The <species> with the id 'cpx__000954' does not have an 'initialConcentration' or 'initialAmount' attribute, nor is its initial value set by an <initialAssignment> or <assignmentRule>.

line 28784: (80601 [Warning]) As a principle of best modeling practice, the <species> should set an initial value (amount or concentration) rather than be left undefined. Doing so improves the portability of models between different simulation and analysis systems, and helps make it easier to detect potential errors in models.
 The <species> with the id 'cpx__000955' does not have an 'initialConcentration' or 'initialAmount' attribute, nor is its initial value set by an <initialAssignment> or <assignmentRule>.

line 28801: (80601 [Warning]) As a principle of best modeling practice, the <species> should set an initial value (amount or concentration) rather than be left undefined. Doing so improves the portability of models between different simulation and analysis systems, and helps make it easier to detect potential errors in models.
 The <species> with the id 'cpx__000956' does not have an 'initialConcentration' or 'initialAmount' attribute, nor is its initial value set by an <initialAssignment> or <assignmentRule>.

line 28818: (80601 [Warning]) As a principle of best modeling practice, the <species> should set an initial value (amount or concentration) rather than be left undefined. Doing so improves the portability of models between different simulation and analysis systems, and helps make it easier to detect potential errors in models.
 The <species> with the id 'cpx__000957' does not have an 'initialConcentration' or 'initialAmount' attribute, nor is its initial value set by an <initialAssignment> or <assignmentRule>.

line 28840: (80601 [Warning]) As a principle of best modeling practice, the <species> should set an initial value (amount or concentration) rather than be left undefined. Doing so improves the portability of models between different simulation and analysis systems, and helps make it easier to detect potential errors in models.
 The <species> with the id 'cpx__000958' does not have an 'initialConcentration' or 'initialAmount' attribute, nor is its initial value set by an <initialAssignment> or <assignmentRule>.

line 28861: (80601 [Warning]) As a principle of best modeling practice, the <species> should set an initial value (amount or concentration) rather than be left undefined. Doing so improves the portability of models between different simulation and analysis systems, and helps make it easier to detect potential errors in models.
 The <species> with the id 'cpx__000959' does not have an 'initialConcentration' or 'initialAmount' attribute, nor is its initial value set by an <initialAssignment> or <assignmentRule>.

line 28877: (80601 [Warning]) As a principle of best modeling practice, the <species> should set an initial value (amount or concentration) rather than be left undefined. Doing so improves the portability of models between different simulation and analysis systems, and helps make it easier to detect potential errors in models.
 The <species> with the id 'cpx__000960' does not have an 'initialConcentration' or 'initialAmount' attribute, nor is its initial value set by an <initialAssignment> or <assignmentRule>.

line 28893: (80601 [Warning]) As a principle of best modeling practice, the <species> should set an initial value (amount or concentration) rather than be left undefined. Doing so improves the portability of models between different simulation and analysis systems, and helps make it easier to detect potential errors in models.
 The <species> with the id 'cpx__000961' does not have an 'initialConcentration' or 'initialAmount' attribute, nor is its initial value set by an <initialAssignment> or <assignmentRule>.

line 28914: (80601 [Warning]) As a principle of best modeling practice, the <species> should set an initial value (amount or concentration) rather than be left undefined. Doing so improves the portability of models between different simulation and analysis systems, and helps make it easier to detect potential errors in models.
 The <species> with the id 'cpx__000962' does not have an 'initialConcentration' or 'initialAmount' attribute, nor is its initial value set by an <initialAssignment> or <assignmentRule>.

line 28928: (80601 [Warning]) As a principle of best modeling practice, the <species> should set an initial value (amount or concentration) rather than be left undefined. Doing so improves the portability of models between different simulation and analysis systems, and helps make it easier to detect potential errors in models.
 The <species> with the id 'cpx__000963' does not have an 'initialConcentration' or 'initialAmount' attribute, nor is its initial value set by an <initialAssignment> or <assignmentRule>.

line 28935: (80601 [Warning]) As a principle of best modeling practice, the <species> should set an initial value (amount or concentration) rather than be left undefined. Doing so improves the portability of models between different simulation and analysis systems, and helps make it easier to detect potential errors in models.
 The <species> with the id 'cpx__000964' does not have an 'initialConcentration' or 'initialAmount' attribute, nor is its initial value set by an <initialAssignment> or <assignmentRule>.

line 28942: (80601 [Warning]) As a principle of best modeling practice, the <species> should set an initial value (amount or concentration) rather than be left undefined. Doing so improves the portability of models between different simulation and analysis systems, and helps make it easier to detect potential errors in models.
 The <species> with the id 'cpx__000965' does not have an 'initialConcentration' or 'initialAmount' attribute, nor is its initial value set by an <initialAssignment> or <assignmentRule>.

line 28956: (80601 [Warning]) As a principle of best modeling practice, the <species> should set an initial value (amount or concentration) rather than be left undefined. Doing so improves the portability of models between different simulation and analysis systems, and helps make it easier to detect potential errors in models.
 The <species> with the id 'cpx__000966' does not have an 'initialConcentration' or 'initialAmount' attribute, nor is its initial value set by an <initialAssignment> or <assignmentRule>.

line 28969: (80601 [Warning]) As a principle of best modeling practice, the <species> should set an initial value (amount or concentration) rather than be left undefined. Doing so improves the portability of models between different simulation and analysis systems, and helps make it easier to detect potential errors in models.
 The <species> with the id 'cpx__000967' does not have an 'initialConcentration' or 'initialAmount' attribute, nor is its initial value set by an <initialAssignment> or <assignmentRule>.

line 28975: (80601 [Warning]) As a principle of best modeling practice, the <species> should set an initial value (amount or concentration) rather than be left undefined. Doing so improves the portability of models between different simulation and analysis systems, and helps make it easier to detect potential errors in models.
 The <species> with the id 'cpx__000968' does not have an 'initialConcentration' or 'initialAmount' attribute, nor is its initial value set by an <initialAssignment> or <assignmentRule>.

line 28981: (80601 [Warning]) As a principle of best modeling practice, the <species> should set an initial value (amount or concentration) rather than be left undefined. Doing so improves the portability of models between different simulation and analysis systems, and helps make it easier to detect potential errors in models.
 The <species> with the id 'cpx__000969' does not have an 'initialConcentration' or 'initialAmount' attribute, nor is its initial value set by an <initialAssignment> or <assignmentRule>.

line 28994: (80601 [Warning]) As a principle of best modeling practice, the <species> should set an initial value (amount or concentration) rather than be left undefined. Doing so improves the portability of models between different simulation and analysis systems, and helps make it easier to detect potential errors in models.
 The <species> with the id 'cpx__000970' does not have an 'initialConcentration' or 'initialAmount' attribute, nor is its initial value set by an <initialAssignment> or <assignmentRule>.

line 29008: (80601 [Warning]) As a principle of best modeling practice, the <species> should set an initial value (amount or concentration) rather than be left undefined. Doing so improves the portability of models between different simulation and analysis systems, and helps make it easier to detect potential errors in models.
 The <species> with the id 'cpx__000971' does not have an 'initialConcentration' or 'initialAmount' attribute, nor is its initial value set by an <initialAssignment> or <assignmentRule>.

line 29015: (80601 [Warning]) As a principle of best modeling practice, the <species> should set an initial value (amount or concentration) rather than be left undefined. Doing so improves the portability of models between different simulation and analysis systems, and helps make it easier to detect potential errors in models.
 The <species> with the id 'cpx__000972' does not have an 'initialConcentration' or 'initialAmount' attribute, nor is its initial value set by an <initialAssignment> or <assignmentRule>.

line 29022: (80601 [Warning]) As a principle of best modeling practice, the <species> should set an initial value (amount or concentration) rather than be left undefined. Doing so improves the portability of models between different simulation and analysis systems, and helps make it easier to detect potential errors in models.
 The <species> with the id 'cpx__000973' does not have an 'initialConcentration' or 'initialAmount' attribute, nor is its initial value set by an <initialAssignment> or <assignmentRule>.

line 29036: (80601 [Warning]) As a principle of best modeling practice, the <species> should set an initial value (amount or concentration) rather than be left undefined. Doing so improves the portability of models between different simulation and analysis systems, and helps make it easier to detect potential errors in models.
 The <species> with the id 'cpx__000974' does not have an 'initialConcentration' or 'initialAmount' attribute, nor is its initial value set by an <initialAssignment> or <assignmentRule>.

line 29050: (80601 [Warning]) As a principle of best modeling practice, the <species> should set an initial value (amount or concentration) rather than be left undefined. Doing so improves the portability of models between different simulation and analysis systems, and helps make it easier to detect potential errors in models.
 The <species> with the id 'cpx__000975' does not have an 'initialConcentration' or 'initialAmount' attribute, nor is its initial value set by an <initialAssignment> or <assignmentRule>.

line 29084: (80601 [Warning]) As a principle of best modeling practice, the <species> should set an initial value (amount or concentration) rather than be left undefined. Doing so improves the portability of models between different simulation and analysis systems, and helps make it easier to detect potential errors in models.
 The <species> with the id 'cpx__000976' does not have an 'initialConcentration' or 'initialAmount' attribute, nor is its initial value set by an <initialAssignment> or <assignmentRule>.

line 29112: (80601 [Warning]) As a principle of best modeling practice, the <species> should set an initial value (amount or concentration) rather than be left undefined. Doing so improves the portability of models between different simulation and analysis systems, and helps make it easier to detect potential errors in models.
 The <species> with the id 'cpx__000977' does not have an 'initialConcentration' or 'initialAmount' attribute, nor is its initial value set by an <initialAssignment> or <assignmentRule>.

line 29135: (80601 [Warning]) As a principle of best modeling practice, the <species> should set an initial value (amount or concentration) rather than be left undefined. Doing so improves the portability of models between different simulation and analysis systems, and helps make it easier to detect potential errors in models.
 The <species> with the id 'cpx__000978' does not have an 'initialConcentration' or 'initialAmount' attribute, nor is its initial value set by an <initialAssignment> or <assignmentRule>.

line 29169: (80601 [Warning]) As a principle of best modeling practice, the <species> should set an initial value (amount or concentration) rather than be left undefined. Doing so improves the portability of models between different simulation and analysis systems, and helps make it easier to detect potential errors in models.
 The <species> with the id 'cpx__000979' does not have an 'initialConcentration' or 'initialAmount' attribute, nor is its initial value set by an <initialAssignment> or <assignmentRule>.

line 29197: (80601 [Warning]) As a principle of best modeling practice, the <species> should set an initial value (amount or concentration) rather than be left undefined. Doing so improves the portability of models between different simulation and analysis systems, and helps make it easier to detect potential errors in models.
 The <species> with the id 'cpx__000980' does not have an 'initialConcentration' or 'initialAmount' attribute, nor is its initial value set by an <initialAssignment> or <assignmentRule>.

line 29220: (80601 [Warning]) As a principle of best modeling practice, the <species> should set an initial value (amount or concentration) rather than be left undefined. Doing so improves the portability of models between different simulation and analysis systems, and helps make it easier to detect potential errors in models.
 The <species> with the id 'cpx__000981' does not have an 'initialConcentration' or 'initialAmount' attribute, nor is its initial value set by an <initialAssignment> or <assignmentRule>.

line 29244: (80601 [Warning]) As a principle of best modeling practice, the <species> should set an initial value (amount or concentration) rather than be left undefined. Doing so improves the portability of models between different simulation and analysis systems, and helps make it easier to detect potential errors in models.
 The <species> with the id 'cpx__000982' does not have an 'initialConcentration' or 'initialAmount' attribute, nor is its initial value set by an <initialAssignment> or <assignmentRule>.

line 29262: (80601 [Warning]) As a principle of best modeling practice, the <species> should set an initial value (amount or concentration) rather than be left undefined. Doing so improves the portability of models between different simulation and analysis systems, and helps make it easier to detect potential errors in models.
 The <species> with the id 'cpx__000983' does not have an 'initialConcentration' or 'initialAmount' attribute, nor is its initial value set by an <initialAssignment> or <assignmentRule>.

line 29280: (80601 [Warning]) As a principle of best modeling practice, the <species> should set an initial value (amount or concentration) rather than be left undefined. Doing so improves the portability of models between different simulation and analysis systems, and helps make it easier to detect potential errors in models.
 The <species> with the id 'cpx__000984' does not have an 'initialConcentration' or 'initialAmount' attribute, nor is its initial value set by an <initialAssignment> or <assignmentRule>.

line 29304: (80601 [Warning]) As a principle of best modeling practice, the <species> should set an initial value (amount or concentration) rather than be left undefined. Doing so improves the portability of models between different simulation and analysis systems, and helps make it easier to detect potential errors in models.
 The <species> with the id 'cpx__000985' does not have an 'initialConcentration' or 'initialAmount' attribute, nor is its initial value set by an <initialAssignment> or <assignmentRule>.

line 29322: (80601 [Warning]) As a principle of best modeling practice, the <species> should set an initial value (amount or concentration) rather than be left undefined. Doing so improves the portability of models between different simulation and analysis systems, and helps make it easier to detect potential errors in models.
 The <species> with the id 'cpx__000986' does not have an 'initialConcentration' or 'initialAmount' attribute, nor is its initial value set by an <initialAssignment> or <assignmentRule>.

line 29340: (80601 [Warning]) As a principle of best modeling practice, the <species> should set an initial value (amount or concentration) rather than be left undefined. Doing so improves the portability of models between different simulation and analysis systems, and helps make it easier to detect potential errors in models.
 The <species> with the id 'cpx__000987' does not have an 'initialConcentration' or 'initialAmount' attribute, nor is its initial value set by an <initialAssignment> or <assignmentRule>.

line 29354: (80601 [Warning]) As a principle of best modeling practice, the <species> should set an initial value (amount or concentration) rather than be left undefined. Doing so improves the portability of models between different simulation and analysis systems, and helps make it easier to detect potential errors in models.
 The <species> with the id 'cpx__000988' does not have an 'initialConcentration' or 'initialAmount' attribute, nor is its initial value set by an <initialAssignment> or <assignmentRule>.

line 29360: (80601 [Warning]) As a principle of best modeling practice, the <species> should set an initial value (amount or concentration) rather than be left undefined. Doing so improves the portability of models between different simulation and analysis systems, and helps make it easier to detect potential errors in models.
 The <species> with the id 'cpx__000989' does not have an 'initialConcentration' or 'initialAmount' attribute, nor is its initial value set by an <initialAssignment> or <assignmentRule>.

line 29408: (80601 [Warning]) As a principle of best modeling practice, the <species> should set an initial value (amount or concentration) rather than be left undefined. Doing so improves the portability of models between different simulation and analysis systems, and helps make it easier to detect potential errors in models.
 The <species> with the id 'cpx__000990' does not have an 'initialConcentration' or 'initialAmount' attribute, nor is its initial value set by an <initialAssignment> or <assignmentRule>.

line 29414: (80601 [Warning]) As a principle of best modeling practice, the <species> should set an initial value (amount or concentration) rather than be left undefined. Doing so improves the portability of models between different simulation and analysis systems, and helps make it easier to detect potential errors in models.
 The <species> with the id 'cpx__000991' does not have an 'initialConcentration' or 'initialAmount' attribute, nor is its initial value set by an <initialAssignment> or <assignmentRule>.

line 29582: (80601 [Warning]) As a principle of best modeling practice, the <species> should set an initial value (amount or concentration) rather than be left undefined. Doing so improves the portability of models between different simulation and analysis systems, and helps make it easier to detect potential errors in models.
 The <species> with the id 'cpx__000992' does not have an 'initialConcentration' or 'initialAmount' attribute, nor is its initial value set by an <initialAssignment> or <assignmentRule>.

line 29670: (80601 [Warning]) As a principle of best modeling practice, the <species> should set an initial value (amount or concentration) rather than be left undefined. Doing so improves the portability of models between different simulation and analysis systems, and helps make it easier to detect potential errors in models.
 The <species> with the id 'cpx__000993' does not have an 'initialConcentration' or 'initialAmount' attribute, nor is its initial value set by an <initialAssignment> or <assignmentRule>.

line 29718: (80601 [Warning]) As a principle of best modeling practice, the <species> should set an initial value (amount or concentration) rather than be left undefined. Doing so improves the portability of models between different simulation and analysis systems, and helps make it easier to detect potential errors in models.
 The <species> with the id 'cpx__000994' does not have an 'initialConcentration' or 'initialAmount' attribute, nor is its initial value set by an <initialAssignment> or <assignmentRule>.

line 29725: (80601 [Warning]) As a principle of best modeling practice, the <species> should set an initial value (amount or concentration) rather than be left undefined. Doing so improves the portability of models between different simulation and analysis systems, and helps make it easier to detect potential errors in models.
 The <species> with the id 'cpx__000995' does not have an 'initialConcentration' or 'initialAmount' attribute, nor is its initial value set by an <initialAssignment> or <assignmentRule>.

line 29739: (80601 [Warning]) As a principle of best modeling practice, the <species> should set an initial value (amount or concentration) rather than be left undefined. Doing so improves the portability of models between different simulation and analysis systems, and helps make it easier to detect potential errors in models.
 The <species> with the id 'cpx__000996' does not have an 'initialConcentration' or 'initialAmount' attribute, nor is its initial value set by an <initialAssignment> or <assignmentRule>.

line 29753: (80601 [Warning]) As a principle of best modeling practice, the <species> should set an initial value (amount or concentration) rather than be left undefined. Doing so improves the portability of models between different simulation and analysis systems, and helps make it easier to detect potential errors in models.
 The <species> with the id 'cpx__000997' does not have an 'initialConcentration' or 'initialAmount' attribute, nor is its initial value set by an <initialAssignment> or <assignmentRule>.

line 29767: (80601 [Warning]) As a principle of best modeling practice, the <species> should set an initial value (amount or concentration) rather than be left undefined. Doing so improves the portability of models between different simulation and analysis systems, and helps make it easier to detect potential errors in models.
 The <species> with the id 'cpx__000998' does not have an 'initialConcentration' or 'initialAmount' attribute, nor is its initial value set by an <initialAssignment> or <assignmentRule>.

line 29781: (80601 [Warning]) As a principle of best modeling practice, the <species> should set an initial value (amount or concentration) rather than be left undefined. Doing so improves the portability of models between different simulation and analysis systems, and helps make it easier to detect potential errors in models.
 The <species> with the id 'cpx__000999' does not have an 'initialConcentration' or 'initialAmount' attribute, nor is its initial value set by an <initialAssignment> or <assignmentRule>.

line 29795: (80601 [Warning]) As a principle of best modeling practice, the <species> should set an initial value (amount or concentration) rather than be left undefined. Doing so improves the portability of models between different simulation and analysis systems, and helps make it easier to detect potential errors in models.
 The <species> with the id 'cpx__001000' does not have an 'initialConcentration' or 'initialAmount' attribute, nor is its initial value set by an <initialAssignment> or <assignmentRule>.

line 29829: (80601 [Warning]) As a principle of best modeling practice, the <species> should set an initial value (amount or concentration) rather than be left undefined. Doing so improves the portability of models between different simulation and analysis systems, and helps make it easier to detect potential errors in models.
 The <species> with the id 'cpx__001001' does not have an 'initialConcentration' or 'initialAmount' attribute, nor is its initial value set by an <initialAssignment> or <assignmentRule>.

line 29857: (80601 [Warning]) As a principle of best modeling practice, the <species> should set an initial value (amount or concentration) rather than be left undefined. Doing so improves the portability of models between different simulation and analysis systems, and helps make it easier to detect potential errors in models.
 The <species> with the id 'cpx__001002' does not have an 'initialConcentration' or 'initialAmount' attribute, nor is its initial value set by an <initialAssignment> or <assignmentRule>.

line 29880: (80601 [Warning]) As a principle of best modeling practice, the <species> should set an initial value (amount or concentration) rather than be left undefined. Doing so improves the portability of models between different simulation and analysis systems, and helps make it easier to detect potential errors in models.
 The <species> with the id 'cpx__001003' does not have an 'initialConcentration' or 'initialAmount' attribute, nor is its initial value set by an <initialAssignment> or <assignmentRule>.

line 29914: (80601 [Warning]) As a principle of best modeling practice, the <species> should set an initial value (amount or concentration) rather than be left undefined. Doing so improves the portability of models between different simulation and analysis systems, and helps make it easier to detect potential errors in models.
 The <species> with the id 'cpx__001004' does not have an 'initialConcentration' or 'initialAmount' attribute, nor is its initial value set by an <initialAssignment> or <assignmentRule>.

line 29942: (80601 [Warning]) As a principle of best modeling practice, the <species> should set an initial value (amount or concentration) rather than be left undefined. Doing so improves the portability of models between different simulation and analysis systems, and helps make it easier to detect potential errors in models.
 The <species> with the id 'cpx__001005' does not have an 'initialConcentration' or 'initialAmount' attribute, nor is its initial value set by an <initialAssignment> or <assignmentRule>.

line 29965: (80601 [Warning]) As a principle of best modeling practice, the <species> should set an initial value (amount or concentration) rather than be left undefined. Doing so improves the portability of models between different simulation and analysis systems, and helps make it easier to detect potential errors in models.
 The <species> with the id 'cpx__001006' does not have an 'initialConcentration' or 'initialAmount' attribute, nor is its initial value set by an <initialAssignment> or <assignmentRule>.

line 29999: (80601 [Warning]) As a principle of best modeling practice, the <species> should set an initial value (amount or concentration) rather than be left undefined. Doing so improves the portability of models between different simulation and analysis systems, and helps make it easier to detect potential errors in models.
 The <species> with the id 'cpx__001007' does not have an 'initialConcentration' or 'initialAmount' attribute, nor is its initial value set by an <initialAssignment> or <assignmentRule>.

line 30033: (80601 [Warning]) As a principle of best modeling practice, the <species> should set an initial value (amount or concentration) rather than be left undefined. Doing so improves the portability of models between different simulation and analysis systems, and helps make it easier to detect potential errors in models.
 The <species> with the id 'cpx__001008' does not have an 'initialConcentration' or 'initialAmount' attribute, nor is its initial value set by an <initialAssignment> or <assignmentRule>.

line 30057: (80601 [Warning]) As a principle of best modeling practice, the <species> should set an initial value (amount or concentration) rather than be left undefined. Doing so improves the portability of models between different simulation and analysis systems, and helps make it easier to detect potential errors in models.
 The <species> with the id 'cpx__001009' does not have an 'initialConcentration' or 'initialAmount' attribute, nor is its initial value set by an <initialAssignment> or <assignmentRule>.

line 30081: (80601 [Warning]) As a principle of best modeling practice, the <species> should set an initial value (amount or concentration) rather than be left undefined. Doing so improves the portability of models between different simulation and analysis systems, and helps make it easier to detect potential errors in models.
 The <species> with the id 'cpx__001010' does not have an 'initialConcentration' or 'initialAmount' attribute, nor is its initial value set by an <initialAssignment> or <assignmentRule>.

line 30139: (80601 [Warning]) As a principle of best modeling practice, the <species> should set an initial value (amount or concentration) rather than be left undefined. Doing so improves the portability of models between different simulation and analysis systems, and helps make it easier to detect potential errors in models.
 The <species> with the id 'cpx__001011' does not have an 'initialConcentration' or 'initialAmount' attribute, nor is its initial value set by an <initialAssignment> or <assignmentRule>.

line 30177: (80601 [Warning]) As a principle of best modeling practice, the <species> should set an initial value (amount or concentration) rather than be left undefined. Doing so improves the portability of models between different simulation and analysis systems, and helps make it easier to detect potential errors in models.
 The <species> with the id 'cpx__001012' does not have an 'initialConcentration' or 'initialAmount' attribute, nor is its initial value set by an <initialAssignment> or <assignmentRule>.

line 30195: (80601 [Warning]) As a principle of best modeling practice, the <species> should set an initial value (amount or concentration) rather than be left undefined. Doing so improves the portability of models between different simulation and analysis systems, and helps make it easier to detect potential errors in models.
 The <species> with the id 'cpx__001013' does not have an 'initialConcentration' or 'initialAmount' attribute, nor is its initial value set by an <initialAssignment> or <assignmentRule>.

line 30218: (80601 [Warning]) As a principle of best modeling practice, the <species> should set an initial value (amount or concentration) rather than be left undefined. Doing so improves the portability of models between different simulation and analysis systems, and helps make it easier to detect potential errors in models.
 The <species> with the id 'cpx__001014' does not have an 'initialConcentration' or 'initialAmount' attribute, nor is its initial value set by an <initialAssignment> or <assignmentRule>.

line 30241: (80601 [Warning]) As a principle of best modeling practice, the <species> should set an initial value (amount or concentration) rather than be left undefined. Doing so improves the portability of models between different simulation and analysis systems, and helps make it easier to detect potential errors in models.
 The <species> with the id 'cpx__001015' does not have an 'initialConcentration' or 'initialAmount' attribute, nor is its initial value set by an <initialAssignment> or <assignmentRule>.

line 30264: (80601 [Warning]) As a principle of best modeling practice, the <species> should set an initial value (amount or concentration) rather than be left undefined. Doing so improves the portability of models between different simulation and analysis systems, and helps make it easier to detect potential errors in models.
 The <species> with the id 'cpx__001016' does not have an 'initialConcentration' or 'initialAmount' attribute, nor is its initial value set by an <initialAssignment> or <assignmentRule>.

line 30292: (80601 [Warning]) As a principle of best modeling practice, the <species> should set an initial value (amount or concentration) rather than be left undefined. Doing so improves the portability of models between different simulation and analysis systems, and helps make it easier to detect potential errors in models.
 The <species> with the id 'cpx__001017' does not have an 'initialConcentration' or 'initialAmount' attribute, nor is its initial value set by an <initialAssignment> or <assignmentRule>.

line 30320: (80601 [Warning]) As a principle of best modeling practice, the <species> should set an initial value (amount or concentration) rather than be left undefined. Doing so improves the portability of models between different simulation and analysis systems, and helps make it easier to detect potential errors in models.
 The <species> with the id 'cpx__001018' does not have an 'initialConcentration' or 'initialAmount' attribute, nor is its initial value set by an <initialAssignment> or <assignmentRule>.

line 30343: (80601 [Warning]) As a principle of best modeling practice, the <species> should set an initial value (amount or concentration) rather than be left undefined. Doing so improves the portability of models between different simulation and analysis systems, and helps make it easier to detect potential errors in models.
 The <species> with the id 'cpx__001019' does not have an 'initialConcentration' or 'initialAmount' attribute, nor is its initial value set by an <initialAssignment> or <assignmentRule>.

line 30371: (80601 [Warning]) As a principle of best modeling practice, the <species> should set an initial value (amount or concentration) rather than be left undefined. Doing so improves the portability of models between different simulation and analysis systems, and helps make it easier to detect potential errors in models.
 The <species> with the id 'cpx__001020' does not have an 'initialConcentration' or 'initialAmount' attribute, nor is its initial value set by an <initialAssignment> or <assignmentRule>.

line 30399: (80601 [Warning]) As a principle of best modeling practice, the <species> should set an initial value (amount or concentration) rather than be left undefined. Doing so improves the portability of models between different simulation and analysis systems, and helps make it easier to detect potential errors in models.
 The <species> with the id 'cpx__001021' does not have an 'initialConcentration' or 'initialAmount' attribute, nor is its initial value set by an <initialAssignment> or <assignmentRule>.

line 30457: (80601 [Warning]) As a principle of best modeling practice, the <species> should set an initial value (amount or concentration) rather than be left undefined. Doing so improves the portability of models between different simulation and analysis systems, and helps make it easier to detect potential errors in models.
 The <species> with the id 'cpx__001022' does not have an 'initialConcentration' or 'initialAmount' attribute, nor is its initial value set by an <initialAssignment> or <assignmentRule>.

line 30495: (80601 [Warning]) As a principle of best modeling practice, the <species> should set an initial value (amount or concentration) rather than be left undefined. Doing so improves the portability of models between different simulation and analysis systems, and helps make it easier to detect potential errors in models.
 The <species> with the id 'cpx__001023' does not have an 'initialConcentration' or 'initialAmount' attribute, nor is its initial value set by an <initialAssignment> or <assignmentRule>.

line 30553: (80601 [Warning]) As a principle of best modeling practice, the <species> should set an initial value (amount or concentration) rather than be left undefined. Doing so improves the portability of models between different simulation and analysis systems, and helps make it easier to detect potential errors in models.
 The <species> with the id 'cpx__001024' does not have an 'initialConcentration' or 'initialAmount' attribute, nor is its initial value set by an <initialAssignment> or <assignmentRule>.

line 30611: (80601 [Warning]) As a principle of best modeling practice, the <species> should set an initial value (amount or concentration) rather than be left undefined. Doing so improves the portability of models between different simulation and analysis systems, and helps make it easier to detect potential errors in models.
 The <species> with the id 'cpx__001025' does not have an 'initialConcentration' or 'initialAmount' attribute, nor is its initial value set by an <initialAssignment> or <assignmentRule>.

line 30629: (80601 [Warning]) As a principle of best modeling practice, the <species> should set an initial value (amount or concentration) rather than be left undefined. Doing so improves the portability of models between different simulation and analysis systems, and helps make it easier to detect potential errors in models.
 The <species> with the id 'cpx__001026' does not have an 'initialConcentration' or 'initialAmount' attribute, nor is its initial value set by an <initialAssignment> or <assignmentRule>.

line 30652: (80601 [Warning]) As a principle of best modeling practice, the <species> should set an initial value (amount or concentration) rather than be left undefined. Doing so improves the portability of models between different simulation and analysis systems, and helps make it easier to detect potential errors in models.
 The <species> with the id 'cpx__001027' does not have an 'initialConcentration' or 'initialAmount' attribute, nor is its initial value set by an <initialAssignment> or <assignmentRule>.

line 30675: (80601 [Warning]) As a principle of best modeling practice, the <species> should set an initial value (amount or concentration) rather than be left undefined. Doing so improves the portability of models between different simulation and analysis systems, and helps make it easier to detect potential errors in models.
 The <species> with the id 'cpx__001028' does not have an 'initialConcentration' or 'initialAmount' attribute, nor is its initial value set by an <initialAssignment> or <assignmentRule>.

line 30698: (80601 [Warning]) As a principle of best modeling practice, the <species> should set an initial value (amount or concentration) rather than be left undefined. Doing so improves the portability of models between different simulation and analysis systems, and helps make it easier to detect potential errors in models.
 The <species> with the id 'cpx__001029' does not have an 'initialConcentration' or 'initialAmount' attribute, nor is its initial value set by an <initialAssignment> or <assignmentRule>.

line 30726: (80601 [Warning]) As a principle of best modeling practice, the <species> should set an initial value (amount or concentration) rather than be left undefined. Doing so improves the portability of models between different simulation and analysis systems, and helps make it easier to detect potential errors in models.
 The <species> with the id 'cpx__001030' does not have an 'initialConcentration' or 'initialAmount' attribute, nor is its initial value set by an <initialAssignment> or <assignmentRule>.

line 30754: (80601 [Warning]) As a principle of best modeling practice, the <species> should set an initial value (amount or concentration) rather than be left undefined. Doing so improves the portability of models between different simulation and analysis systems, and helps make it easier to detect potential errors in models.
 The <species> with the id 'cpx__001031' does not have an 'initialConcentration' or 'initialAmount' attribute, nor is its initial value set by an <initialAssignment> or <assignmentRule>.

line 30777: (80601 [Warning]) As a principle of best modeling practice, the <species> should set an initial value (amount or concentration) rather than be left undefined. Doing so improves the portability of models between different simulation and analysis systems, and helps make it easier to detect potential errors in models.
 The <species> with the id 'cpx__001032' does not have an 'initialConcentration' or 'initialAmount' attribute, nor is its initial value set by an <initialAssignment> or <assignmentRule>.

line 30805: (80601 [Warning]) As a principle of best modeling practice, the <species> should set an initial value (amount or concentration) rather than be left undefined. Doing so improves the portability of models between different simulation and analysis systems, and helps make it easier to detect potential errors in models.
 The <species> with the id 'cpx__001033' does not have an 'initialConcentration' or 'initialAmount' attribute, nor is its initial value set by an <initialAssignment> or <assignmentRule>.

line 30833: (80601 [Warning]) As a principle of best modeling practice, the <species> should set an initial value (amount or concentration) rather than be left undefined. Doing so improves the portability of models between different simulation and analysis systems, and helps make it easier to detect potential errors in models.
 The <species> with the id 'cpx__001034' does not have an 'initialConcentration' or 'initialAmount' attribute, nor is its initial value set by an <initialAssignment> or <assignmentRule>.

line 30856: (80601 [Warning]) As a principle of best modeling practice, the <species> should set an initial value (amount or concentration) rather than be left undefined. Doing so improves the portability of models between different simulation and analysis systems, and helps make it easier to detect potential errors in models.
 The <species> with the id 'cpx__001035' does not have an 'initialConcentration' or 'initialAmount' attribute, nor is its initial value set by an <initialAssignment> or <assignmentRule>.

line 30884: (80601 [Warning]) As a principle of best modeling practice, the <species> should set an initial value (amount or concentration) rather than be left undefined. Doing so improves the portability of models between different simulation and analysis systems, and helps make it easier to detect potential errors in models.
 The <species> with the id 'cpx__001036' does not have an 'initialConcentration' or 'initialAmount' attribute, nor is its initial value set by an <initialAssignment> or <assignmentRule>.

line 30912: (80601 [Warning]) As a principle of best modeling practice, the <species> should set an initial value (amount or concentration) rather than be left undefined. Doing so improves the portability of models between different simulation and analysis systems, and helps make it easier to detect potential errors in models.
 The <species> with the id 'cpx__001037' does not have an 'initialConcentration' or 'initialAmount' attribute, nor is its initial value set by an <initialAssignment> or <assignmentRule>.

line 30935: (80601 [Warning]) As a principle of best modeling practice, the <species> should set an initial value (amount or concentration) rather than be left undefined. Doing so improves the portability of models between different simulation and analysis systems, and helps make it easier to detect potential errors in models.
 The <species> with the id 'cpx__001038' does not have an 'initialConcentration' or 'initialAmount' attribute, nor is its initial value set by an <initialAssignment> or <assignmentRule>.

line 30963: (80601 [Warning]) As a principle of best modeling practice, the <species> should set an initial value (amount or concentration) rather than be left undefined. Doing so improves the portability of models between different simulation and analysis systems, and helps make it easier to detect potential errors in models.
 The <species> with the id 'cpx__001039' does not have an 'initialConcentration' or 'initialAmount' attribute, nor is its initial value set by an <initialAssignment> or <assignmentRule>.

line 30991: (80601 [Warning]) As a principle of best modeling practice, the <species> should set an initial value (amount or concentration) rather than be left undefined. Doing so improves the portability of models between different simulation and analysis systems, and helps make it easier to detect potential errors in models.
 The <species> with the id 'cpx__001040' does not have an 'initialConcentration' or 'initialAmount' attribute, nor is its initial value set by an <initialAssignment> or <assignmentRule>.

line 31059: (80601 [Warning]) As a principle of best modeling practice, the <species> should set an initial value (amount or concentration) rather than be left undefined. Doing so improves the portability of models between different simulation and analysis systems, and helps make it easier to detect potential errors in models.
 The <species> with the id 'cpx__001041' does not have an 'initialConcentration' or 'initialAmount' attribute, nor is its initial value set by an <initialAssignment> or <assignmentRule>.

line 31107: (80601 [Warning]) As a principle of best modeling practice, the <species> should set an initial value (amount or concentration) rather than be left undefined. Doing so improves the portability of models between different simulation and analysis systems, and helps make it easier to detect potential errors in models.
 The <species> with the id 'cpx__001042' does not have an 'initialConcentration' or 'initialAmount' attribute, nor is its initial value set by an <initialAssignment> or <assignmentRule>.

line 31155: (80601 [Warning]) As a principle of best modeling practice, the <species> should set an initial value (amount or concentration) rather than be left undefined. Doing so improves the portability of models between different simulation and analysis systems, and helps make it easier to detect potential errors in models.
 The <species> with the id 'cpx__001043' does not have an 'initialConcentration' or 'initialAmount' attribute, nor is its initial value set by an <initialAssignment> or <assignmentRule>.

line 31203: (80601 [Warning]) As a principle of best modeling practice, the <species> should set an initial value (amount or concentration) rather than be left undefined. Doing so improves the portability of models between different simulation and analysis systems, and helps make it easier to detect potential errors in models.
 The <species> with the id 'cpx__001044' does not have an 'initialConcentration' or 'initialAmount' attribute, nor is its initial value set by an <initialAssignment> or <assignmentRule>.

line 31251: (80601 [Warning]) As a principle of best modeling practice, the <species> should set an initial value (amount or concentration) rather than be left undefined. Doing so improves the portability of models between different simulation and analysis systems, and helps make it easier to detect potential errors in models.
 The <species> with the id 'cpx__001045' does not have an 'initialConcentration' or 'initialAmount' attribute, nor is its initial value set by an <initialAssignment> or <assignmentRule>.

line 31319: (80601 [Warning]) As a principle of best modeling practice, the <species> should set an initial value (amount or concentration) rather than be left undefined. Doing so improves the portability of models between different simulation and analysis systems, and helps make it easier to detect potential errors in models.
 The <species> with the id 'cpx__001046' does not have an 'initialConcentration' or 'initialAmount' attribute, nor is its initial value set by an <initialAssignment> or <assignmentRule>.

line 31387: (80601 [Warning]) As a principle of best modeling practice, the <species> should set an initial value (amount or concentration) rather than be left undefined. Doing so improves the portability of models between different simulation and analysis systems, and helps make it easier to detect potential errors in models.
 The <species> with the id 'cpx__001047' does not have an 'initialConcentration' or 'initialAmount' attribute, nor is its initial value set by an <initialAssignment> or <assignmentRule>.

line 31455: (80601 [Warning]) As a principle of best modeling practice, the <species> should set an initial value (amount or concentration) rather than be left undefined. Doing so improves the portability of models between different simulation and analysis systems, and helps make it easier to detect potential errors in models.
 The <species> with the id 'cpx__001048' does not have an 'initialConcentration' or 'initialAmount' attribute, nor is its initial value set by an <initialAssignment> or <assignmentRule>.

line 31523: (80601 [Warning]) As a principle of best modeling practice, the <species> should set an initial value (amount or concentration) rather than be left undefined. Doing so improves the portability of models between different simulation and analysis systems, and helps make it easier to detect potential errors in models.
 The <species> with the id 'cpx__001049' does not have an 'initialConcentration' or 'initialAmount' attribute, nor is its initial value set by an <initialAssignment> or <assignmentRule>.

line 31591: (80601 [Warning]) As a principle of best modeling practice, the <species> should set an initial value (amount or concentration) rather than be left undefined. Doing so improves the portability of models between different simulation and analysis systems, and helps make it easier to detect potential errors in models.
 The <species> with the id 'cpx__001050' does not have an 'initialConcentration' or 'initialAmount' attribute, nor is its initial value set by an <initialAssignment> or <assignmentRule>.

line 31659: (80601 [Warning]) As a principle of best modeling practice, the <species> should set an initial value (amount or concentration) rather than be left undefined. Doing so improves the portability of models between different simulation and analysis systems, and helps make it easier to detect potential errors in models.
 The <species> with the id 'cpx__001051' does not have an 'initialConcentration' or 'initialAmount' attribute, nor is its initial value set by an <initialAssignment> or <assignmentRule>.

line 31727: (80601 [Warning]) As a principle of best modeling practice, the <species> should set an initial value (amount or concentration) rather than be left undefined. Doing so improves the portability of models between different simulation and analysis systems, and helps make it easier to detect potential errors in models.
 The <species> with the id 'cpx__001052' does not have an 'initialConcentration' or 'initialAmount' attribute, nor is its initial value set by an <initialAssignment> or <assignmentRule>.

line 31785: (80601 [Warning]) As a principle of best modeling practice, the <species> should set an initial value (amount or concentration) rather than be left undefined. Doing so improves the portability of models between different simulation and analysis systems, and helps make it easier to detect potential errors in models.
 The <species> with the id 'cpx__001053' does not have an 'initialConcentration' or 'initialAmount' attribute, nor is its initial value set by an <initialAssignment> or <assignmentRule>.

line 31843: (80601 [Warning]) As a principle of best modeling practice, the <species> should set an initial value (amount or concentration) rather than be left undefined. Doing so improves the portability of models between different simulation and analysis systems, and helps make it easier to detect potential errors in models.
 The <species> with the id 'cpx__001054' does not have an 'initialConcentration' or 'initialAmount' attribute, nor is its initial value set by an <initialAssignment> or <assignmentRule>.

line 31901: (80601 [Warning]) As a principle of best modeling practice, the <species> should set an initial value (amount or concentration) rather than be left undefined. Doing so improves the portability of models between different simulation and analysis systems, and helps make it easier to detect potential errors in models.
 The <species> with the id 'cpx__001055' does not have an 'initialConcentration' or 'initialAmount' attribute, nor is its initial value set by an <initialAssignment> or <assignmentRule>.

line 31959: (80601 [Warning]) As a principle of best modeling practice, the <species> should set an initial value (amount or concentration) rather than be left undefined. Doing so improves the portability of models between different simulation and analysis systems, and helps make it easier to detect potential errors in models.
 The <species> with the id 'cpx__001056' does not have an 'initialConcentration' or 'initialAmount' attribute, nor is its initial value set by an <initialAssignment> or <assignmentRule>.

line 31977: (80601 [Warning]) As a principle of best modeling practice, the <species> should set an initial value (amount or concentration) rather than be left undefined. Doing so improves the portability of models between different simulation and analysis systems, and helps make it easier to detect potential errors in models.
 The <species> with the id 'cpx__001057' does not have an 'initialConcentration' or 'initialAmount' attribute, nor is its initial value set by an <initialAssignment> or <assignmentRule>.

line 32000: (80601 [Warning]) As a principle of best modeling practice, the <species> should set an initial value (amount or concentration) rather than be left undefined. Doing so improves the portability of models between different simulation and analysis systems, and helps make it easier to detect potential errors in models.
 The <species> with the id 'cpx__001058' does not have an 'initialConcentration' or 'initialAmount' attribute, nor is its initial value set by an <initialAssignment> or <assignmentRule>.

line 32023: (80601 [Warning]) As a principle of best modeling practice, the <species> should set an initial value (amount or concentration) rather than be left undefined. Doing so improves the portability of models between different simulation and analysis systems, and helps make it easier to detect potential errors in models.
 The <species> with the id 'cpx__001059' does not have an 'initialConcentration' or 'initialAmount' attribute, nor is its initial value set by an <initialAssignment> or <assignmentRule>.

line 32046: (80601 [Warning]) As a principle of best modeling practice, the <species> should set an initial value (amount or concentration) rather than be left undefined. Doing so improves the portability of models between different simulation and analysis systems, and helps make it easier to detect potential errors in models.
 The <species> with the id 'cpx__001060' does not have an 'initialConcentration' or 'initialAmount' attribute, nor is its initial value set by an <initialAssignment> or <assignmentRule>.

line 32074: (80601 [Warning]) As a principle of best modeling practice, the <species> should set an initial value (amount or concentration) rather than be left undefined. Doing so improves the portability of models between different simulation and analysis systems, and helps make it easier to detect potential errors in models.
 The <species> with the id 'cpx__001061' does not have an 'initialConcentration' or 'initialAmount' attribute, nor is its initial value set by an <initialAssignment> or <assignmentRule>.

line 32102: (80601 [Warning]) As a principle of best modeling practice, the <species> should set an initial value (amount or concentration) rather than be left undefined. Doing so improves the portability of models between different simulation and analysis systems, and helps make it easier to detect potential errors in models.
 The <species> with the id 'cpx__001062' does not have an 'initialConcentration' or 'initialAmount' attribute, nor is its initial value set by an <initialAssignment> or <assignmentRule>.

line 32125: (80601 [Warning]) As a principle of best modeling practice, the <species> should set an initial value (amount or concentration) rather than be left undefined. Doing so improves the portability of models between different simulation and analysis systems, and helps make it easier to detect potential errors in models.
 The <species> with the id 'cpx__001063' does not have an 'initialConcentration' or 'initialAmount' attribute, nor is its initial value set by an <initialAssignment> or <assignmentRule>.

line 32153: (80601 [Warning]) As a principle of best modeling practice, the <species> should set an initial value (amount or concentration) rather than be left undefined. Doing so improves the portability of models between different simulation and analysis systems, and helps make it easier to detect potential errors in models.
 The <species> with the id 'cpx__001064' does not have an 'initialConcentration' or 'initialAmount' attribute, nor is its initial value set by an <initialAssignment> or <assignmentRule>.

line 32181: (80601 [Warning]) As a principle of best modeling practice, the <species> should set an initial value (amount or concentration) rather than be left undefined. Doing so improves the portability of models between different simulation and analysis systems, and helps make it easier to detect potential errors in models.
 The <species> with the id 'cpx__001065' does not have an 'initialConcentration' or 'initialAmount' attribute, nor is its initial value set by an <initialAssignment> or <assignmentRule>.

line 32204: (80601 [Warning]) As a principle of best modeling practice, the <species> should set an initial value (amount or concentration) rather than be left undefined. Doing so improves the portability of models between different simulation and analysis systems, and helps make it easier to detect potential errors in models.
 The <species> with the id 'cpx__001066' does not have an 'initialConcentration' or 'initialAmount' attribute, nor is its initial value set by an <initialAssignment> or <assignmentRule>.

line 32232: (80601 [Warning]) As a principle of best modeling practice, the <species> should set an initial value (amount or concentration) rather than be left undefined. Doing so improves the portability of models between different simulation and analysis systems, and helps make it easier to detect potential errors in models.
 The <species> with the id 'cpx__001067' does not have an 'initialConcentration' or 'initialAmount' attribute, nor is its initial value set by an <initialAssignment> or <assignmentRule>.

line 32260: (80601 [Warning]) As a principle of best modeling practice, the <species> should set an initial value (amount or concentration) rather than be left undefined. Doing so improves the portability of models between different simulation and analysis systems, and helps make it easier to detect potential errors in models.
 The <species> with the id 'cpx__001068' does not have an 'initialConcentration' or 'initialAmount' attribute, nor is its initial value set by an <initialAssignment> or <assignmentRule>.

line 32313: (80601 [Warning]) As a principle of best modeling practice, the <species> should set an initial value (amount or concentration) rather than be left undefined. Doing so improves the portability of models between different simulation and analysis systems, and helps make it easier to detect potential errors in models.
 The <species> with the id 'cpx__001069' does not have an 'initialConcentration' or 'initialAmount' attribute, nor is its initial value set by an <initialAssignment> or <assignmentRule>.

line 32356: (80601 [Warning]) As a principle of best modeling practice, the <species> should set an initial value (amount or concentration) rather than be left undefined. Doing so improves the portability of models between different simulation and analysis systems, and helps make it easier to detect potential errors in models.
 The <species> with the id 'cpx__001070' does not have an 'initialConcentration' or 'initialAmount' attribute, nor is its initial value set by an <initialAssignment> or <assignmentRule>.

line 32409: (80601 [Warning]) As a principle of best modeling practice, the <species> should set an initial value (amount or concentration) rather than be left undefined. Doing so improves the portability of models between different simulation and analysis systems, and helps make it easier to detect potential errors in models.
 The <species> with the id 'cpx__001071' does not have an 'initialConcentration' or 'initialAmount' attribute, nor is its initial value set by an <initialAssignment> or <assignmentRule>.

line 32452: (80601 [Warning]) As a principle of best modeling practice, the <species> should set an initial value (amount or concentration) rather than be left undefined. Doing so improves the portability of models between different simulation and analysis systems, and helps make it easier to detect potential errors in models.
 The <species> with the id 'cpx__001072' does not have an 'initialConcentration' or 'initialAmount' attribute, nor is its initial value set by an <initialAssignment> or <assignmentRule>.

line 32505: (80601 [Warning]) As a principle of best modeling practice, the <species> should set an initial value (amount or concentration) rather than be left undefined. Doing so improves the portability of models between different simulation and analysis systems, and helps make it easier to detect potential errors in models.
 The <species> with the id 'cpx__001073' does not have an 'initialConcentration' or 'initialAmount' attribute, nor is its initial value set by an <initialAssignment> or <assignmentRule>.

line 32548: (80601 [Warning]) As a principle of best modeling practice, the <species> should set an initial value (amount or concentration) rather than be left undefined. Doing so improves the portability of models between different simulation and analysis systems, and helps make it easier to detect potential errors in models.
 The <species> with the id 'cpx__001074' does not have an 'initialConcentration' or 'initialAmount' attribute, nor is its initial value set by an <initialAssignment> or <assignmentRule>.

line 32601: (80601 [Warning]) As a principle of best modeling practice, the <species> should set an initial value (amount or concentration) rather than be left undefined. Doing so improves the portability of models between different simulation and analysis systems, and helps make it easier to detect potential errors in models.
 The <species> with the id 'cpx__001075' does not have an 'initialConcentration' or 'initialAmount' attribute, nor is its initial value set by an <initialAssignment> or <assignmentRule>.

line 32654: (80601 [Warning]) As a principle of best modeling practice, the <species> should set an initial value (amount or concentration) rather than be left undefined. Doing so improves the portability of models between different simulation and analysis systems, and helps make it easier to detect potential errors in models.
 The <species> with the id 'cpx__001076' does not have an 'initialConcentration' or 'initialAmount' attribute, nor is its initial value set by an <initialAssignment> or <assignmentRule>.

line 32707: (80601 [Warning]) As a principle of best modeling practice, the <species> should set an initial value (amount or concentration) rather than be left undefined. Doing so improves the portability of models between different simulation and analysis systems, and helps make it easier to detect potential errors in models.
 The <species> with the id 'cpx__001077' does not have an 'initialConcentration' or 'initialAmount' attribute, nor is its initial value set by an <initialAssignment> or <assignmentRule>.

line 32745: (80601 [Warning]) As a principle of best modeling practice, the <species> should set an initial value (amount or concentration) rather than be left undefined. Doing so improves the portability of models between different simulation and analysis systems, and helps make it easier to detect potential errors in models.
 The <species> with the id 'cpx__001078' does not have an 'initialConcentration' or 'initialAmount' attribute, nor is its initial value set by an <initialAssignment> or <assignmentRule>.

line 32783: (80601 [Warning]) As a principle of best modeling practice, the <species> should set an initial value (amount or concentration) rather than be left undefined. Doing so improves the portability of models between different simulation and analysis systems, and helps make it easier to detect potential errors in models.
 The <species> with the id 'cpx__001079' does not have an 'initialConcentration' or 'initialAmount' attribute, nor is its initial value set by an <initialAssignment> or <assignmentRule>.

line 32826: (80601 [Warning]) As a principle of best modeling practice, the <species> should set an initial value (amount or concentration) rather than be left undefined. Doing so improves the portability of models between different simulation and analysis systems, and helps make it easier to detect potential errors in models.
 The <species> with the id 'cpx__001080' does not have an 'initialConcentration' or 'initialAmount' attribute, nor is its initial value set by an <initialAssignment> or <assignmentRule>.

line 32869: (80601 [Warning]) As a principle of best modeling practice, the <species> should set an initial value (amount or concentration) rather than be left undefined. Doing so improves the portability of models between different simulation and analysis systems, and helps make it easier to detect potential errors in models.
 The <species> with the id 'cpx__001081' does not have an 'initialConcentration' or 'initialAmount' attribute, nor is its initial value set by an <initialAssignment> or <assignmentRule>.

line 32912: (80601 [Warning]) As a principle of best modeling practice, the <species> should set an initial value (amount or concentration) rather than be left undefined. Doing so improves the portability of models between different simulation and analysis systems, and helps make it easier to detect potential errors in models.
 The <species> with the id 'cpx__001082' does not have an 'initialConcentration' or 'initialAmount' attribute, nor is its initial value set by an <initialAssignment> or <assignmentRule>.

line 32960: (80601 [Warning]) As a principle of best modeling practice, the <species> should set an initial value (amount or concentration) rather than be left undefined. Doing so improves the portability of models between different simulation and analysis systems, and helps make it easier to detect potential errors in models.
 The <species> with the id 'cpx__001083' does not have an 'initialConcentration' or 'initialAmount' attribute, nor is its initial value set by an <initialAssignment> or <assignmentRule>.

line 33008: (80601 [Warning]) As a principle of best modeling practice, the <species> should set an initial value (amount or concentration) rather than be left undefined. Doing so improves the portability of models between different simulation and analysis systems, and helps make it easier to detect potential errors in models.
 The <species> with the id 'cpx__001084' does not have an 'initialConcentration' or 'initialAmount' attribute, nor is its initial value set by an <initialAssignment> or <assignmentRule>.

line 33056: (80601 [Warning]) As a principle of best modeling practice, the <species> should set an initial value (amount or concentration) rather than be left undefined. Doing so improves the portability of models between different simulation and analysis systems, and helps make it easier to detect potential errors in models.
 The <species> with the id 'cpx__001085' does not have an 'initialConcentration' or 'initialAmount' attribute, nor is its initial value set by an <initialAssignment> or <assignmentRule>.

line 33104: (80601 [Warning]) As a principle of best modeling practice, the <species> should set an initial value (amount or concentration) rather than be left undefined. Doing so improves the portability of models between different simulation and analysis systems, and helps make it easier to detect potential errors in models.
 The <species> with the id 'cpx__001086' does not have an 'initialConcentration' or 'initialAmount' attribute, nor is its initial value set by an <initialAssignment> or <assignmentRule>.

line 33172: (80601 [Warning]) As a principle of best modeling practice, the <species> should set an initial value (amount or concentration) rather than be left undefined. Doing so improves the portability of models between different simulation and analysis systems, and helps make it easier to detect potential errors in models.
 The <species> with the id 'cpx__001087' does not have an 'initialConcentration' or 'initialAmount' attribute, nor is its initial value set by an <initialAssignment> or <assignmentRule>.

line 33210: (80601 [Warning]) As a principle of best modeling practice, the <species> should set an initial value (amount or concentration) rather than be left undefined. Doing so improves the portability of models between different simulation and analysis systems, and helps make it easier to detect potential errors in models.
 The <species> with the id 'cpx__001088' does not have an 'initialConcentration' or 'initialAmount' attribute, nor is its initial value set by an <initialAssignment> or <assignmentRule>.

line 33278: (80601 [Warning]) As a principle of best modeling practice, the <species> should set an initial value (amount or concentration) rather than be left undefined. Doing so improves the portability of models between different simulation and analysis systems, and helps make it easier to detect potential errors in models.
 The <species> with the id 'cpx__001089' does not have an 'initialConcentration' or 'initialAmount' attribute, nor is its initial value set by an <initialAssignment> or <assignmentRule>.

line 33356: (80601 [Warning]) As a principle of best modeling practice, the <species> should set an initial value (amount or concentration) rather than be left undefined. Doing so improves the portability of models between different simulation and analysis systems, and helps make it easier to detect potential errors in models.
 The <species> with the id 'cpx__001090' does not have an 'initialConcentration' or 'initialAmount' attribute, nor is its initial value set by an <initialAssignment> or <assignmentRule>.

line 33418: (80601 [Warning]) As a principle of best modeling practice, the <species> should set an initial value (amount or concentration) rather than be left undefined. Doing so improves the portability of models between different simulation and analysis systems, and helps make it easier to detect potential errors in models.
 The <species> with the id 'cpx__001091' does not have an 'initialConcentration' or 'initialAmount' attribute, nor is its initial value set by an <initialAssignment> or <assignmentRule>.

line 33446: (80601 [Warning]) As a principle of best modeling practice, the <species> should set an initial value (amount or concentration) rather than be left undefined. Doing so improves the portability of models between different simulation and analysis systems, and helps make it easier to detect potential errors in models.
 The <species> with the id 'cpx__001092' does not have an 'initialConcentration' or 'initialAmount' attribute, nor is its initial value set by an <initialAssignment> or <assignmentRule>.

line 33468: (80601 [Warning]) As a principle of best modeling practice, the <species> should set an initial value (amount or concentration) rather than be left undefined. Doing so improves the portability of models between different simulation and analysis systems, and helps make it easier to detect potential errors in models.
 The <species> with the id 'cpx__001093' does not have an 'initialConcentration' or 'initialAmount' attribute, nor is its initial value set by an <initialAssignment> or <assignmentRule>.

line 33480: (80601 [Warning]) As a principle of best modeling practice, the <species> should set an initial value (amount or concentration) rather than be left undefined. Doing so improves the portability of models between different simulation and analysis systems, and helps make it easier to detect potential errors in models.
 The <species> with the id 'cpx__001094' does not have an 'initialConcentration' or 'initialAmount' attribute, nor is its initial value set by an <initialAssignment> or <assignmentRule>.

line 33532: (80601 [Warning]) As a principle of best modeling practice, the <species> should set an initial value (amount or concentration) rather than be left undefined. Doing so improves the portability of models between different simulation and analysis systems, and helps make it easier to detect potential errors in models.
 The <species> with the id 'cpx__001095' does not have an 'initialConcentration' or 'initialAmount' attribute, nor is its initial value set by an <initialAssignment> or <assignmentRule>.

line 33584: (80601 [Warning]) As a principle of best modeling practice, the <species> should set an initial value (amount or concentration) rather than be left undefined. Doing so improves the portability of models between different simulation and analysis systems, and helps make it easier to detect potential errors in models.
 The <species> with the id 'cpx__001096' does not have an 'initialConcentration' or 'initialAmount' attribute, nor is its initial value set by an <initialAssignment> or <assignmentRule>.

line 33641: (80601 [Warning]) As a principle of best modeling practice, the <species> should set an initial value (amount or concentration) rather than be left undefined. Doing so improves the portability of models between different simulation and analysis systems, and helps make it easier to detect potential errors in models.
 The <species> with the id 'cpx__001097' does not have an 'initialConcentration' or 'initialAmount' attribute, nor is its initial value set by an <initialAssignment> or <assignmentRule>.

line 33698: (80601 [Warning]) As a principle of best modeling practice, the <species> should set an initial value (amount or concentration) rather than be left undefined. Doing so improves the portability of models between different simulation and analysis systems, and helps make it easier to detect potential errors in models.
 The <species> with the id 'cpx__001098' does not have an 'initialConcentration' or 'initialAmount' attribute, nor is its initial value set by an <initialAssignment> or <assignmentRule>.

line 33755: (80601 [Warning]) As a principle of best modeling practice, the <species> should set an initial value (amount or concentration) rather than be left undefined. Doing so improves the portability of models between different simulation and analysis systems, and helps make it easier to detect potential errors in models.
 The <species> with the id 'cpx__001099' does not have an 'initialConcentration' or 'initialAmount' attribute, nor is its initial value set by an <initialAssignment> or <assignmentRule>.

line 33807: (80601 [Warning]) As a principle of best modeling practice, the <species> should set an initial value (amount or concentration) rather than be left undefined. Doing so improves the portability of models between different simulation and analysis systems, and helps make it easier to detect potential errors in models.
 The <species> with the id 'cpx__001100' does not have an 'initialConcentration' or 'initialAmount' attribute, nor is its initial value set by an <initialAssignment> or <assignmentRule>.

line 33864: (80601 [Warning]) As a principle of best modeling practice, the <species> should set an initial value (amount or concentration) rather than be left undefined. Doing so improves the portability of models between different simulation and analysis systems, and helps make it easier to detect potential errors in models.
 The <species> with the id 'cpx__001101' does not have an 'initialConcentration' or 'initialAmount' attribute, nor is its initial value set by an <initialAssignment> or <assignmentRule>.

line 33886: (80601 [Warning]) As a principle of best modeling practice, the <species> should set an initial value (amount or concentration) rather than be left undefined. Doing so improves the portability of models between different simulation and analysis systems, and helps make it easier to detect potential errors in models.
 The <species> with the id 'cpx__001102' does not have an 'initialConcentration' or 'initialAmount' attribute, nor is its initial value set by an <initialAssignment> or <assignmentRule>.

line 33908: (80601 [Warning]) As a principle of best modeling practice, the <species> should set an initial value (amount or concentration) rather than be left undefined. Doing so improves the portability of models between different simulation and analysis systems, and helps make it easier to detect potential errors in models.
 The <species> with the id 'cpx__001103' does not have an 'initialConcentration' or 'initialAmount' attribute, nor is its initial value set by an <initialAssignment> or <assignmentRule>.

line 33960: (80601 [Warning]) As a principle of best modeling practice, the <species> should set an initial value (amount or concentration) rather than be left undefined. Doing so improves the portability of models between different simulation and analysis systems, and helps make it easier to detect potential errors in models.
 The <species> with the id 'cpx__001104' does not have an 'initialConcentration' or 'initialAmount' attribute, nor is its initial value set by an <initialAssignment> or <assignmentRule>.

line 33982: (80601 [Warning]) As a principle of best modeling practice, the <species> should set an initial value (amount or concentration) rather than be left undefined. Doing so improves the portability of models between different simulation and analysis systems, and helps make it easier to detect potential errors in models.
 The <species> with the id 'cpx__001105' does not have an 'initialConcentration' or 'initialAmount' attribute, nor is its initial value set by an <initialAssignment> or <assignmentRule>.

line 33994: (80601 [Warning]) As a principle of best modeling practice, the <species> should set an initial value (amount or concentration) rather than be left undefined. Doing so improves the portability of models between different simulation and analysis systems, and helps make it easier to detect potential errors in models.
 The <species> with the id 'cpx__001106' does not have an 'initialConcentration' or 'initialAmount' attribute, nor is its initial value set by an <initialAssignment> or <assignmentRule>.

line 34011: (80601 [Warning]) As a principle of best modeling practice, the <species> should set an initial value (amount or concentration) rather than be left undefined. Doing so improves the portability of models between different simulation and analysis systems, and helps make it easier to detect potential errors in models.
 The <species> with the id 'cpx__001107' does not have an 'initialConcentration' or 'initialAmount' attribute, nor is its initial value set by an <initialAssignment> or <assignmentRule>.

line 34028: (80601 [Warning]) As a principle of best modeling practice, the <species> should set an initial value (amount or concentration) rather than be left undefined. Doing so improves the portability of models between different simulation and analysis systems, and helps make it easier to detect potential errors in models.
 The <species> with the id 'cpx__001108' does not have an 'initialConcentration' or 'initialAmount' attribute, nor is its initial value set by an <initialAssignment> or <assignmentRule>.

line 34050: (80601 [Warning]) As a principle of best modeling practice, the <species> should set an initial value (amount or concentration) rather than be left undefined. Doing so improves the portability of models between different simulation and analysis systems, and helps make it easier to detect potential errors in models.
 The <species> with the id 'cpx__001109' does not have an 'initialConcentration' or 'initialAmount' attribute, nor is its initial value set by an <initialAssignment> or <assignmentRule>.

line 34062: (80601 [Warning]) As a principle of best modeling practice, the <species> should set an initial value (amount or concentration) rather than be left undefined. Doing so improves the portability of models between different simulation and analysis systems, and helps make it easier to detect potential errors in models.
 The <species> with the id 'cpx__001110' does not have an 'initialConcentration' or 'initialAmount' attribute, nor is its initial value set by an <initialAssignment> or <assignmentRule>.

line 34079: (80601 [Warning]) As a principle of best modeling practice, the <species> should set an initial value (amount or concentration) rather than be left undefined. Doing so improves the portability of models between different simulation and analysis systems, and helps make it easier to detect potential errors in models.
 The <species> with the id 'cpx__001111' does not have an 'initialConcentration' or 'initialAmount' attribute, nor is its initial value set by an <initialAssignment> or <assignmentRule>.

line 34096: (80601 [Warning]) As a principle of best modeling practice, the <species> should set an initial value (amount or concentration) rather than be left undefined. Doing so improves the portability of models between different simulation and analysis systems, and helps make it easier to detect potential errors in models.
 The <species> with the id 'cpx__001112' does not have an 'initialConcentration' or 'initialAmount' attribute, nor is its initial value set by an <initialAssignment> or <assignmentRule>.

line 34148: (80601 [Warning]) As a principle of best modeling practice, the <species> should set an initial value (amount or concentration) rather than be left undefined. Doing so improves the portability of models between different simulation and analysis systems, and helps make it easier to detect potential errors in models.
 The <species> with the id 'cpx__001113' does not have an 'initialConcentration' or 'initialAmount' attribute, nor is its initial value set by an <initialAssignment> or <assignmentRule>.

line 34210: (80601 [Warning]) As a principle of best modeling practice, the <species> should set an initial value (amount or concentration) rather than be left undefined. Doing so improves the portability of models between different simulation and analysis systems, and helps make it easier to detect potential errors in models.
 The <species> with the id 'cpx__001114' does not have an 'initialConcentration' or 'initialAmount' attribute, nor is its initial value set by an <initialAssignment> or <assignmentRule>.

line 34272: (80601 [Warning]) As a principle of best modeling practice, the <species> should set an initial value (amount or concentration) rather than be left undefined. Doing so improves the portability of models between different simulation and analysis systems, and helps make it easier to detect potential errors in models.
 The <species> with the id 'cpx__001115' does not have an 'initialConcentration' or 'initialAmount' attribute, nor is its initial value set by an <initialAssignment> or <assignmentRule>.

line 34334: (80601 [Warning]) As a principle of best modeling practice, the <species> should set an initial value (amount or concentration) rather than be left undefined. Doing so improves the portability of models between different simulation and analysis systems, and helps make it easier to detect potential errors in models.
 The <species> with the id 'cpx__001116' does not have an 'initialConcentration' or 'initialAmount' attribute, nor is its initial value set by an <initialAssignment> or <assignmentRule>.

line 34396: (80601 [Warning]) As a principle of best modeling practice, the <species> should set an initial value (amount or concentration) rather than be left undefined. Doing so improves the portability of models between different simulation and analysis systems, and helps make it easier to detect potential errors in models.
 The <species> with the id 'cpx__001117' does not have an 'initialConcentration' or 'initialAmount' attribute, nor is its initial value set by an <initialAssignment> or <assignmentRule>.

line 34408: (80601 [Warning]) As a principle of best modeling practice, the <species> should set an initial value (amount or concentration) rather than be left undefined. Doing so improves the portability of models between different simulation and analysis systems, and helps make it easier to detect potential errors in models.
 The <species> with the id 'cpx__001118' does not have an 'initialConcentration' or 'initialAmount' attribute, nor is its initial value set by an <initialAssignment> or <assignmentRule>.

line 34425: (80601 [Warning]) As a principle of best modeling practice, the <species> should set an initial value (amount or concentration) rather than be left undefined. Doing so improves the portability of models between different simulation and analysis systems, and helps make it easier to detect potential errors in models.
 The <species> with the id 'cpx__001119' does not have an 'initialConcentration' or 'initialAmount' attribute, nor is its initial value set by an <initialAssignment> or <assignmentRule>.

line 34442: (80601 [Warning]) As a principle of best modeling practice, the <species> should set an initial value (amount or concentration) rather than be left undefined. Doing so improves the portability of models between different simulation and analysis systems, and helps make it easier to detect potential errors in models.
 The <species> with the id 'cpx__001120' does not have an 'initialConcentration' or 'initialAmount' attribute, nor is its initial value set by an <initialAssignment> or <assignmentRule>.

line 34459: (80601 [Warning]) As a principle of best modeling practice, the <species> should set an initial value (amount or concentration) rather than be left undefined. Doing so improves the portability of models between different simulation and analysis systems, and helps make it easier to detect potential errors in models.
 The <species> with the id 'cpx__001121' does not have an 'initialConcentration' or 'initialAmount' attribute, nor is its initial value set by an <initialAssignment> or <assignmentRule>.

line 34482: (80601 [Warning]) As a principle of best modeling practice, the <species> should set an initial value (amount or concentration) rather than be left undefined. Doing so improves the portability of models between different simulation and analysis systems, and helps make it easier to detect potential errors in models.
 The <species> with the id 'cpx__001122' does not have an 'initialConcentration' or 'initialAmount' attribute, nor is its initial value set by an <initialAssignment> or <assignmentRule>.

line 34510: (80601 [Warning]) As a principle of best modeling practice, the <species> should set an initial value (amount or concentration) rather than be left undefined. Doing so improves the portability of models between different simulation and analysis systems, and helps make it easier to detect potential errors in models.
 The <species> with the id 'cpx__001123' does not have an 'initialConcentration' or 'initialAmount' attribute, nor is its initial value set by an <initialAssignment> or <assignmentRule>.

line 34538: (80601 [Warning]) As a principle of best modeling practice, the <species> should set an initial value (amount or concentration) rather than be left undefined. Doing so improves the portability of models between different simulation and analysis systems, and helps make it easier to detect potential errors in models.
 The <species> with the id 'cpx__001124' does not have an 'initialConcentration' or 'initialAmount' attribute, nor is its initial value set by an <initialAssignment> or <assignmentRule>.

line 34555: (80601 [Warning]) As a principle of best modeling practice, the <species> should set an initial value (amount or concentration) rather than be left undefined. Doing so improves the portability of models between different simulation and analysis systems, and helps make it easier to detect potential errors in models.
 The <species> with the id 'cpx__001125' does not have an 'initialConcentration' or 'initialAmount' attribute, nor is its initial value set by an <initialAssignment> or <assignmentRule>.

line 34573: (80601 [Warning]) As a principle of best modeling practice, the <species> should set an initial value (amount or concentration) rather than be left undefined. Doing so improves the portability of models between different simulation and analysis systems, and helps make it easier to detect potential errors in models.
 The <species> with the id 'cpx__001126' does not have an 'initialConcentration' or 'initialAmount' attribute, nor is its initial value set by an <initialAssignment> or <assignmentRule>.

line 34591: (80601 [Warning]) As a principle of best modeling practice, the <species> should set an initial value (amount or concentration) rather than be left undefined. Doing so improves the portability of models between different simulation and analysis systems, and helps make it easier to detect potential errors in models.
 The <species> with the id 'cpx__001127' does not have an 'initialConcentration' or 'initialAmount' attribute, nor is its initial value set by an <initialAssignment> or <assignmentRule>.

line 34658: (80601 [Warning]) As a principle of best modeling practice, the <species> should set an initial value (amount or concentration) rather than be left undefined. Doing so improves the portability of models between different simulation and analysis systems, and helps make it easier to detect potential errors in models.
 The <species> with the id 'cpx__001128' does not have an 'initialConcentration' or 'initialAmount' attribute, nor is its initial value set by an <initialAssignment> or <assignmentRule>.

line 34695: (80601 [Warning]) As a principle of best modeling practice, the <species> should set an initial value (amount or concentration) rather than be left undefined. Doing so improves the portability of models between different simulation and analysis systems, and helps make it easier to detect potential errors in models.
 The <species> with the id 'cpx__001129' does not have an 'initialConcentration' or 'initialAmount' attribute, nor is its initial value set by an <initialAssignment> or <assignmentRule>.

line 34762: (80601 [Warning]) As a principle of best modeling practice, the <species> should set an initial value (amount or concentration) rather than be left undefined. Doing so improves the portability of models between different simulation and analysis systems, and helps make it easier to detect potential errors in models.
 The <species> with the id 'cpx__001130' does not have an 'initialConcentration' or 'initialAmount' attribute, nor is its initial value set by an <initialAssignment> or <assignmentRule>.

line 34829: (80601 [Warning]) As a principle of best modeling practice, the <species> should set an initial value (amount or concentration) rather than be left undefined. Doing so improves the portability of models between different simulation and analysis systems, and helps make it easier to detect potential errors in models.
 The <species> with the id 'cpx__001131' does not have an 'initialConcentration' or 'initialAmount' attribute, nor is its initial value set by an <initialAssignment> or <assignmentRule>.

line 34866: (80601 [Warning]) As a principle of best modeling practice, the <species> should set an initial value (amount or concentration) rather than be left undefined. Doing so improves the portability of models between different simulation and analysis systems, and helps make it easier to detect potential errors in models.
 The <species> with the id 'cpx__001132' does not have an 'initialConcentration' or 'initialAmount' attribute, nor is its initial value set by an <initialAssignment> or <assignmentRule>.

line 34903: (80601 [Warning]) As a principle of best modeling practice, the <species> should set an initial value (amount or concentration) rather than be left undefined. Doing so improves the portability of models between different simulation and analysis systems, and helps make it easier to detect potential errors in models.
 The <species> with the id 'cpx__001133' does not have an 'initialConcentration' or 'initialAmount' attribute, nor is its initial value set by an <initialAssignment> or <assignmentRule>.

line 34970: (80601 [Warning]) As a principle of best modeling practice, the <species> should set an initial value (amount or concentration) rather than be left undefined. Doing so improves the portability of models between different simulation and analysis systems, and helps make it easier to detect potential errors in models.
 The <species> with the id 'cpx__001134' does not have an 'initialConcentration' or 'initialAmount' attribute, nor is its initial value set by an <initialAssignment> or <assignmentRule>.

line 35037: (80601 [Warning]) As a principle of best modeling practice, the <species> should set an initial value (amount or concentration) rather than be left undefined. Doing so improves the portability of models between different simulation and analysis systems, and helps make it easier to detect potential errors in models.
 The <species> with the id 'cpx__001135' does not have an 'initialConcentration' or 'initialAmount' attribute, nor is its initial value set by an <initialAssignment> or <assignmentRule>.

line 35104: (80601 [Warning]) As a principle of best modeling practice, the <species> should set an initial value (amount or concentration) rather than be left undefined. Doing so improves the portability of models between different simulation and analysis systems, and helps make it easier to detect potential errors in models.
 The <species> with the id 'cpx__001136' does not have an 'initialConcentration' or 'initialAmount' attribute, nor is its initial value set by an <initialAssignment> or <assignmentRule>.

line 35176: (80601 [Warning]) As a principle of best modeling practice, the <species> should set an initial value (amount or concentration) rather than be left undefined. Doing so improves the portability of models between different simulation and analysis systems, and helps make it easier to detect potential errors in models.
 The <species> with the id 'cpx__001137' does not have an 'initialConcentration' or 'initialAmount' attribute, nor is its initial value set by an <initialAssignment> or <assignmentRule>.

line 35248: (80601 [Warning]) As a principle of best modeling practice, the <species> should set an initial value (amount or concentration) rather than be left undefined. Doing so improves the portability of models between different simulation and analysis systems, and helps make it easier to detect potential errors in models.
 The <species> with the id 'cpx__001138' does not have an 'initialConcentration' or 'initialAmount' attribute, nor is its initial value set by an <initialAssignment> or <assignmentRule>.

line 35320: (80601 [Warning]) As a principle of best modeling practice, the <species> should set an initial value (amount or concentration) rather than be left undefined. Doing so improves the portability of models between different simulation and analysis systems, and helps make it easier to detect potential errors in models.
 The <species> with the id 'cpx__001139' does not have an 'initialConcentration' or 'initialAmount' attribute, nor is its initial value set by an <initialAssignment> or <assignmentRule>.

line 35392: (80601 [Warning]) As a principle of best modeling practice, the <species> should set an initial value (amount or concentration) rather than be left undefined. Doing so improves the portability of models between different simulation and analysis systems, and helps make it easier to detect potential errors in models.
 The <species> with the id 'cpx__001140' does not have an 'initialConcentration' or 'initialAmount' attribute, nor is its initial value set by an <initialAssignment> or <assignmentRule>.

line 35464: (80601 [Warning]) As a principle of best modeling practice, the <species> should set an initial value (amount or concentration) rather than be left undefined. Doing so improves the portability of models between different simulation and analysis systems, and helps make it easier to detect potential errors in models.
 The <species> with the id 'cpx__001141' does not have an 'initialConcentration' or 'initialAmount' attribute, nor is its initial value set by an <initialAssignment> or <assignmentRule>.

line 35536: (80601 [Warning]) As a principle of best modeling practice, the <species> should set an initial value (amount or concentration) rather than be left undefined. Doing so improves the portability of models between different simulation and analysis systems, and helps make it easier to detect potential errors in models.
 The <species> with the id 'cpx__001142' does not have an 'initialConcentration' or 'initialAmount' attribute, nor is its initial value set by an <initialAssignment> or <assignmentRule>.

line 35613: (80601 [Warning]) As a principle of best modeling practice, the <species> should set an initial value (amount or concentration) rather than be left undefined. Doing so improves the portability of models between different simulation and analysis systems, and helps make it easier to detect potential errors in models.
 The <species> with the id 'cpx__001143' does not have an 'initialConcentration' or 'initialAmount' attribute, nor is its initial value set by an <initialAssignment> or <assignmentRule>.

line 35690: (80601 [Warning]) As a principle of best modeling practice, the <species> should set an initial value (amount or concentration) rather than be left undefined. Doing so improves the portability of models between different simulation and analysis systems, and helps make it easier to detect potential errors in models.
 The <species> with the id 'cpx__001144' does not have an 'initialConcentration' or 'initialAmount' attribute, nor is its initial value set by an <initialAssignment> or <assignmentRule>.

line 35767: (80601 [Warning]) As a principle of best modeling practice, the <species> should set an initial value (amount or concentration) rather than be left undefined. Doing so improves the portability of models between different simulation and analysis systems, and helps make it easier to detect potential errors in models.
 The <species> with the id 'cpx__001145' does not have an 'initialConcentration' or 'initialAmount' attribute, nor is its initial value set by an <initialAssignment> or <assignmentRule>.

line 35809: (80601 [Warning]) As a principle of best modeling practice, the <species> should set an initial value (amount or concentration) rather than be left undefined. Doing so improves the portability of models between different simulation and analysis systems, and helps make it easier to detect potential errors in models.
 The <species> with the id 'cpx__001146' does not have an 'initialConcentration' or 'initialAmount' attribute, nor is its initial value set by an <initialAssignment> or <assignmentRule>.

line 35851: (80601 [Warning]) As a principle of best modeling practice, the <species> should set an initial value (amount or concentration) rather than be left undefined. Doing so improves the portability of models between different simulation and analysis systems, and helps make it easier to detect potential errors in models.
 The <species> with the id 'cpx__001147' does not have an 'initialConcentration' or 'initialAmount' attribute, nor is its initial value set by an <initialAssignment> or <assignmentRule>.

line 35922: (80601 [Warning]) As a principle of best modeling practice, the <species> should set an initial value (amount or concentration) rather than be left undefined. Doing so improves the portability of models between different simulation and analysis systems, and helps make it easier to detect potential errors in models.
 The <species> with the id 'cpx__001148' does not have an 'initialConcentration' or 'initialAmount' attribute, nor is its initial value set by an <initialAssignment> or <assignmentRule>.

line 35993: (80601 [Warning]) As a principle of best modeling practice, the <species> should set an initial value (amount or concentration) rather than be left undefined. Doing so improves the portability of models between different simulation and analysis systems, and helps make it easier to detect potential errors in models.
 The <species> with the id 'cpx__001149' does not have an 'initialConcentration' or 'initialAmount' attribute, nor is its initial value set by an <initialAssignment> or <assignmentRule>.

line 36008: (80601 [Warning]) As a principle of best modeling practice, the <species> should set an initial value (amount or concentration) rather than be left undefined. Doing so improves the portability of models between different simulation and analysis systems, and helps make it easier to detect potential errors in models.
 The <species> with the id 'cpx__001150' does not have an 'initialConcentration' or 'initialAmount' attribute, nor is its initial value set by an <initialAssignment> or <assignmentRule>.

line 36028: (80601 [Warning]) As a principle of best modeling practice, the <species> should set an initial value (amount or concentration) rather than be left undefined. Doing so improves the portability of models between different simulation and analysis systems, and helps make it easier to detect potential errors in models.
 The <species> with the id 'cpx__001151' does not have an 'initialConcentration' or 'initialAmount' attribute, nor is its initial value set by an <initialAssignment> or <assignmentRule>.

line 36048: (80601 [Warning]) As a principle of best modeling practice, the <species> should set an initial value (amount or concentration) rather than be left undefined. Doing so improves the portability of models between different simulation and analysis systems, and helps make it easier to detect potential errors in models.
 The <species> with the id 'cpx__001152' does not have an 'initialConcentration' or 'initialAmount' attribute, nor is its initial value set by an <initialAssignment> or <assignmentRule>.

line 36097: (80601 [Warning]) As a principle of best modeling practice, the <species> should set an initial value (amount or concentration) rather than be left undefined. Doing so improves the portability of models between different simulation and analysis systems, and helps make it easier to detect potential errors in models.
 The <species> with the id 'cpx__001153' does not have an 'initialConcentration' or 'initialAmount' attribute, nor is its initial value set by an <initialAssignment> or <assignmentRule>.

line 36117: (80601 [Warning]) As a principle of best modeling practice, the <species> should set an initial value (amount or concentration) rather than be left undefined. Doing so improves the portability of models between different simulation and analysis systems, and helps make it easier to detect potential errors in models.
 The <species> with the id 'cpx__001154' does not have an 'initialConcentration' or 'initialAmount' attribute, nor is its initial value set by an <initialAssignment> or <assignmentRule>.

line 36145: (80601 [Warning]) As a principle of best modeling practice, the <species> should set an initial value (amount or concentration) rather than be left undefined. Doing so improves the portability of models between different simulation and analysis systems, and helps make it easier to detect potential errors in models.
 The <species> with the id 'cpx__001155' does not have an 'initialConcentration' or 'initialAmount' attribute, nor is its initial value set by an <initialAssignment> or <assignmentRule>.

line 36185: (80601 [Warning]) As a principle of best modeling practice, the <species> should set an initial value (amount or concentration) rather than be left undefined. Doing so improves the portability of models between different simulation and analysis systems, and helps make it easier to detect potential errors in models.
 The <species> with the id 'cpx__001156' does not have an 'initialConcentration' or 'initialAmount' attribute, nor is its initial value set by an <initialAssignment> or <assignmentRule>.

line 36214: (80601 [Warning]) As a principle of best modeling practice, the <species> should set an initial value (amount or concentration) rather than be left undefined. Doing so improves the portability of models between different simulation and analysis systems, and helps make it easier to detect potential errors in models.
 The <species> with the id 'cpx__001157' does not have an 'initialConcentration' or 'initialAmount' attribute, nor is its initial value set by an <initialAssignment> or <assignmentRule>.

line 36234: (80601 [Warning]) As a principle of best modeling practice, the <species> should set an initial value (amount or concentration) rather than be left undefined. Doing so improves the portability of models between different simulation and analysis systems, and helps make it easier to detect potential errors in models.
 The <species> with the id 'cpx__001158' does not have an 'initialConcentration' or 'initialAmount' attribute, nor is its initial value set by an <initialAssignment> or <assignmentRule>.

line 36263: (80601 [Warning]) As a principle of best modeling practice, the <species> should set an initial value (amount or concentration) rather than be left undefined. Doing so improves the portability of models between different simulation and analysis systems, and helps make it easier to detect potential errors in models.
 The <species> with the id 'cpx__001159' does not have an 'initialConcentration' or 'initialAmount' attribute, nor is its initial value set by an <initialAssignment> or <assignmentRule>.

line 36283: (80601 [Warning]) As a principle of best modeling practice, the <species> should set an initial value (amount or concentration) rather than be left undefined. Doing so improves the portability of models between different simulation and analysis systems, and helps make it easier to detect potential errors in models.
 The <species> with the id 'cpx__001160' does not have an 'initialConcentration' or 'initialAmount' attribute, nor is its initial value set by an <initialAssignment> or <assignmentRule>.

line 36314: (80601 [Warning]) As a principle of best modeling practice, the <species> should set an initial value (amount or concentration) rather than be left undefined. Doing so improves the portability of models between different simulation and analysis systems, and helps make it easier to detect potential errors in models.
 The <species> with the id 'cpx__001161' does not have an 'initialConcentration' or 'initialAmount' attribute, nor is its initial value set by an <initialAssignment> or <assignmentRule>.

line 36333: (80601 [Warning]) As a principle of best modeling practice, the <species> should set an initial value (amount or concentration) rather than be left undefined. Doing so improves the portability of models between different simulation and analysis systems, and helps make it easier to detect potential errors in models.
 The <species> with the id 'cpx__001162' does not have an 'initialConcentration' or 'initialAmount' attribute, nor is its initial value set by an <initialAssignment> or <assignmentRule>.

line 36353: (80601 [Warning]) As a principle of best modeling practice, the <species> should set an initial value (amount or concentration) rather than be left undefined. Doing so improves the portability of models between different simulation and analysis systems, and helps make it easier to detect potential errors in models.
 The <species> with the id 'cpx__001163' does not have an 'initialConcentration' or 'initialAmount' attribute, nor is its initial value set by an <initialAssignment> or <assignmentRule>.

line 36375: (80601 [Warning]) As a principle of best modeling practice, the <species> should set an initial value (amount or concentration) rather than be left undefined. Doing so improves the portability of models between different simulation and analysis systems, and helps make it easier to detect potential errors in models.
 The <species> with the id 'cpx__001164' does not have an 'initialConcentration' or 'initialAmount' attribute, nor is its initial value set by an <initialAssignment> or <assignmentRule>.

line 36383: (80601 [Warning]) As a principle of best modeling practice, the <species> should set an initial value (amount or concentration) rather than be left undefined. Doing so improves the portability of models between different simulation and analysis systems, and helps make it easier to detect potential errors in models.
 The <species> with the id 'cpx__001165' does not have an 'initialConcentration' or 'initialAmount' attribute, nor is its initial value set by an <initialAssignment> or <assignmentRule>.

line 36403: (80601 [Warning]) As a principle of best modeling practice, the <species> should set an initial value (amount or concentration) rather than be left undefined. Doing so improves the portability of models between different simulation and analysis systems, and helps make it easier to detect potential errors in models.
 The <species> with the id 'cpx__001166' does not have an 'initialConcentration' or 'initialAmount' attribute, nor is its initial value set by an <initialAssignment> or <assignmentRule>.

line 36411: (80601 [Warning]) As a principle of best modeling practice, the <species> should set an initial value (amount or concentration) rather than be left undefined. Doing so improves the portability of models between different simulation and analysis systems, and helps make it easier to detect potential errors in models.
 The <species> with the id 'cpx__001167' does not have an 'initialConcentration' or 'initialAmount' attribute, nor is its initial value set by an <initialAssignment> or <assignmentRule>.

line 36417: (80601 [Warning]) As a principle of best modeling practice, the <species> should set an initial value (amount or concentration) rather than be left undefined. Doing so improves the portability of models between different simulation and analysis systems, and helps make it easier to detect potential errors in models.
 The <species> with the id 'cpx__001168' does not have an 'initialConcentration' or 'initialAmount' attribute, nor is its initial value set by an <initialAssignment> or <assignmentRule>.

line 36444: (80601 [Warning]) As a principle of best modeling practice, the <species> should set an initial value (amount or concentration) rather than be left undefined. Doing so improves the portability of models between different simulation and analysis systems, and helps make it easier to detect potential errors in models.
 The <species> with the id 'cpx__001169' does not have an 'initialConcentration' or 'initialAmount' attribute, nor is its initial value set by an <initialAssignment> or <assignmentRule>.

line 36491: (80601 [Warning]) As a principle of best modeling practice, the <species> should set an initial value (amount or concentration) rather than be left undefined. Doing so improves the portability of models between different simulation and analysis systems, and helps make it easier to detect potential errors in models.
 The <species> with the id 'cpx__001170' does not have an 'initialConcentration' or 'initialAmount' attribute, nor is its initial value set by an <initialAssignment> or <assignmentRule>.

line 36538: (80601 [Warning]) As a principle of best modeling practice, the <species> should set an initial value (amount or concentration) rather than be left undefined. Doing so improves the portability of models between different simulation and analysis systems, and helps make it easier to detect potential errors in models.
 The <species> with the id 'cpx__001171' does not have an 'initialConcentration' or 'initialAmount' attribute, nor is its initial value set by an <initialAssignment> or <assignmentRule>.

line 36565: (80601 [Warning]) As a principle of best modeling practice, the <species> should set an initial value (amount or concentration) rather than be left undefined. Doing so improves the portability of models between different simulation and analysis systems, and helps make it easier to detect potential errors in models.
 The <species> with the id 'cpx__001172' does not have an 'initialConcentration' or 'initialAmount' attribute, nor is its initial value set by an <initialAssignment> or <assignmentRule>.

line 36602: (80601 [Warning]) As a principle of best modeling practice, the <species> should set an initial value (amount or concentration) rather than be left undefined. Doing so improves the portability of models between different simulation and analysis systems, and helps make it easier to detect potential errors in models.
 The <species> with the id 'cpx__001173' does not have an 'initialConcentration' or 'initialAmount' attribute, nor is its initial value set by an <initialAssignment> or <assignmentRule>.
```
