## Supplemental Datasets for "Quantitative Modeling of TLR Signaling Reveals Missing Negative Feedback Guiding Identification of TANK-IKKε Checkpoint": Untrained_Model.xml (part 2 of 2)

```
          <math xmlns="http://www.w3.org/1998/Math/MathML">
            <apply>
              <times/>
              <ci> Cell </ci>
              <ci> k552 </ci>
              <ci> cpx_158 </ci>
              <ci> cpx_428 </ci>
            </apply>
          </math>
        </kineticLaw>
      </reaction>
      <reaction id="association_521" reversible="false" fast="false">
        <listOfReactants>
          <speciesReference species="cpx_158"/>
          <speciesReference species="cpx_432"/>
        </listOfReactants>
        <listOfProducts>
          <speciesReference species="cpx_471"/>
        </listOfProducts>
        <kineticLaw>
          <math xmlns="http://www.w3.org/1998/Math/MathML">
            <apply>
              <times/>
              <ci> Cell </ci>
              <ci> k553 </ci>
              <ci> cpx_158 </ci>
              <ci> cpx_432 </ci>
            </apply>
          </math>
        </kineticLaw>
      </reaction>
      <reaction id="association_522" reversible="false" fast="false">
        <listOfReactants>
          <speciesReference species="cpx_158"/>
          <speciesReference species="cpx_433"/>
        </listOfReactants>
        <listOfProducts>
          <speciesReference species="cpx_508"/>
        </listOfProducts>
        <kineticLaw>
          <math xmlns="http://www.w3.org/1998/Math/MathML">
            <apply>
              <times/>
              <ci> Cell </ci>
              <ci> k554 </ci>
              <ci> cpx_158 </ci>
              <ci> cpx_433 </ci>
            </apply>
          </math>
        </kineticLaw>
      </reaction>
      <reaction id="association_523" reversible="false" fast="false">
        <listOfReactants>
          <speciesReference species="cpx_158"/>
          <speciesReference species="cpx_434"/>
        </listOfReactants>
        <listOfProducts>
          <speciesReference species="cpx_529"/>
        </listOfProducts>
        <kineticLaw>
          <math xmlns="http://www.w3.org/1998/Math/MathML">
            <apply>
              <times/>
              <ci> Cell </ci>
              <ci> k555 </ci>
              <ci> cpx_158 </ci>
              <ci> cpx_434 </ci>
            </apply>
          </math>
        </kineticLaw>
      </reaction>
      <reaction id="association_524" reversible="false" fast="false">
        <listOfReactants>
          <speciesReference species="cpx_158"/>
          <speciesReference species="cpx_435"/>
        </listOfReactants>
        <listOfProducts>
          <speciesReference species="cpx_544"/>
        </listOfProducts>
        <kineticLaw>
          <math xmlns="http://www.w3.org/1998/Math/MathML">
            <apply>
              <times/>
              <ci> Cell </ci>
              <ci> k556 </ci>
              <ci> cpx_158 </ci>
              <ci> cpx_435 </ci>
            </apply>
          </math>
        </kineticLaw>
      </reaction>
      <reaction id="association_525" reversible="false" fast="false">
        <listOfReactants>
          <speciesReference species="cpx_158"/>
          <speciesReference species="cpx_439"/>
        </listOfReactants>
        <listOfProducts>
          <speciesReference species="cpx_474"/>
        </listOfProducts>
        <kineticLaw>
          <math xmlns="http://www.w3.org/1998/Math/MathML">
            <apply>
              <times/>
              <ci> Cell </ci>
              <ci> k557 </ci>
              <ci> cpx_158 </ci>
              <ci> cpx_439 </ci>
            </apply>
          </math>
        </kineticLaw>
      </reaction>
      <reaction id="association_526" reversible="false" fast="false">
        <listOfReactants>
          <speciesReference species="cpx_158"/>
          <speciesReference species="cpx_440"/>
        </listOfReactants>
        <listOfProducts>
          <speciesReference species="cpx_510"/>
        </listOfProducts>
        <kineticLaw>
          <math xmlns="http://www.w3.org/1998/Math/MathML">
            <apply>
              <times/>
              <ci> Cell </ci>
              <ci> k558 </ci>
              <ci> cpx_158 </ci>
              <ci> cpx_440 </ci>
            </apply>
          </math>
        </kineticLaw>
      </reaction>
      <reaction id="association_527" reversible="false" fast="false">
        <listOfReactants>
          <speciesReference species="cpx_158"/>
          <speciesReference species="cpx_441"/>
        </listOfReactants>
        <listOfProducts>
          <speciesReference species="cpx_531"/>
        </listOfProducts>
        <kineticLaw>
          <math xmlns="http://www.w3.org/1998/Math/MathML">
            <apply>
              <times/>
              <ci> Cell </ci>
              <ci> k559 </ci>
              <ci> cpx_158 </ci>
              <ci> cpx_441 </ci>
            </apply>
          </math>
        </kineticLaw>
      </reaction>
      <reaction id="association_528" reversible="false" fast="false">
        <listOfReactants>
          <speciesReference species="cpx_158"/>
          <speciesReference species="cpx_442"/>
        </listOfReactants>
        <listOfProducts>
          <speciesReference species="cpx_546"/>
        </listOfProducts>
        <kineticLaw>
          <math xmlns="http://www.w3.org/1998/Math/MathML">
            <apply>
              <times/>
              <ci> Cell </ci>
              <ci> k560 </ci>
              <ci> cpx_158 </ci>
              <ci> cpx_442 </ci>
            </apply>
          </math>
        </kineticLaw>
      </reaction>
      <reaction id="association_529" reversible="false" fast="false">
        <listOfReactants>
          <speciesReference species="cpx_158"/>
          <speciesReference species="cpx_446"/>
        </listOfReactants>
        <listOfProducts>
          <speciesReference species="cpx_477"/>
        </listOfProducts>
        <kineticLaw>
          <math xmlns="http://www.w3.org/1998/Math/MathML">
            <apply>
              <times/>
              <ci> Cell </ci>
              <ci> k561 </ci>
              <ci> cpx_158 </ci>
              <ci> cpx_446 </ci>
            </apply>
          </math>
        </kineticLaw>
      </reaction>
      <reaction id="association_530" reversible="false" fast="false">
        <listOfReactants>
          <speciesReference species="cpx_158"/>
          <speciesReference species="cpx_447"/>
        </listOfReactants>
        <listOfProducts>
          <speciesReference species="cpx_512"/>
        </listOfProducts>
        <kineticLaw>
          <math xmlns="http://www.w3.org/1998/Math/MathML">
            <apply>
              <times/>
              <ci> Cell </ci>
              <ci> k562 </ci>
              <ci> cpx_158 </ci>
              <ci> cpx_447 </ci>
            </apply>
          </math>
        </kineticLaw>
      </reaction>
      <reaction id="association_531" reversible="false" fast="false">
        <listOfReactants>
          <speciesReference species="cpx_158"/>
          <speciesReference species="cpx_448"/>
        </listOfReactants>
        <listOfProducts>
          <speciesReference species="cpx_533"/>
        </listOfProducts>
        <kineticLaw>
          <math xmlns="http://www.w3.org/1998/Math/MathML">
            <apply>
              <times/>
              <ci> Cell </ci>
              <ci> k563 </ci>
              <ci> cpx_158 </ci>
              <ci> cpx_448 </ci>
            </apply>
          </math>
        </kineticLaw>
      </reaction>
      <reaction id="association_532" reversible="false" fast="false">
        <listOfReactants>
          <speciesReference species="cpx_158"/>
          <speciesReference species="cpx_449"/>
        </listOfReactants>
        <listOfProducts>
          <speciesReference species="cpx_548"/>
        </listOfProducts>
        <kineticLaw>
          <math xmlns="http://www.w3.org/1998/Math/MathML">
            <apply>
              <times/>
              <ci> Cell </ci>
              <ci> k564 </ci>
              <ci> cpx_158 </ci>
              <ci> cpx_449 </ci>
            </apply>
          </math>
        </kineticLaw>
      </reaction>
      <reaction id="association_533" reversible="false" fast="false">
        <listOfReactants>
          <speciesReference species="cpx_158"/>
          <speciesReference species="cpx_453"/>
        </listOfReactants>
        <listOfProducts>
          <speciesReference species="cpx_480"/>
        </listOfProducts>
        <kineticLaw>
          <math xmlns="http://www.w3.org/1998/Math/MathML">
            <apply>
              <times/>
              <ci> Cell </ci>
              <ci> k565 </ci>
              <ci> cpx_158 </ci>
              <ci> cpx_453 </ci>
            </apply>
          </math>
        </kineticLaw>
      </reaction>
      <reaction id="association_534" reversible="false" fast="false">
        <listOfReactants>
          <speciesReference species="cpx_158"/>
          <speciesReference species="cpx_454"/>
        </listOfReactants>
        <listOfProducts>
          <speciesReference species="cpx_514"/>
        </listOfProducts>
        <kineticLaw>
          <math xmlns="http://www.w3.org/1998/Math/MathML">
            <apply>
              <times/>
              <ci> Cell </ci>
              <ci> k566 </ci>
              <ci> cpx_158 </ci>
              <ci> cpx_454 </ci>
            </apply>
          </math>
        </kineticLaw>
      </reaction>
      <reaction id="association_535" reversible="false" fast="false">
        <listOfReactants>
          <speciesReference species="cpx_158"/>
          <speciesReference species="cpx_455"/>
        </listOfReactants>
        <listOfProducts>
          <speciesReference species="cpx_535"/>
        </listOfProducts>
        <kineticLaw>
          <math xmlns="http://www.w3.org/1998/Math/MathML">
            <apply>
              <times/>
              <ci> Cell </ci>
              <ci> k567 </ci>
              <ci> cpx_158 </ci>
              <ci> cpx_455 </ci>
            </apply>
          </math>
        </kineticLaw>
      </reaction>
      <reaction id="association_536" reversible="false" fast="false">
        <listOfReactants>
          <speciesReference species="cpx_158"/>
          <speciesReference species="cpx_456"/>
        </listOfReactants>
        <listOfProducts>
          <speciesReference species="cpx_550"/>
        </listOfProducts>
        <kineticLaw>
          <math xmlns="http://www.w3.org/1998/Math/MathML">
            <apply>
              <times/>
              <ci> Cell </ci>
              <ci> k568 </ci>
              <ci> cpx_158 </ci>
              <ci> cpx_456 </ci>
            </apply>
          </math>
        </kineticLaw>
      </reaction>
      <reaction id="dissociation_16" reversible="false" fast="false">
        <listOfReactants>
          <speciesReference species="cpx_158"/>
        </listOfReactants>
        <listOfProducts>
          <speciesReference species="cpx_104"/>
          <speciesReference species="cpx_83"/>
        </listOfProducts>
        <kineticLaw>
          <math xmlns="http://www.w3.org/1998/Math/MathML">
            <apply>
              <times/>
              <ci> Cell </ci>
              <ci> k569 </ci>
              <ci> cpx_158 </ci>
            </apply>
          </math>
        </kineticLaw>
      </reaction>
      <reaction id="dissociation_17" reversible="false" fast="false">
        <listOfReactants>
          <speciesReference species="cpx_159"/>
        </listOfReactants>
        <listOfProducts>
          <speciesReference species="cpx_91"/>
          <speciesReference species="cpx_119"/>
        </listOfProducts>
        <kineticLaw>
          <math xmlns="http://www.w3.org/1998/Math/MathML">
            <apply>
              <times/>
              <ci> Cell </ci>
              <ci> k570 </ci>
              <ci> cpx_159 </ci>
            </apply>
          </math>
        </kineticLaw>
      </reaction>
      <reaction id="association_537" reversible="false" fast="false">
        <listOfReactants>
          <speciesReference species="cpx_160"/>
          <speciesReference species="cpx_709"/>
        </listOfReactants>
        <listOfProducts>
          <speciesReference species="cpx_737"/>
        </listOfProducts>
        <kineticLaw>
          <math xmlns="http://www.w3.org/1998/Math/MathML">
            <apply>
              <times/>
              <ci> Cell </ci>
              <ci> k571 </ci>
              <ci> cpx_160 </ci>
              <ci> cpx_709 </ci>
            </apply>
          </math>
        </kineticLaw>
      </reaction>
      <reaction id="association_538" reversible="false" fast="false">
        <listOfReactants>
          <speciesReference species="cpx_161"/>
          <speciesReference species="cpx_709"/>
        </listOfReactants>
        <listOfProducts>
          <speciesReference species="cpx_725"/>
        </listOfProducts>
        <kineticLaw>
          <math xmlns="http://www.w3.org/1998/Math/MathML">
            <apply>
              <times/>
              <ci> Cell </ci>
              <ci> k572 </ci>
              <ci> cpx_161 </ci>
              <ci> cpx_709 </ci>
            </apply>
          </math>
        </kineticLaw>
      </reaction>
      <reaction id="association_539" reversible="false" fast="false">
        <listOfReactants>
          <speciesReference species="cpx_161"/>
          <speciesReference species="cpx_710"/>
        </listOfReactants>
        <listOfProducts>
          <speciesReference species="cpx_752"/>
        </listOfProducts>
        <kineticLaw>
          <math xmlns="http://www.w3.org/1998/Math/MathML">
            <apply>
              <times/>
              <ci> Cell </ci>
              <ci> k573 </ci>
              <ci> cpx_161 </ci>
              <ci> cpx_710 </ci>
            </apply>
          </math>
        </kineticLaw>
      </reaction>
      <reaction id="association_540" reversible="false" fast="false">
        <listOfReactants>
          <speciesReference species="cpx_162"/>
          <speciesReference species="cpx_709"/>
        </listOfReactants>
        <listOfProducts>
          <speciesReference species="cpx_726"/>
        </listOfProducts>
        <kineticLaw>
          <math xmlns="http://www.w3.org/1998/Math/MathML">
            <apply>
              <times/>
              <ci> Cell </ci>
              <ci> k574 </ci>
              <ci> cpx_162 </ci>
              <ci> cpx_709 </ci>
            </apply>
          </math>
        </kineticLaw>
      </reaction>
      <reaction id="association_541" reversible="false" fast="false">
        <listOfReactants>
          <speciesReference species="cpx_162"/>
          <speciesReference species="cpx_710"/>
        </listOfReactants>
        <listOfProducts>
          <speciesReference species="cpx_753"/>
        </listOfProducts>
        <kineticLaw>
          <math xmlns="http://www.w3.org/1998/Math/MathML">
            <apply>
              <times/>
              <ci> Cell </ci>
              <ci> k575 </ci>
              <ci> cpx_162 </ci>
              <ci> cpx_710 </ci>
            </apply>
          </math>
        </kineticLaw>
      </reaction>
      <reaction id="association_542" reversible="false" fast="false">
        <listOfReactants>
          <speciesReference species="cpx_163"/>
          <speciesReference species="cpx_709"/>
        </listOfReactants>
        <listOfProducts>
          <speciesReference species="cpx_727"/>
        </listOfProducts>
        <kineticLaw>
          <math xmlns="http://www.w3.org/1998/Math/MathML">
            <apply>
              <times/>
              <ci> Cell </ci>
              <ci> k576 </ci>
              <ci> cpx_163 </ci>
              <ci> cpx_709 </ci>
            </apply>
          </math>
        </kineticLaw>
      </reaction>
      <reaction id="association_543" reversible="false" fast="false">
        <listOfReactants>
          <speciesReference species="cpx_163"/>
          <speciesReference species="cpx_710"/>
        </listOfReactants>
        <listOfProducts>
          <speciesReference species="cpx_754"/>
        </listOfProducts>
        <kineticLaw>
          <math xmlns="http://www.w3.org/1998/Math/MathML">
            <apply>
              <times/>
              <ci> Cell </ci>
              <ci> k577 </ci>
              <ci> cpx_163 </ci>
              <ci> cpx_710 </ci>
            </apply>
          </math>
        </kineticLaw>
      </reaction>
      <reaction id="association_544" reversible="false" fast="false">
        <listOfReactants>
          <speciesReference species="cpx_164"/>
          <speciesReference species="cpx_709"/>
        </listOfReactants>
        <listOfProducts>
          <speciesReference species="cpx_728"/>
        </listOfProducts>
        <kineticLaw>
          <math xmlns="http://www.w3.org/1998/Math/MathML">
            <apply>
              <times/>
              <ci> Cell </ci>
              <ci> k578 </ci>
              <ci> cpx_164 </ci>
              <ci> cpx_709 </ci>
            </apply>
          </math>
        </kineticLaw>
      </reaction>
      <reaction id="association_545" reversible="false" fast="false">
        <listOfReactants>
          <speciesReference species="cpx_164"/>
          <speciesReference species="cpx_710"/>
        </listOfReactants>
        <listOfProducts>
          <speciesReference species="cpx_755"/>
        </listOfProducts>
        <kineticLaw>
          <math xmlns="http://www.w3.org/1998/Math/MathML">
            <apply>
              <times/>
              <ci> Cell </ci>
              <ci> k579 </ci>
              <ci> cpx_164 </ci>
              <ci> cpx_710 </ci>
            </apply>
          </math>
        </kineticLaw>
      </reaction>
      <reaction id="association_546" reversible="false" fast="false">
        <listOfReactants>
          <speciesReference species="cpx_165"/>
          <speciesReference species="cpx_709"/>
        </listOfReactants>
        <listOfProducts>
          <speciesReference species="cpx_729"/>
        </listOfProducts>
        <kineticLaw>
          <math xmlns="http://www.w3.org/1998/Math/MathML">
            <apply>
              <times/>
              <ci> Cell </ci>
              <ci> k580 </ci>
              <ci> cpx_165 </ci>
              <ci> cpx_709 </ci>
            </apply>
          </math>
        </kineticLaw>
      </reaction>
      <reaction id="association_547" reversible="false" fast="false">
        <listOfReactants>
          <speciesReference species="cpx_165"/>
          <speciesReference species="cpx_710"/>
        </listOfReactants>
        <listOfProducts>
          <speciesReference species="cpx_756"/>
        </listOfProducts>
        <kineticLaw>
          <math xmlns="http://www.w3.org/1998/Math/MathML">
            <apply>
              <times/>
              <ci> Cell </ci>
              <ci> k581 </ci>
              <ci> cpx_165 </ci>
              <ci> cpx_710 </ci>
            </apply>
          </math>
        </kineticLaw>
      </reaction>
      <reaction id="association_548" reversible="false" fast="false">
        <listOfReactants>
          <speciesReference species="cpx_166"/>
          <speciesReference species="cpx_709"/>
        </listOfReactants>
        <listOfProducts>
          <speciesReference species="cpx_730"/>
        </listOfProducts>
        <kineticLaw>
          <math xmlns="http://www.w3.org/1998/Math/MathML">
            <apply>
              <times/>
              <ci> Cell </ci>
              <ci> k582 </ci>
              <ci> cpx_166 </ci>
              <ci> cpx_709 </ci>
            </apply>
          </math>
        </kineticLaw>
      </reaction>
      <reaction id="association_549" reversible="false" fast="false">
        <listOfReactants>
          <speciesReference species="cpx_166"/>
          <speciesReference species="cpx_710"/>
        </listOfReactants>
        <listOfProducts>
          <speciesReference species="cpx_757"/>
        </listOfProducts>
        <kineticLaw>
          <math xmlns="http://www.w3.org/1998/Math/MathML">
            <apply>
              <times/>
              <ci> Cell </ci>
              <ci> k583 </ci>
              <ci> cpx_166 </ci>
              <ci> cpx_710 </ci>
            </apply>
          </math>
        </kineticLaw>
      </reaction>
      <reaction id="association_550" reversible="false" fast="false">
        <listOfReactants>
          <speciesReference species="cpx_167"/>
          <speciesReference species="cpx_709"/>
        </listOfReactants>
        <listOfProducts>
          <speciesReference species="cpx_731"/>
        </listOfProducts>
        <kineticLaw>
          <math xmlns="http://www.w3.org/1998/Math/MathML">
            <apply>
              <times/>
              <ci> Cell </ci>
              <ci> k584 </ci>
              <ci> cpx_167 </ci>
              <ci> cpx_709 </ci>
            </apply>
          </math>
        </kineticLaw>
      </reaction>
      <reaction id="association_551" reversible="false" fast="false">
        <listOfReactants>
          <speciesReference species="cpx_167"/>
          <speciesReference species="cpx_710"/>
        </listOfReactants>
        <listOfProducts>
          <speciesReference species="cpx_758"/>
        </listOfProducts>
        <kineticLaw>
          <math xmlns="http://www.w3.org/1998/Math/MathML">
            <apply>
              <times/>
              <ci> Cell </ci>
              <ci> k585 </ci>
              <ci> cpx_167 </ci>
              <ci> cpx_710 </ci>
            </apply>
          </math>
        </kineticLaw>
      </reaction>
      <reaction id="association_552" reversible="false" fast="false">
        <listOfReactants>
          <speciesReference species="cpx_168"/>
          <speciesReference species="cpx_709"/>
        </listOfReactants>
        <listOfProducts>
          <speciesReference species="cpx_732"/>
        </listOfProducts>
        <kineticLaw>
          <math xmlns="http://www.w3.org/1998/Math/MathML">
            <apply>
              <times/>
              <ci> Cell </ci>
              <ci> k586 </ci>
              <ci> cpx_168 </ci>
              <ci> cpx_709 </ci>
            </apply>
          </math>
        </kineticLaw>
      </reaction>
      <reaction id="association_553" reversible="false" fast="false">
        <listOfReactants>
          <speciesReference species="cpx_168"/>
          <speciesReference species="cpx_710"/>
        </listOfReactants>
        <listOfProducts>
          <speciesReference species="cpx_759"/>
        </listOfProducts>
        <kineticLaw>
          <math xmlns="http://www.w3.org/1998/Math/MathML">
            <apply>
              <times/>
              <ci> Cell </ci>
              <ci> k587 </ci>
              <ci> cpx_168 </ci>
              <ci> cpx_710 </ci>
            </apply>
          </math>
        </kineticLaw>
      </reaction>
      <reaction id="association_554" reversible="false" fast="false">
        <listOfReactants>
          <speciesReference species="cpx_169"/>
          <speciesReference species="cpx_709"/>
        </listOfReactants>
        <listOfProducts>
          <speciesReference species="cpx_733"/>
        </listOfProducts>
        <kineticLaw>
          <math xmlns="http://www.w3.org/1998/Math/MathML">
            <apply>
              <times/>
              <ci> Cell </ci>
              <ci> k588 </ci>
              <ci> cpx_169 </ci>
              <ci> cpx_709 </ci>
            </apply>
          </math>
        </kineticLaw>
      </reaction>
      <reaction id="association_555" reversible="false" fast="false">
        <listOfReactants>
          <speciesReference species="cpx_169"/>
          <speciesReference species="cpx_710"/>
        </listOfReactants>
        <listOfProducts>
          <speciesReference species="cpx_760"/>
        </listOfProducts>
        <kineticLaw>
          <math xmlns="http://www.w3.org/1998/Math/MathML">
            <apply>
              <times/>
              <ci> Cell </ci>
              <ci> k589 </ci>
              <ci> cpx_169 </ci>
              <ci> cpx_710 </ci>
            </apply>
          </math>
        </kineticLaw>
      </reaction>
      <reaction id="transformation_18" reversible="false" fast="false">
        <listOfReactants>
          <speciesReference species="cpx_170"/>
        </listOfReactants>
        <listOfProducts>
          <speciesReference species="cpx_194"/>
        </listOfProducts>
        <kineticLaw>
          <math xmlns="http://www.w3.org/1998/Math/MathML">
            <apply>
              <times/>
              <ci> Cell </ci>
              <ci> k590 </ci>
              <ci> cpx_170 </ci>
            </apply>
          </math>
        </kineticLaw>
      </reaction>
      <reaction id="transformation_19" reversible="false" fast="false">
        <listOfReactants>
          <speciesReference species="cpx_170"/>
        </listOfReactants>
        <listOfProducts>
          <speciesReference species="cpx_194"/>
        </listOfProducts>
        <kineticLaw>
          <math xmlns="http://www.w3.org/1998/Math/MathML">
            <apply>
              <times/>
              <ci> Cell </ci>
              <ci> k591 </ci>
              <ci> cpx_170 </ci>
            </apply>
          </math>
        </kineticLaw>
      </reaction>
      <reaction id="dissociation_18" reversible="false" fast="false">
        <listOfReactants>
          <speciesReference species="cpx_170"/>
        </listOfReactants>
        <listOfProducts>
          <speciesReference species="cpx_100"/>
          <speciesReference species="cpx_100"/>
        </listOfProducts>
        <kineticLaw>
          <math xmlns="http://www.w3.org/1998/Math/MathML">
            <apply>
              <times/>
              <ci> Cell </ci>
              <ci> k592 </ci>
              <ci> cpx_170 </ci>
            </apply>
          </math>
        </kineticLaw>
      </reaction>
      <reaction id="transformation_20" reversible="false" fast="false">
        <listOfReactants>
          <speciesReference species="cpx_171"/>
        </listOfReactants>
        <listOfProducts>
          <speciesReference species="cpx_195"/>
        </listOfProducts>
        <kineticLaw>
          <math xmlns="http://www.w3.org/1998/Math/MathML">
            <apply>
              <times/>
              <ci> Cell </ci>
              <ci> k593 </ci>
              <ci> cpx_171 </ci>
            </apply>
          </math>
        </kineticLaw>
      </reaction>
      <reaction id="dissociation_19" reversible="false" fast="false">
        <listOfReactants>
          <speciesReference species="cpx_171"/>
        </listOfReactants>
        <listOfProducts>
          <speciesReference species="cpx_100"/>
          <speciesReference species="cpx_115"/>
        </listOfProducts>
        <kineticLaw>
          <math xmlns="http://www.w3.org/1998/Math/MathML">
            <apply>
              <times/>
              <ci> Cell </ci>
              <ci> k594 </ci>
              <ci> cpx_171 </ci>
            </apply>
          </math>
        </kineticLaw>
      </reaction>
      <reaction id="transformation_21" reversible="false" fast="false">
        <listOfReactants>
          <speciesReference species="cpx_172"/>
        </listOfReactants>
        <listOfProducts>
          <speciesReference species="cpx_196"/>
        </listOfProducts>
        <kineticLaw>
          <math xmlns="http://www.w3.org/1998/Math/MathML">
            <apply>
              <times/>
              <ci> Cell </ci>
              <ci> k595 </ci>
              <ci> cpx_172 </ci>
            </apply>
          </math>
        </kineticLaw>
      </reaction>
      <reaction id="transformation_22" reversible="false" fast="false">
        <listOfReactants>
          <speciesReference species="cpx_172"/>
        </listOfReactants>
        <listOfProducts>
          <speciesReference species="cpx_196"/>
        </listOfProducts>
        <kineticLaw>
          <math xmlns="http://www.w3.org/1998/Math/MathML">
            <apply>
              <times/>
              <ci> Cell </ci>
              <ci> k596 </ci>
              <ci> cpx_172 </ci>
            </apply>
          </math>
        </kineticLaw>
      </reaction>
      <reaction id="dissociation_20" reversible="false" fast="false">
        <listOfReactants>
          <speciesReference species="cpx_172"/>
        </listOfReactants>
        <listOfProducts>
          <speciesReference species="cpx_115"/>
          <speciesReference species="cpx_115"/>
        </listOfProducts>
        <kineticLaw>
          <math xmlns="http://www.w3.org/1998/Math/MathML">
            <apply>
              <times/>
              <ci> Cell </ci>
              <ci> k597 </ci>
              <ci> cpx_172 </ci>
            </apply>
          </math>
        </kineticLaw>
      </reaction>
      <reaction id="association_556" reversible="false" fast="false">
        <listOfReactants>
          <speciesReference species="cpx_173"/>
          <speciesReference species="cpx_208"/>
        </listOfReactants>
        <listOfProducts>
          <speciesReference species="cpx_209"/>
        </listOfProducts>
        <kineticLaw>
          <math xmlns="http://www.w3.org/1998/Math/MathML">
            <apply>
              <times/>
              <ci> Cell </ci>
              <ci> k598 </ci>
              <ci> cpx_173 </ci>
              <ci> cpx_208 </ci>
            </apply>
          </math>
        </kineticLaw>
      </reaction>
      <reaction id="dissociation_21" reversible="false" fast="false">
        <listOfReactants>
          <speciesReference species="cpx_173"/>
        </listOfReactants>
        <listOfProducts>
          <speciesReference species="cpx_131"/>
          <speciesReference species="cpx_132"/>
        </listOfProducts>
        <kineticLaw>
          <math xmlns="http://www.w3.org/1998/Math/MathML">
            <apply>
              <times/>
              <ci> Cell </ci>
              <ci> k599 </ci>
              <ci> cpx_173 </ci>
            </apply>
          </math>
        </kineticLaw>
      </reaction>
      <reaction id="association_557" reversible="false" fast="false">
        <listOfReactants>
          <speciesReference species="cpx_174"/>
          <speciesReference species="cpx_304"/>
        </listOfReactants>
        <listOfProducts>
          <speciesReference species="cpx_307"/>
        </listOfProducts>
        <kineticLaw>
          <math xmlns="http://www.w3.org/1998/Math/MathML">
            <apply>
              <times/>
              <ci> Cell </ci>
              <ci> k600 </ci>
              <ci> cpx_174 </ci>
              <ci> cpx_304 </ci>
            </apply>
          </math>
        </kineticLaw>
      </reaction>
      <reaction id="association_558" reversible="false" fast="false">
        <listOfReactants>
          <speciesReference species="cpx_174"/>
          <speciesReference species="cpx_305"/>
        </listOfReactants>
        <listOfProducts>
          <speciesReference species="cpx_311"/>
        </listOfProducts>
        <kineticLaw>
          <math xmlns="http://www.w3.org/1998/Math/MathML">
            <apply>
              <times/>
              <ci> Cell </ci>
              <ci> k601 </ci>
              <ci> cpx_174 </ci>
              <ci> cpx_305 </ci>
            </apply>
          </math>
        </kineticLaw>
      </reaction>
      <reaction id="association_559" reversible="false" fast="false">
        <listOfReactants>
          <speciesReference species="cpx_174"/>
          <speciesReference species="cpx_306"/>
        </listOfReactants>
        <listOfProducts>
          <speciesReference species="cpx_315"/>
        </listOfProducts>
        <kineticLaw>
          <math xmlns="http://www.w3.org/1998/Math/MathML">
            <apply>
              <times/>
              <ci> Cell </ci>
              <ci> k602 </ci>
              <ci> cpx_174 </ci>
              <ci> cpx_306 </ci>
            </apply>
          </math>
        </kineticLaw>
      </reaction>
      <reaction id="association_560" reversible="false" fast="false">
        <listOfReactants>
          <speciesReference species="cpx_174"/>
          <speciesReference species="cpx_319"/>
        </listOfReactants>
        <listOfProducts>
          <speciesReference species="cpx_370"/>
        </listOfProducts>
        <kineticLaw>
          <math xmlns="http://www.w3.org/1998/Math/MathML">
            <apply>
              <times/>
              <ci> Cell </ci>
              <ci> k603 </ci>
              <ci> cpx_174 </ci>
              <ci> cpx_319 </ci>
            </apply>
          </math>
        </kineticLaw>
      </reaction>
      <reaction id="association_561" reversible="false" fast="false">
        <listOfReactants>
          <speciesReference species="cpx_174"/>
          <speciesReference species="cpx_320"/>
        </listOfReactants>
        <listOfProducts>
          <speciesReference species="cpx_371"/>
        </listOfProducts>
        <kineticLaw>
          <math xmlns="http://www.w3.org/1998/Math/MathML">
            <apply>
              <times/>
              <ci> Cell </ci>
              <ci> k604 </ci>
              <ci> cpx_174 </ci>
              <ci> cpx_320 </ci>
            </apply>
          </math>
        </kineticLaw>
      </reaction>
      <reaction id="association_562" reversible="false" fast="false">
        <listOfReactants>
          <speciesReference species="cpx_174"/>
          <speciesReference species="cpx_321"/>
        </listOfReactants>
        <listOfProducts>
          <speciesReference species="cpx_372"/>
        </listOfProducts>
        <kineticLaw>
          <math xmlns="http://www.w3.org/1998/Math/MathML">
            <apply>
              <times/>
              <ci> Cell </ci>
              <ci> k605 </ci>
              <ci> cpx_174 </ci>
              <ci> cpx_321 </ci>
            </apply>
          </math>
        </kineticLaw>
      </reaction>
      <reaction id="association_563" reversible="false" fast="false">
        <listOfReactants>
          <speciesReference species="cpx_174"/>
          <speciesReference species="cpx_328"/>
        </listOfReactants>
        <listOfProducts>
          <speciesReference species="cpx_373"/>
        </listOfProducts>
        <kineticLaw>
          <math xmlns="http://www.w3.org/1998/Math/MathML">
            <apply>
              <times/>
              <ci> Cell </ci>
              <ci> k606 </ci>
              <ci> cpx_174 </ci>
              <ci> cpx_328 </ci>
            </apply>
          </math>
        </kineticLaw>
      </reaction>
      <reaction id="association_564" reversible="false" fast="false">
        <listOfReactants>
          <speciesReference species="cpx_174"/>
          <speciesReference species="cpx_329"/>
        </listOfReactants>
        <listOfProducts>
          <speciesReference species="cpx_374"/>
        </listOfProducts>
        <kineticLaw>
          <math xmlns="http://www.w3.org/1998/Math/MathML">
            <apply>
              <times/>
              <ci> Cell </ci>
              <ci> k607 </ci>
              <ci> cpx_174 </ci>
              <ci> cpx_329 </ci>
            </apply>
          </math>
        </kineticLaw>
      </reaction>
      <reaction id="association_565" reversible="false" fast="false">
        <listOfReactants>
          <speciesReference species="cpx_174"/>
          <speciesReference species="cpx_330"/>
        </listOfReactants>
        <listOfProducts>
          <speciesReference species="cpx_375"/>
        </listOfProducts>
        <kineticLaw>
          <math xmlns="http://www.w3.org/1998/Math/MathML">
            <apply>
              <times/>
              <ci> Cell </ci>
              <ci> k608 </ci>
              <ci> cpx_174 </ci>
              <ci> cpx_330 </ci>
            </apply>
          </math>
        </kineticLaw>
      </reaction>
      <reaction id="association_566" reversible="false" fast="false">
        <listOfReactants>
          <speciesReference species="cpx_174"/>
          <speciesReference species="cpx_340"/>
        </listOfReactants>
        <listOfProducts>
          <speciesReference species="cpx_376"/>
        </listOfProducts>
        <kineticLaw>
          <math xmlns="http://www.w3.org/1998/Math/MathML">
            <apply>
              <times/>
              <ci> Cell </ci>
              <ci> k609 </ci>
              <ci> cpx_174 </ci>
              <ci> cpx_340 </ci>
            </apply>
          </math>
        </kineticLaw>
      </reaction>
      <reaction id="association_567" reversible="false" fast="false">
        <listOfReactants>
          <speciesReference species="cpx_174"/>
          <speciesReference species="cpx_341"/>
        </listOfReactants>
        <listOfProducts>
          <speciesReference species="cpx_377"/>
        </listOfProducts>
        <kineticLaw>
          <math xmlns="http://www.w3.org/1998/Math/MathML">
            <apply>
              <times/>
              <ci> Cell </ci>
              <ci> k610 </ci>
              <ci> cpx_174 </ci>
              <ci> cpx_341 </ci>
            </apply>
          </math>
        </kineticLaw>
      </reaction>
      <reaction id="association_568" reversible="false" fast="false">
        <listOfReactants>
          <speciesReference species="cpx_174"/>
          <speciesReference species="cpx_342"/>
        </listOfReactants>
        <listOfProducts>
          <speciesReference species="cpx_378"/>
        </listOfProducts>
        <kineticLaw>
          <math xmlns="http://www.w3.org/1998/Math/MathML">
            <apply>
              <times/>
              <ci> Cell </ci>
              <ci> k611 </ci>
              <ci> cpx_174 </ci>
              <ci> cpx_342 </ci>
            </apply>
          </math>
        </kineticLaw>
      </reaction>
      <reaction id="association_569" reversible="false" fast="false">
        <listOfReactants>
          <speciesReference species="cpx_174"/>
          <speciesReference species="cpx_346"/>
        </listOfReactants>
        <listOfProducts>
          <speciesReference species="cpx_379"/>
        </listOfProducts>
        <kineticLaw>
          <math xmlns="http://www.w3.org/1998/Math/MathML">
            <apply>
              <times/>
              <ci> Cell </ci>
              <ci> k612 </ci>
              <ci> cpx_174 </ci>
              <ci> cpx_346 </ci>
            </apply>
          </math>
        </kineticLaw>
      </reaction>
      <reaction id="association_570" reversible="false" fast="false">
        <listOfReactants>
          <speciesReference species="cpx_174"/>
          <speciesReference species="cpx_347"/>
        </listOfReactants>
        <listOfProducts>
          <speciesReference species="cpx_380"/>
        </listOfProducts>
        <kineticLaw>
          <math xmlns="http://www.w3.org/1998/Math/MathML">
            <apply>
              <times/>
              <ci> Cell </ci>
              <ci> k613 </ci>
              <ci> cpx_174 </ci>
              <ci> cpx_347 </ci>
            </apply>
          </math>
        </kineticLaw>
      </reaction>
      <reaction id="association_571" reversible="false" fast="false">
        <listOfReactants>
          <speciesReference species="cpx_174"/>
          <speciesReference species="cpx_348"/>
        </listOfReactants>
        <listOfProducts>
          <speciesReference species="cpx_381"/>
        </listOfProducts>
        <kineticLaw>
          <math xmlns="http://www.w3.org/1998/Math/MathML">
            <apply>
              <times/>
              <ci> Cell </ci>
              <ci> k614 </ci>
              <ci> cpx_174 </ci>
              <ci> cpx_348 </ci>
            </apply>
          </math>
        </kineticLaw>
      </reaction>
      <reaction id="association_572" reversible="false" fast="false">
        <listOfReactants>
          <speciesReference species="cpx_174"/>
          <speciesReference species="cpx_691"/>
        </listOfReactants>
        <listOfProducts>
          <speciesReference species="cpx_627"/>
        </listOfProducts>
        <kineticLaw>
          <math xmlns="http://www.w3.org/1998/Math/MathML">
            <apply>
              <times/>
              <ci> Cell </ci>
              <ci> k615 </ci>
              <ci> cpx_174 </ci>
              <ci> cpx_691 </ci>
            </apply>
          </math>
        </kineticLaw>
      </reaction>
      <reaction id="association_573" reversible="false" fast="false">
        <listOfReactants>
          <speciesReference species="cpx_174"/>
          <speciesReference species="cpx_692"/>
        </listOfReactants>
        <listOfProducts>
          <speciesReference species="cpx_628"/>
        </listOfProducts>
        <kineticLaw>
          <math xmlns="http://www.w3.org/1998/Math/MathML">
            <apply>
              <times/>
              <ci> Cell </ci>
              <ci> k616 </ci>
              <ci> cpx_174 </ci>
              <ci> cpx_692 </ci>
            </apply>
          </math>
        </kineticLaw>
      </reaction>
      <reaction id="association_574" reversible="false" fast="false">
        <listOfReactants>
          <speciesReference species="cpx_174"/>
          <speciesReference species="cpx_693"/>
        </listOfReactants>
        <listOfProducts>
          <speciesReference species="cpx_629"/>
        </listOfProducts>
        <kineticLaw>
          <math xmlns="http://www.w3.org/1998/Math/MathML">
            <apply>
              <times/>
              <ci> Cell </ci>
              <ci> k617 </ci>
              <ci> cpx_174 </ci>
              <ci> cpx_693 </ci>
            </apply>
          </math>
        </kineticLaw>
      </reaction>
      <reaction id="association_575" reversible="false" fast="false">
        <listOfReactants>
          <speciesReference species="cpx_174"/>
          <speciesReference species="cpx_694"/>
        </listOfReactants>
        <listOfProducts>
          <speciesReference species="cpx_630"/>
        </listOfProducts>
        <kineticLaw>
          <math xmlns="http://www.w3.org/1998/Math/MathML">
            <apply>
              <times/>
              <ci> Cell </ci>
              <ci> k618 </ci>
              <ci> cpx_174 </ci>
              <ci> cpx_694 </ci>
            </apply>
          </math>
        </kineticLaw>
      </reaction>
      <reaction id="association_576" reversible="false" fast="false">
        <listOfReactants>
          <speciesReference species="cpx_174"/>
          <speciesReference species="cpx_695"/>
        </listOfReactants>
        <listOfProducts>
          <speciesReference species="cpx_631"/>
        </listOfProducts>
        <kineticLaw>
          <math xmlns="http://www.w3.org/1998/Math/MathML">
            <apply>
              <times/>
              <ci> Cell </ci>
              <ci> k619 </ci>
              <ci> cpx_174 </ci>
              <ci> cpx_695 </ci>
            </apply>
          </math>
        </kineticLaw>
      </reaction>
      <reaction id="association_577" reversible="false" fast="false">
        <listOfReactants>
          <speciesReference species="cpx_174"/>
          <speciesReference species="cpx_696"/>
        </listOfReactants>
        <listOfProducts>
          <speciesReference species="cpx_632"/>
        </listOfProducts>
        <kineticLaw>
          <math xmlns="http://www.w3.org/1998/Math/MathML">
            <apply>
              <times/>
              <ci> Cell </ci>
              <ci> k620 </ci>
              <ci> cpx_174 </ci>
              <ci> cpx_696 </ci>
            </apply>
          </math>
        </kineticLaw>
      </reaction>
      <reaction id="dissociation_22" reversible="false" fast="false">
        <listOfReactants>
          <speciesReference species="cpx_174"/>
        </listOfReactants>
        <listOfProducts>
          <speciesReference species="cpx_141"/>
          <speciesReference species="cpx_14"/>
        </listOfProducts>
        <kineticLaw>
          <math xmlns="http://www.w3.org/1998/Math/MathML">
            <apply>
              <times/>
              <ci> Cell </ci>
              <ci> k621 </ci>
              <ci> cpx_174 </ci>
            </apply>
          </math>
        </kineticLaw>
      </reaction>
      <reaction id="dissociation_23" reversible="false" fast="false">
        <listOfReactants>
          <speciesReference species="cpx_175"/>
        </listOfReactants>
        <listOfProducts>
          <speciesReference species="cpx_157"/>
          <speciesReference species="cpx_44"/>
        </listOfProducts>
        <kineticLaw>
          <math xmlns="http://www.w3.org/1998/Math/MathML">
            <apply>
              <times/>
              <ci> Cell </ci>
              <ci> k622 </ci>
              <ci> cpx_175 </ci>
            </apply>
          </math>
        </kineticLaw>
      </reaction>
      <reaction id="association_578" reversible="false" fast="false">
        <listOfReactants>
          <speciesReference species="cpx_176"/>
          <speciesReference species="cpx_709"/>
        </listOfReactants>
        <listOfProducts>
          <speciesReference species="cpx_721"/>
        </listOfProducts>
        <kineticLaw>
          <math xmlns="http://www.w3.org/1998/Math/MathML">
            <apply>
              <times/>
              <ci> Cell </ci>
              <ci> k623 </ci>
              <ci> cpx_176 </ci>
              <ci> cpx_709 </ci>
            </apply>
          </math>
        </kineticLaw>
      </reaction>
      <reaction id="association_579" reversible="false" fast="false">
        <listOfReactants>
          <speciesReference species="cpx_176"/>
          <speciesReference species="cpx_710"/>
        </listOfReactants>
        <listOfProducts>
          <speciesReference species="cpx_748"/>
        </listOfProducts>
        <kineticLaw>
          <math xmlns="http://www.w3.org/1998/Math/MathML">
            <apply>
              <times/>
              <ci> Cell </ci>
              <ci> k624 </ci>
              <ci> cpx_176 </ci>
              <ci> cpx_710 </ci>
            </apply>
          </math>
        </kineticLaw>
      </reaction>
      <reaction id="association_580" reversible="false" fast="false">
        <listOfReactants>
          <speciesReference species="cpx_177"/>
          <speciesReference species="cpx_709"/>
        </listOfReactants>
        <listOfProducts>
          <speciesReference species="cpx_722"/>
        </listOfProducts>
        <kineticLaw>
          <math xmlns="http://www.w3.org/1998/Math/MathML">
            <apply>
              <times/>
              <ci> Cell </ci>
              <ci> k625 </ci>
              <ci> cpx_177 </ci>
              <ci> cpx_709 </ci>
            </apply>
          </math>
        </kineticLaw>
      </reaction>
      <reaction id="association_581" reversible="false" fast="false">
        <listOfReactants>
          <speciesReference species="cpx_177"/>
          <speciesReference species="cpx_710"/>
        </listOfReactants>
        <listOfProducts>
          <speciesReference species="cpx_749"/>
        </listOfProducts>
        <kineticLaw>
          <math xmlns="http://www.w3.org/1998/Math/MathML">
            <apply>
              <times/>
              <ci> Cell </ci>
              <ci> k626 </ci>
              <ci> cpx_177 </ci>
              <ci> cpx_710 </ci>
            </apply>
          </math>
        </kineticLaw>
      </reaction>
      <reaction id="association_582" reversible="false" fast="false">
        <listOfReactants>
          <speciesReference species="cpx_178"/>
          <speciesReference species="cpx_709"/>
        </listOfReactants>
        <listOfProducts>
          <speciesReference species="cpx_723"/>
        </listOfProducts>
        <kineticLaw>
          <math xmlns="http://www.w3.org/1998/Math/MathML">
            <apply>
              <times/>
              <ci> Cell </ci>
              <ci> k627 </ci>
              <ci> cpx_178 </ci>
              <ci> cpx_709 </ci>
            </apply>
          </math>
        </kineticLaw>
      </reaction>
      <reaction id="association_583" reversible="false" fast="false">
        <listOfReactants>
          <speciesReference species="cpx_178"/>
          <speciesReference species="cpx_710"/>
        </listOfReactants>
        <listOfProducts>
          <speciesReference species="cpx_750"/>
        </listOfProducts>
        <kineticLaw>
          <math xmlns="http://www.w3.org/1998/Math/MathML">
            <apply>
              <times/>
              <ci> Cell </ci>
              <ci> k628 </ci>
              <ci> cpx_178 </ci>
              <ci> cpx_710 </ci>
            </apply>
          </math>
        </kineticLaw>
      </reaction>
      <reaction id="transformation_23" reversible="false" fast="false">
        <listOfReactants>
          <speciesReference species="cpx_179"/>
        </listOfReactants>
        <listOfProducts>
          <speciesReference species="cpx_202"/>
        </listOfProducts>
        <kineticLaw>
          <math xmlns="http://www.w3.org/1998/Math/MathML">
            <apply>
              <times/>
              <ci> Cell </ci>
              <ci> k629 </ci>
              <ci> cpx_179 </ci>
            </apply>
          </math>
        </kineticLaw>
      </reaction>
      <reaction id="dissociation_24" reversible="false" fast="false">
        <listOfReactants>
          <speciesReference species="cpx_179"/>
        </listOfReactants>
        <listOfProducts>
          <speciesReference species="cpx_86"/>
          <speciesReference species="cpx_159"/>
        </listOfProducts>
        <kineticLaw>
          <math xmlns="http://www.w3.org/1998/Math/MathML">
            <apply>
              <times/>
              <ci> Cell </ci>
              <ci> k630 </ci>
              <ci> cpx_179 </ci>
            </apply>
          </math>
        </kineticLaw>
      </reaction>
      <reaction id="association_584" reversible="false" fast="false">
        <listOfReactants>
          <speciesReference species="cpx_180"/>
          <speciesReference species="cpx_709"/>
        </listOfReactants>
        <listOfProducts>
          <speciesReference species="cpx_734"/>
        </listOfProducts>
        <kineticLaw>
          <math xmlns="http://www.w3.org/1998/Math/MathML">
            <apply>
              <times/>
              <ci> Cell </ci>
              <ci> k631 </ci>
              <ci> cpx_180 </ci>
              <ci> cpx_709 </ci>
            </apply>
          </math>
        </kineticLaw>
      </reaction>
      <reaction id="association_585" reversible="false" fast="false">
        <listOfReactants>
          <speciesReference species="cpx_180"/>
          <speciesReference species="cpx_710"/>
        </listOfReactants>
        <listOfProducts>
          <speciesReference species="cpx_761"/>
        </listOfProducts>
        <kineticLaw>
          <math xmlns="http://www.w3.org/1998/Math/MathML">
            <apply>
              <times/>
              <ci> Cell </ci>
              <ci> k632 </ci>
              <ci> cpx_180 </ci>
              <ci> cpx_710 </ci>
            </apply>
          </math>
        </kineticLaw>
      </reaction>
      <reaction id="association_586" reversible="false" fast="false">
        <listOfReactants>
          <speciesReference species="cpx_181"/>
          <speciesReference species="cpx_709"/>
        </listOfReactants>
        <listOfProducts>
          <speciesReference species="cpx_735"/>
        </listOfProducts>
        <kineticLaw>
          <math xmlns="http://www.w3.org/1998/Math/MathML">
            <apply>
              <times/>
              <ci> Cell </ci>
              <ci> k633 </ci>
              <ci> cpx_181 </ci>
              <ci> cpx_709 </ci>
            </apply>
          </math>
        </kineticLaw>
      </reaction>
      <reaction id="association_587" reversible="false" fast="false">
        <listOfReactants>
          <speciesReference species="cpx_181"/>
          <speciesReference species="cpx_710"/>
        </listOfReactants>
        <listOfProducts>
          <speciesReference species="cpx_762"/>
        </listOfProducts>
        <kineticLaw>
          <math xmlns="http://www.w3.org/1998/Math/MathML">
            <apply>
              <times/>
              <ci> Cell </ci>
              <ci> k634 </ci>
              <ci> cpx_181 </ci>
              <ci> cpx_710 </ci>
            </apply>
          </math>
        </kineticLaw>
      </reaction>
      <reaction id="association_588" reversible="false" fast="false">
        <listOfReactants>
          <speciesReference species="cpx_182"/>
          <speciesReference species="cpx_709"/>
        </listOfReactants>
        <listOfProducts>
          <speciesReference species="cpx_736"/>
        </listOfProducts>
        <kineticLaw>
          <math xmlns="http://www.w3.org/1998/Math/MathML">
            <apply>
              <times/>
              <ci> Cell </ci>
              <ci> k635 </ci>
              <ci> cpx_182 </ci>
              <ci> cpx_709 </ci>
            </apply>
          </math>
        </kineticLaw>
      </reaction>
      <reaction id="association_589" reversible="false" fast="false">
        <listOfReactants>
          <speciesReference species="cpx_182"/>
          <speciesReference species="cpx_710"/>
        </listOfReactants>
        <listOfProducts>
          <speciesReference species="cpx_763"/>
        </listOfProducts>
        <kineticLaw>
          <math xmlns="http://www.w3.org/1998/Math/MathML">
            <apply>
              <times/>
              <ci> Cell </ci>
              <ci> k636 </ci>
              <ci> cpx_182 </ci>
              <ci> cpx_710 </ci>
            </apply>
          </math>
        </kineticLaw>
      </reaction>
      <reaction id="dissociation_25" reversible="false" fast="false">
        <listOfReactants>
          <speciesReference species="cpx_183"/>
        </listOfReactants>
        <listOfProducts>
          <speciesReference species="cpx_175"/>
          <speciesReference species="cpx_41"/>
        </listOfProducts>
        <kineticLaw>
          <math xmlns="http://www.w3.org/1998/Math/MathML">
            <apply>
              <times/>
              <ci> Cell </ci>
              <ci> k637 </ci>
              <ci> cpx_183 </ci>
            </apply>
          </math>
        </kineticLaw>
      </reaction>
      <reaction id="association_590" reversible="false" fast="false">
        <listOfReactants>
          <speciesReference species="cpx_184"/>
          <speciesReference species="cpx_304"/>
        </listOfReactants>
        <listOfProducts>
          <speciesReference species="cpx_310"/>
        </listOfProducts>
        <kineticLaw>
          <math xmlns="http://www.w3.org/1998/Math/MathML">
            <apply>
              <times/>
              <ci> Cell </ci>
              <ci> k638 </ci>
              <ci> cpx_184 </ci>
              <ci> cpx_304 </ci>
            </apply>
          </math>
        </kineticLaw>
      </reaction>
      <reaction id="association_591" reversible="false" fast="false">
        <listOfReactants>
          <speciesReference species="cpx_184"/>
          <speciesReference species="cpx_305"/>
        </listOfReactants>
        <listOfProducts>
          <speciesReference species="cpx_314"/>
        </listOfProducts>
        <kineticLaw>
          <math xmlns="http://www.w3.org/1998/Math/MathML">
            <apply>
              <times/>
              <ci> Cell </ci>
              <ci> k639 </ci>
              <ci> cpx_184 </ci>
              <ci> cpx_305 </ci>
            </apply>
          </math>
        </kineticLaw>
      </reaction>
      <reaction id="association_592" reversible="false" fast="false">
        <listOfReactants>
          <speciesReference species="cpx_184"/>
          <speciesReference species="cpx_306"/>
        </listOfReactants>
        <listOfProducts>
          <speciesReference species="cpx_318"/>
        </listOfProducts>
        <kineticLaw>
          <math xmlns="http://www.w3.org/1998/Math/MathML">
            <apply>
              <times/>
              <ci> Cell </ci>
              <ci> k640 </ci>
              <ci> cpx_184 </ci>
              <ci> cpx_306 </ci>
            </apply>
          </math>
        </kineticLaw>
      </reaction>
      <reaction id="association_593" reversible="false" fast="false">
        <listOfReactants>
          <speciesReference species="cpx_184"/>
          <speciesReference species="cpx_309"/>
        </listOfReactants>
        <listOfProducts>
          <speciesReference species="cpx_322"/>
        </listOfProducts>
        <kineticLaw>
          <math xmlns="http://www.w3.org/1998/Math/MathML">
            <apply>
              <times/>
              <ci> Cell </ci>
              <ci> k641 </ci>
              <ci> cpx_184 </ci>
              <ci> cpx_309 </ci>
            </apply>
          </math>
        </kineticLaw>
      </reaction>
      <reaction id="association_594" reversible="false" fast="false">
        <listOfReactants>
          <speciesReference species="cpx_184"/>
          <speciesReference species="cpx_313"/>
        </listOfReactants>
        <listOfProducts>
          <speciesReference species="cpx_323"/>
        </listOfProducts>
        <kineticLaw>
          <math xmlns="http://www.w3.org/1998/Math/MathML">
            <apply>
              <times/>
              <ci> Cell </ci>
              <ci> k642 </ci>
              <ci> cpx_184 </ci>
              <ci> cpx_313 </ci>
            </apply>
          </math>
        </kineticLaw>
      </reaction>
      <reaction id="association_595" reversible="false" fast="false">
        <listOfReactants>
          <speciesReference species="cpx_184"/>
          <speciesReference species="cpx_317"/>
        </listOfReactants>
        <listOfProducts>
          <speciesReference species="cpx_324"/>
        </listOfProducts>
        <kineticLaw>
          <math xmlns="http://www.w3.org/1998/Math/MathML">
            <apply>
              <times/>
              <ci> Cell </ci>
              <ci> k643 </ci>
              <ci> cpx_184 </ci>
              <ci> cpx_317 </ci>
            </apply>
          </math>
        </kineticLaw>
      </reaction>
      <reaction id="dissociation_26" reversible="false" fast="false">
        <listOfReactants>
          <speciesReference species="cpx_184"/>
        </listOfReactants>
        <listOfProducts>
          <speciesReference species="cpx_183"/>
          <speciesReference species="cpx_51"/>
        </listOfProducts>
        <kineticLaw>
          <math xmlns="http://www.w3.org/1998/Math/MathML">
            <apply>
              <times/>
              <ci> Cell </ci>
              <ci> k644 </ci>
              <ci> cpx_184 </ci>
            </apply>
          </math>
        </kineticLaw>
      </reaction>
      <reaction id="transformation_24" reversible="false" fast="false">
        <listOfReactants>
          <speciesReference species="cpx_185"/>
        </listOfReactants>
        <listOfProducts>
          <speciesReference species="cpx_134"/>
        </listOfProducts>
        <kineticLaw>
          <math xmlns="http://www.w3.org/1998/Math/MathML">
            <apply>
              <times/>
              <ci> Cell </ci>
              <ci> k645 </ci>
              <ci> cpx_185 </ci>
            </apply>
          </math>
        </kineticLaw>
      </reaction>
      <reaction id="transformation_25" reversible="false" fast="false">
        <listOfReactants>
          <speciesReference species="cpx_185"/>
        </listOfReactants>
        <listOfProducts>
          <speciesReference species="cpx_134"/>
        </listOfProducts>
        <kineticLaw>
          <math xmlns="http://www.w3.org/1998/Math/MathML">
            <apply>
              <times/>
              <ci> Cell </ci>
              <ci> k646 </ci>
              <ci> cpx_185 </ci>
            </apply>
          </math>
        </kineticLaw>
      </reaction>
      <reaction id="dissociation_27" reversible="false" fast="false">
        <listOfReactants>
          <speciesReference species="cpx_185"/>
        </listOfReactants>
        <listOfProducts>
          <speciesReference species="cpx_197"/>
          <speciesReference species="cpx_197"/>
        </listOfProducts>
        <kineticLaw>
          <math xmlns="http://www.w3.org/1998/Math/MathML">
            <apply>
              <times/>
              <ci> Cell </ci>
              <ci> k647 </ci>
              <ci> cpx_185 </ci>
            </apply>
          </math>
        </kineticLaw>
      </reaction>
      <reaction id="transformation_26" reversible="false" fast="false">
        <listOfReactants>
          <speciesReference species="cpx_186"/>
        </listOfReactants>
        <listOfProducts>
          <speciesReference species="cpx_135"/>
        </listOfProducts>
        <kineticLaw>
          <math xmlns="http://www.w3.org/1998/Math/MathML">
            <apply>
              <times/>
              <ci> Cell </ci>
              <ci> k648 </ci>
              <ci> cpx_186 </ci>
            </apply>
          </math>
        </kineticLaw>
      </reaction>
      <reaction id="dissociation_28" reversible="false" fast="false">
        <listOfReactants>
          <speciesReference species="cpx_186"/>
        </listOfReactants>
        <listOfProducts>
          <speciesReference species="cpx_197"/>
          <speciesReference species="cpx_198"/>
        </listOfProducts>
        <kineticLaw>
          <math xmlns="http://www.w3.org/1998/Math/MathML">
            <apply>
              <times/>
              <ci> Cell </ci>
              <ci> k649 </ci>
              <ci> cpx_186 </ci>
            </apply>
          </math>
        </kineticLaw>
      </reaction>
      <reaction id="transformation_27" reversible="false" fast="false">
        <listOfReactants>
          <speciesReference species="cpx_187"/>
        </listOfReactants>
        <listOfProducts>
          <speciesReference species="cpx_136"/>
        </listOfProducts>
        <kineticLaw>
          <math xmlns="http://www.w3.org/1998/Math/MathML">
            <apply>
              <times/>
              <ci> Cell </ci>
              <ci> k650 </ci>
              <ci> cpx_187 </ci>
            </apply>
          </math>
        </kineticLaw>
      </reaction>
      <reaction id="dissociation_29" reversible="false" fast="false">
        <listOfReactants>
          <speciesReference species="cpx_187"/>
        </listOfReactants>
        <listOfProducts>
          <speciesReference species="cpx_197"/>
          <speciesReference species="cpx_199"/>
        </listOfProducts>
        <kineticLaw>
          <math xmlns="http://www.w3.org/1998/Math/MathML">
            <apply>
              <times/>
              <ci> Cell </ci>
              <ci> k651 </ci>
              <ci> cpx_187 </ci>
            </apply>
          </math>
        </kineticLaw>
      </reaction>
      <reaction id="transformation_28" reversible="false" fast="false">
        <listOfReactants>
          <speciesReference species="cpx_188"/>
        </listOfReactants>
        <listOfProducts>
          <speciesReference species="cpx_137"/>
        </listOfProducts>
        <kineticLaw>
          <math xmlns="http://www.w3.org/1998/Math/MathML">
            <apply>
              <times/>
              <ci> Cell </ci>
              <ci> k652 </ci>
              <ci> cpx_188 </ci>
            </apply>
          </math>
        </kineticLaw>
      </reaction>
      <reaction id="dissociation_30" reversible="false" fast="false">
        <listOfReactants>
          <speciesReference species="cpx_188"/>
        </listOfReactants>
        <listOfProducts>
          <speciesReference species="cpx_197"/>
          <speciesReference species="cpx_200"/>
        </listOfProducts>
        <kineticLaw>
          <math xmlns="http://www.w3.org/1998/Math/MathML">
            <apply>
              <times/>
              <ci> Cell </ci>
              <ci> k653 </ci>
              <ci> cpx_188 </ci>
            </apply>
          </math>
        </kineticLaw>
      </reaction>
      <reaction id="transformation_29" reversible="false" fast="false">
        <listOfReactants>
          <speciesReference species="cpx_189"/>
        </listOfReactants>
        <listOfProducts>
          <speciesReference species="cpx_138"/>
        </listOfProducts>
        <kineticLaw>
          <math xmlns="http://www.w3.org/1998/Math/MathML">
            <apply>
              <times/>
              <ci> Cell </ci>
              <ci> k654 </ci>
              <ci> cpx_189 </ci>
            </apply>
          </math>
        </kineticLaw>
      </reaction>
      <reaction id="dissociation_31" reversible="false" fast="false">
        <listOfReactants>
          <speciesReference species="cpx_189"/>
        </listOfReactants>
        <listOfProducts>
          <speciesReference species="cpx_197"/>
          <speciesReference species="cpx_201"/>
        </listOfProducts>
        <kineticLaw>
          <math xmlns="http://www.w3.org/1998/Math/MathML">
            <apply>
              <times/>
              <ci> Cell </ci>
              <ci> k655 </ci>
              <ci> cpx_189 </ci>
            </apply>
          </math>
        </kineticLaw>
      </reaction>
      <reaction id="transformation_30" reversible="false" fast="false">
        <listOfReactants>
          <speciesReference species="cpx_190"/>
        </listOfReactants>
        <listOfProducts>
          <speciesReference species="cpx_142"/>
        </listOfProducts>
        <kineticLaw>
          <math xmlns="http://www.w3.org/1998/Math/MathML">
            <apply>
              <times/>
              <ci> Cell </ci>
              <ci> k656 </ci>
              <ci> cpx_190 </ci>
            </apply>
          </math>
        </kineticLaw>
      </reaction>
      <reaction id="transformation_31" reversible="false" fast="false">
        <listOfReactants>
          <speciesReference species="cpx_190"/>
        </listOfReactants>
        <listOfProducts>
          <speciesReference species="cpx_142"/>
        </listOfProducts>
        <kineticLaw>
          <math xmlns="http://www.w3.org/1998/Math/MathML">
            <apply>
              <times/>
              <ci> Cell </ci>
              <ci> k657 </ci>
              <ci> cpx_190 </ci>
            </apply>
          </math>
        </kineticLaw>
      </reaction>
      <reaction id="dissociation_32" reversible="false" fast="false">
        <listOfReactants>
          <speciesReference species="cpx_190"/>
        </listOfReactants>
        <listOfProducts>
          <speciesReference species="cpx_198"/>
          <speciesReference species="cpx_198"/>
        </listOfProducts>
        <kineticLaw>
          <math xmlns="http://www.w3.org/1998/Math/MathML">
            <apply>
              <times/>
              <ci> Cell </ci>
              <ci> k658 </ci>
              <ci> cpx_190 </ci>
            </apply>
          </math>
        </kineticLaw>
      </reaction>
      <reaction id="transformation_32" reversible="false" fast="false">
        <listOfReactants>
          <speciesReference species="cpx_191"/>
        </listOfReactants>
        <listOfProducts>
          <speciesReference species="cpx_143"/>
        </listOfProducts>
        <kineticLaw>
          <math xmlns="http://www.w3.org/1998/Math/MathML">
            <apply>
              <times/>
              <ci> Cell </ci>
              <ci> k659 </ci>
              <ci> cpx_191 </ci>
            </apply>
          </math>
        </kineticLaw>
      </reaction>
      <reaction id="dissociation_33" reversible="false" fast="false">
        <listOfReactants>
          <speciesReference species="cpx_191"/>
        </listOfReactants>
        <listOfProducts>
          <speciesReference species="cpx_199"/>
          <speciesReference species="cpx_198"/>
        </listOfProducts>
        <kineticLaw>
          <math xmlns="http://www.w3.org/1998/Math/MathML">
            <apply>
              <times/>
              <ci> Cell </ci>
              <ci> k660 </ci>
              <ci> cpx_191 </ci>
            </apply>
          </math>
        </kineticLaw>
      </reaction>
      <reaction id="transformation_33" reversible="false" fast="false">
        <listOfReactants>
          <speciesReference species="cpx_192"/>
        </listOfReactants>
        <listOfProducts>
          <speciesReference species="cpx_144"/>
        </listOfProducts>
        <kineticLaw>
          <math xmlns="http://www.w3.org/1998/Math/MathML">
            <apply>
              <times/>
              <ci> Cell </ci>
              <ci> k661 </ci>
              <ci> cpx_192 </ci>
            </apply>
          </math>
        </kineticLaw>
      </reaction>
      <reaction id="dissociation_34" reversible="false" fast="false">
        <listOfReactants>
          <speciesReference species="cpx_192"/>
        </listOfReactants>
        <listOfProducts>
          <speciesReference species="cpx_198"/>
          <speciesReference species="cpx_200"/>
        </listOfProducts>
        <kineticLaw>
          <math xmlns="http://www.w3.org/1998/Math/MathML">
            <apply>
              <times/>
              <ci> Cell </ci>
              <ci> k662 </ci>
              <ci> cpx_192 </ci>
            </apply>
          </math>
        </kineticLaw>
      </reaction>
      <reaction id="transformation_34" reversible="false" fast="false">
        <listOfReactants>
          <speciesReference species="cpx_193"/>
        </listOfReactants>
        <listOfProducts>
          <speciesReference species="cpx_145"/>
        </listOfProducts>
        <kineticLaw>
          <math xmlns="http://www.w3.org/1998/Math/MathML">
            <apply>
              <times/>
              <ci> Cell </ci>
              <ci> k663 </ci>
              <ci> cpx_193 </ci>
            </apply>
          </math>
        </kineticLaw>
      </reaction>
      <reaction id="dissociation_35" reversible="false" fast="false">
        <listOfReactants>
          <speciesReference species="cpx_193"/>
        </listOfReactants>
        <listOfProducts>
          <speciesReference species="cpx_198"/>
          <speciesReference species="cpx_201"/>
        </listOfProducts>
        <kineticLaw>
          <math xmlns="http://www.w3.org/1998/Math/MathML">
            <apply>
              <times/>
              <ci> Cell </ci>
              <ci> k664 </ci>
              <ci> cpx_193 </ci>
            </apply>
          </math>
        </kineticLaw>
      </reaction>
      <reaction id="transformation_35" reversible="false" fast="false">
        <listOfReactants>
          <speciesReference species="cpx_194"/>
        </listOfReactants>
        <listOfProducts>
          <speciesReference species="cpx_170"/>
        </listOfProducts>
        <kineticLaw>
          <math xmlns="http://www.w3.org/1998/Math/MathML">
            <apply>
              <times/>
              <ci> Cell </ci>
              <ci> k665 </ci>
              <ci> cpx_194 </ci>
            </apply>
          </math>
        </kineticLaw>
      </reaction>
      <reaction id="transformation_36" reversible="false" fast="false">
        <listOfReactants>
          <speciesReference species="cpx_194"/>
        </listOfReactants>
        <listOfProducts>
          <speciesReference species="cpx_170"/>
        </listOfProducts>
        <kineticLaw>
          <math xmlns="http://www.w3.org/1998/Math/MathML">
            <apply>
              <times/>
              <ci> Cell </ci>
              <ci> k666 </ci>
              <ci> cpx_194 </ci>
            </apply>
          </math>
        </kineticLaw>
      </reaction>
      <reaction id="dissociation_36" reversible="false" fast="false">
        <listOfReactants>
          <speciesReference species="cpx_194"/>
        </listOfReactants>
        <listOfProducts>
          <speciesReference species="cpx_199"/>
          <speciesReference species="cpx_199"/>
        </listOfProducts>
        <kineticLaw>
          <math xmlns="http://www.w3.org/1998/Math/MathML">
            <apply>
              <times/>
              <ci> Cell </ci>
              <ci> k667 </ci>
              <ci> cpx_194 </ci>
            </apply>
          </math>
        </kineticLaw>
      </reaction>
      <reaction id="transformation_37" reversible="false" fast="false">
        <listOfReactants>
          <speciesReference species="cpx_195"/>
        </listOfReactants>
        <listOfProducts>
          <speciesReference species="cpx_171"/>
        </listOfProducts>
        <kineticLaw>
          <math xmlns="http://www.w3.org/1998/Math/MathML">
            <apply>
              <times/>
              <ci> Cell </ci>
              <ci> k668 </ci>
              <ci> cpx_195 </ci>
            </apply>
          </math>
        </kineticLaw>
      </reaction>
      <reaction id="dissociation_37" reversible="false" fast="false">
        <listOfReactants>
          <speciesReference species="cpx_195"/>
        </listOfReactants>
        <listOfProducts>
          <speciesReference species="cpx_199"/>
          <speciesReference species="cpx_201"/>
        </listOfProducts>
        <kineticLaw>
          <math xmlns="http://www.w3.org/1998/Math/MathML">
            <apply>
              <times/>
              <ci> Cell </ci>
              <ci> k669 </ci>
              <ci> cpx_195 </ci>
            </apply>
          </math>
        </kineticLaw>
      </reaction>
      <reaction id="transformation_38" reversible="false" fast="false">
        <listOfReactants>
          <speciesReference species="cpx_196"/>
        </listOfReactants>
        <listOfProducts>
          <speciesReference species="cpx_172"/>
        </listOfProducts>
        <kineticLaw>
          <math xmlns="http://www.w3.org/1998/Math/MathML">
            <apply>
              <times/>
              <ci> Cell </ci>
              <ci> k670 </ci>
              <ci> cpx_196 </ci>
            </apply>
          </math>
        </kineticLaw>
      </reaction>
      <reaction id="transformation_39" reversible="false" fast="false">
        <listOfReactants>
          <speciesReference species="cpx_196"/>
        </listOfReactants>
        <listOfProducts>
          <speciesReference species="cpx_172"/>
        </listOfProducts>
        <kineticLaw>
          <math xmlns="http://www.w3.org/1998/Math/MathML">
            <apply>
              <times/>
              <ci> Cell </ci>
              <ci> k671 </ci>
              <ci> cpx_196 </ci>
            </apply>
          </math>
        </kineticLaw>
      </reaction>
      <reaction id="dissociation_38" reversible="false" fast="false">
        <listOfReactants>
          <speciesReference species="cpx_196"/>
        </listOfReactants>
        <listOfProducts>
          <speciesReference species="cpx_201"/>
          <speciesReference species="cpx_201"/>
        </listOfProducts>
        <kineticLaw>
          <math xmlns="http://www.w3.org/1998/Math/MathML">
            <apply>
              <times/>
              <ci> Cell </ci>
              <ci> k672 </ci>
              <ci> cpx_196 </ci>
            </apply>
          </math>
        </kineticLaw>
      </reaction>
      <reaction id="association_596" reversible="false" fast="false">
        <listOfReactants>
          <speciesReference species="cpx_197"/>
          <speciesReference species="cpx_197"/>
        </listOfReactants>
        <listOfProducts>
          <speciesReference species="cpx_185"/>
        </listOfProducts>
        <kineticLaw>
          <math xmlns="http://www.w3.org/1998/Math/MathML">
            <apply>
              <times/>
              <ci> Cell </ci>
              <ci> k673 </ci>
              <ci> cpx_197 </ci>
              <ci> cpx_197 </ci>
            </apply>
          </math>
        </kineticLaw>
      </reaction>
      <reaction id="association_597" reversible="false" fast="false">
        <listOfReactants>
          <speciesReference species="cpx_197"/>
          <speciesReference species="cpx_198"/>
        </listOfReactants>
        <listOfProducts>
          <speciesReference species="cpx_186"/>
        </listOfProducts>
        <kineticLaw>
          <math xmlns="http://www.w3.org/1998/Math/MathML">
            <apply>
              <times/>
              <ci> Cell </ci>
              <ci> k674 </ci>
              <ci> cpx_197 </ci>
              <ci> cpx_198 </ci>
            </apply>
          </math>
        </kineticLaw>
      </reaction>
      <reaction id="association_598" reversible="false" fast="false">
        <listOfReactants>
          <speciesReference species="cpx_197"/>
          <speciesReference species="cpx_199"/>
        </listOfReactants>
        <listOfProducts>
          <speciesReference species="cpx_187"/>
        </listOfProducts>
        <kineticLaw>
          <math xmlns="http://www.w3.org/1998/Math/MathML">
            <apply>
              <times/>
              <ci> Cell </ci>
              <ci> k675 </ci>
              <ci> cpx_197 </ci>
              <ci> cpx_199 </ci>
            </apply>
          </math>
        </kineticLaw>
      </reaction>
      <reaction id="association_599" reversible="false" fast="false">
        <listOfReactants>
          <speciesReference species="cpx_197"/>
          <speciesReference species="cpx_200"/>
        </listOfReactants>
        <listOfProducts>
          <speciesReference species="cpx_188"/>
        </listOfProducts>
        <kineticLaw>
          <math xmlns="http://www.w3.org/1998/Math/MathML">
            <apply>
              <times/>
              <ci> Cell </ci>
              <ci> k676 </ci>
              <ci> cpx_197 </ci>
              <ci> cpx_200 </ci>
            </apply>
          </math>
        </kineticLaw>
      </reaction>
      <reaction id="association_600" reversible="false" fast="false">
        <listOfReactants>
          <speciesReference species="cpx_197"/>
          <speciesReference species="cpx_201"/>
        </listOfReactants>
        <listOfProducts>
          <speciesReference species="cpx_189"/>
        </listOfProducts>
        <kineticLaw>
          <math xmlns="http://www.w3.org/1998/Math/MathML">
            <apply>
              <times/>
              <ci> Cell </ci>
              <ci> k677 </ci>
              <ci> cpx_197 </ci>
              <ci> cpx_201 </ci>
            </apply>
          </math>
        </kineticLaw>
      </reaction>
      <reaction id="association_601" reversible="false" fast="false">
        <listOfReactants>
          <speciesReference species="cpx_198"/>
          <speciesReference species="cpx_198"/>
        </listOfReactants>
        <listOfProducts>
          <speciesReference species="cpx_190"/>
        </listOfProducts>
        <kineticLaw>
          <math xmlns="http://www.w3.org/1998/Math/MathML">
            <apply>
              <times/>
              <ci> Cell </ci>
              <ci> k678 </ci>
              <ci> cpx_198 </ci>
              <ci> cpx_198 </ci>
            </apply>
          </math>
        </kineticLaw>
      </reaction>
      <reaction id="association_602" reversible="false" fast="false">
        <listOfReactants>
          <speciesReference species="cpx_198"/>
          <speciesReference species="cpx_199"/>
        </listOfReactants>
        <listOfProducts>
          <speciesReference species="cpx_191"/>
        </listOfProducts>
        <kineticLaw>
          <math xmlns="http://www.w3.org/1998/Math/MathML">
            <apply>
              <times/>
              <ci> Cell </ci>
              <ci> k679 </ci>
              <ci> cpx_198 </ci>
              <ci> cpx_199 </ci>
            </apply>
          </math>
        </kineticLaw>
      </reaction>
      <reaction id="association_603" reversible="false" fast="false">
        <listOfReactants>
          <speciesReference species="cpx_198"/>
          <speciesReference species="cpx_200"/>
        </listOfReactants>
        <listOfProducts>
          <speciesReference species="cpx_192"/>
        </listOfProducts>
        <kineticLaw>
          <math xmlns="http://www.w3.org/1998/Math/MathML">
            <apply>
              <times/>
              <ci> Cell </ci>
              <ci> k680 </ci>
              <ci> cpx_198 </ci>
              <ci> cpx_200 </ci>
            </apply>
          </math>
        </kineticLaw>
      </reaction>
      <reaction id="association_604" reversible="false" fast="false">
        <listOfReactants>
          <speciesReference species="cpx_198"/>
          <speciesReference species="cpx_201"/>
        </listOfReactants>
        <listOfProducts>
          <speciesReference species="cpx_193"/>
        </listOfProducts>
        <kineticLaw>
          <math xmlns="http://www.w3.org/1998/Math/MathML">
            <apply>
              <times/>
              <ci> Cell </ci>
              <ci> k681 </ci>
              <ci> cpx_198 </ci>
              <ci> cpx_201 </ci>
            </apply>
          </math>
        </kineticLaw>
      </reaction>
      <reaction id="association_605" reversible="false" fast="false">
        <listOfReactants>
          <speciesReference species="cpx_199"/>
          <speciesReference species="cpx_199"/>
        </listOfReactants>
        <listOfProducts>
          <speciesReference species="cpx_194"/>
        </listOfProducts>
        <kineticLaw>
          <math xmlns="http://www.w3.org/1998/Math/MathML">
            <apply>
              <times/>
              <ci> Cell </ci>
              <ci> k682 </ci>
              <ci> cpx_199 </ci>
              <ci> cpx_199 </ci>
            </apply>
          </math>
        </kineticLaw>
      </reaction>
      <reaction id="association_606" reversible="false" fast="false">
        <listOfReactants>
          <speciesReference species="cpx_199"/>
          <speciesReference species="cpx_201"/>
        </listOfReactants>
        <listOfProducts>
          <speciesReference species="cpx_195"/>
        </listOfProducts>
        <kineticLaw>
          <math xmlns="http://www.w3.org/1998/Math/MathML">
            <apply>
              <times/>
              <ci> Cell </ci>
              <ci> k683 </ci>
              <ci> cpx_199 </ci>
              <ci> cpx_201 </ci>
            </apply>
          </math>
        </kineticLaw>
      </reaction>
      <reaction id="association_607" reversible="false" fast="false">
        <listOfReactants>
          <speciesReference species="cpx_201"/>
          <speciesReference species="cpx_201"/>
        </listOfReactants>
        <listOfProducts>
          <speciesReference species="cpx_196"/>
        </listOfProducts>
        <kineticLaw>
          <math xmlns="http://www.w3.org/1998/Math/MathML">
            <apply>
              <times/>
              <ci> Cell </ci>
              <ci> k684 </ci>
              <ci> cpx_201 </ci>
              <ci> cpx_201 </ci>
            </apply>
          </math>
        </kineticLaw>
      </reaction>
      <reaction id="transformation_40" reversible="false" fast="false">
        <listOfReactants>
          <speciesReference species="cpx_202"/>
        </listOfReactants>
        <listOfProducts>
          <speciesReference species="cpx_203"/>
        </listOfProducts>
        <kineticLaw>
          <math xmlns="http://www.w3.org/1998/Math/MathML">
            <apply>
              <times/>
              <ci> Cell </ci>
              <ci> k685 </ci>
              <ci> cpx_202 </ci>
            </apply>
          </math>
        </kineticLaw>
      </reaction>
      <reaction id="dissociation_39" reversible="false" fast="false">
        <listOfReactants>
          <speciesReference species="cpx_203"/>
        </listOfReactants>
        <listOfProducts>
          <speciesReference species="cpx_204"/>
          <speciesReference species="cpx_119"/>
        </listOfProducts>
        <kineticLaw>
          <math xmlns="http://www.w3.org/1998/Math/MathML">
            <apply>
              <times/>
              <ci> Cell </ci>
              <ci> k686 </ci>
              <ci> cpx_203 </ci>
            </apply>
          </math>
        </kineticLaw>
      </reaction>
      <reaction id="transformation_41" reversible="false" fast="false">
        <listOfReactants>
          <speciesReference species="cpx_204"/>
        </listOfReactants>
        <listOfProducts>
          <speciesReference species="cpx_206"/>
        </listOfProducts>
        <kineticLaw>
          <math xmlns="http://www.w3.org/1998/Math/MathML">
            <apply>
              <times/>
              <ci> Cell </ci>
              <ci> k687 </ci>
              <ci> cpx_204 </ci>
            </apply>
          </math>
        </kineticLaw>
      </reaction>
      <reaction id="dissociation_40" reversible="false" fast="false">
        <listOfReactants>
          <speciesReference species="cpx_204"/>
        </listOfReactants>
        <listOfProducts>
          <speciesReference species="cpx_91"/>
          <speciesReference species="cpx_86"/>
        </listOfProducts>
        <kineticLaw>
          <math xmlns="http://www.w3.org/1998/Math/MathML">
            <apply>
              <times/>
              <ci> Cell </ci>
              <ci> k688 </ci>
              <ci> cpx_204 </ci>
            </apply>
          </math>
        </kineticLaw>
      </reaction>
      <reaction id="transformation_42" reversible="false" fast="false">
        <listOfReactants>
          <speciesReference species="cpx_205"/>
        </listOfReactants>
        <listOfProducts>
          <speciesReference species="cpx_210"/>
        </listOfProducts>
        <kineticLaw>
          <math xmlns="http://www.w3.org/1998/Math/MathML">
            <apply>
              <times/>
              <ci> Cell </ci>
              <ci> k689 </ci>
              <ci> cpx_205 </ci>
            </apply>
          </math>
        </kineticLaw>
      </reaction>
      <reaction id="dissociation_41" reversible="false" fast="false">
        <listOfReactants>
          <speciesReference species="cpx_205"/>
        </listOfReactants>
        <listOfProducts>
          <speciesReference species="cpx_74"/>
          <speciesReference species="cpx_204"/>
        </listOfProducts>
        <kineticLaw>
          <math xmlns="http://www.w3.org/1998/Math/MathML">
            <apply>
              <times/>
              <ci> Cell </ci>
              <ci> k690 </ci>
              <ci> cpx_205 </ci>
            </apply>
          </math>
        </kineticLaw>
      </reaction>
      <reaction id="dissociation_42" reversible="false" fast="false">
        <listOfReactants>
          <speciesReference species="cpx_206"/>
        </listOfReactants>
        <listOfProducts>
          <speciesReference species="cpx_131"/>
          <speciesReference species="cpx_208"/>
        </listOfProducts>
        <kineticLaw>
          <math xmlns="http://www.w3.org/1998/Math/MathML">
            <apply>
              <times/>
              <ci> Cell </ci>
              <ci> k691 </ci>
              <ci> cpx_206 </ci>
            </apply>
          </math>
        </kineticLaw>
      </reaction>
      <reaction id="transformation_43" reversible="false" fast="false">
        <listOfReactants>
          <speciesReference species="cpx_207"/>
        </listOfReactants>
        <listOfProducts>
          <speciesReference species="cpx_211"/>
        </listOfProducts>
        <kineticLaw>
          <math xmlns="http://www.w3.org/1998/Math/MathML">
            <apply>
              <times/>
              <ci> Cell </ci>
              <ci> k692 </ci>
              <ci> cpx_207 </ci>
            </apply>
          </math>
        </kineticLaw>
      </reaction>
      <reaction id="dissociation_43" reversible="false" fast="false">
        <listOfReactants>
          <speciesReference species="cpx_207"/>
        </listOfReactants>
        <listOfProducts>
          <speciesReference species="cpx_130"/>
          <speciesReference species="cpx_206"/>
        </listOfProducts>
        <kineticLaw>
          <math xmlns="http://www.w3.org/1998/Math/MathML">
            <apply>
              <times/>
              <ci> Cell </ci>
              <ci> k693 </ci>
              <ci> cpx_207 </ci>
            </apply>
          </math>
        </kineticLaw>
      </reaction>
      <reaction id="transformation_44" reversible="false" fast="false">
        <listOfReactants>
          <speciesReference species="cpx_208"/>
        </listOfReactants>
        <listOfProducts>
          <speciesReference species="cpx_86"/>
        </listOfProducts>
        <kineticLaw>
          <math xmlns="http://www.w3.org/1998/Math/MathML">
            <apply>
              <times/>
              <ci> Cell </ci>
              <ci> k694 </ci>
              <ci> cpx_208 </ci>
            </apply>
          </math>
        </kineticLaw>
      </reaction>
      <reaction id="transformation_45" reversible="false" fast="false">
        <listOfReactants>
          <speciesReference species="cpx_209"/>
        </listOfReactants>
        <listOfProducts>
          <speciesReference species="cpx_212"/>
        </listOfProducts>
        <kineticLaw>
          <math xmlns="http://www.w3.org/1998/Math/MathML">
            <apply>
              <times/>
              <ci> Cell </ci>
              <ci> k695 </ci>
              <ci> cpx_209 </ci>
            </apply>
          </math>
        </kineticLaw>
      </reaction>
      <reaction id="dissociation_44" reversible="false" fast="false">
        <listOfReactants>
          <speciesReference species="cpx_209"/>
        </listOfReactants>
        <listOfProducts>
          <speciesReference species="cpx_208"/>
          <speciesReference species="cpx_173"/>
        </listOfProducts>
        <kineticLaw>
          <math xmlns="http://www.w3.org/1998/Math/MathML">
            <apply>
              <times/>
              <ci> Cell </ci>
              <ci> k696 </ci>
              <ci> cpx_209 </ci>
            </apply>
          </math>
        </kineticLaw>
      </reaction>
      <reaction id="transformation_46" reversible="false" fast="false">
        <listOfReactants>
          <speciesReference species="cpx_210"/>
        </listOfReactants>
        <listOfProducts>
          <speciesReference species="cpx_213"/>
        </listOfProducts>
        <kineticLaw>
          <math xmlns="http://www.w3.org/1998/Math/MathML">
            <apply>
              <times/>
              <ci> Cell </ci>
              <ci> k697 </ci>
              <ci> cpx_210 </ci>
            </apply>
          </math>
        </kineticLaw>
      </reaction>
      <reaction id="transformation_47" reversible="false" fast="false">
        <listOfReactants>
          <speciesReference species="cpx_211"/>
        </listOfReactants>
        <listOfProducts>
          <speciesReference species="cpx_214"/>
        </listOfProducts>
        <kineticLaw>
          <math xmlns="http://www.w3.org/1998/Math/MathML">
            <apply>
              <times/>
              <ci> Cell </ci>
              <ci> k698 </ci>
              <ci> cpx_211 </ci>
            </apply>
          </math>
        </kineticLaw>
      </reaction>
      <reaction id="transformation_48" reversible="false" fast="false">
        <listOfReactants>
          <speciesReference species="cpx_212"/>
        </listOfReactants>
        <listOfProducts>
          <speciesReference species="cpx_215"/>
        </listOfProducts>
        <kineticLaw>
          <math xmlns="http://www.w3.org/1998/Math/MathML">
            <apply>
              <times/>
              <ci> Cell </ci>
              <ci> k699 </ci>
              <ci> cpx_212 </ci>
            </apply>
          </math>
        </kineticLaw>
      </reaction>
      <reaction id="dissociation_45" reversible="false" fast="false">
        <listOfReactants>
          <speciesReference species="cpx_213"/>
        </listOfReactants>
        <listOfProducts>
          <speciesReference species="cpx_216"/>
          <speciesReference species="cpx_86"/>
        </listOfProducts>
        <kineticLaw>
          <math xmlns="http://www.w3.org/1998/Math/MathML">
            <apply>
              <times/>
              <ci> Cell </ci>
              <ci> k700 </ci>
              <ci> cpx_213 </ci>
            </apply>
          </math>
        </kineticLaw>
      </reaction>
      <reaction id="dissociation_46" reversible="false" fast="false">
        <listOfReactants>
          <speciesReference species="cpx_214"/>
        </listOfReactants>
        <listOfProducts>
          <speciesReference species="cpx_217"/>
          <speciesReference species="cpx_208"/>
        </listOfProducts>
        <kineticLaw>
          <math xmlns="http://www.w3.org/1998/Math/MathML">
            <apply>
              <times/>
              <ci> Cell </ci>
              <ci> k701 </ci>
              <ci> cpx_214 </ci>
            </apply>
          </math>
        </kineticLaw>
      </reaction>
      <reaction id="dissociation_47" reversible="false" fast="false">
        <listOfReactants>
          <speciesReference species="cpx_215"/>
        </listOfReactants>
        <listOfProducts>
          <speciesReference species="cpx_206"/>
          <speciesReference species="cpx_132"/>
        </listOfProducts>
        <kineticLaw>
          <math xmlns="http://www.w3.org/1998/Math/MathML">
            <apply>
              <times/>
              <ci> Cell </ci>
              <ci> k702 </ci>
              <ci> cpx_215 </ci>
            </apply>
          </math>
        </kineticLaw>
      </reaction>
      <reaction id="dissociation_48" reversible="false" fast="false">
        <listOfReactants>
          <speciesReference species="cpx_216"/>
        </listOfReactants>
        <listOfProducts>
          <speciesReference species="cpx_91"/>
          <speciesReference species="cpx_74"/>
        </listOfProducts>
        <kineticLaw>
          <math xmlns="http://www.w3.org/1998/Math/MathML">
            <apply>
              <times/>
              <ci> Cell </ci>
              <ci> k703 </ci>
              <ci> cpx_216 </ci>
            </apply>
          </math>
        </kineticLaw>
      </reaction>
      <reaction id="association_608" reversible="false" fast="false">
        <listOfReactants>
          <speciesReference species="cpx_217"/>
          <speciesReference species="cpx_224"/>
        </listOfReactants>
        <listOfProducts>
          <speciesReference species="cpx_223"/>
        </listOfProducts>
        <kineticLaw>
          <math xmlns="http://www.w3.org/1998/Math/MathML">
            <apply>
              <times/>
              <ci> Cell </ci>
              <ci> k704 </ci>
              <ci> cpx_217 </ci>
              <ci> cpx_224 </ci>
            </apply>
          </math>
        </kineticLaw>
      </reaction>
      <reaction id="dissociation_49" reversible="false" fast="false">
        <listOfReactants>
          <speciesReference species="cpx_217"/>
        </listOfReactants>
        <listOfProducts>
          <speciesReference species="cpx_131"/>
          <speciesReference species="cpx_130"/>
        </listOfProducts>
        <kineticLaw>
          <math xmlns="http://www.w3.org/1998/Math/MathML">
            <apply>
              <times/>
              <ci> Cell </ci>
              <ci> k705 </ci>
              <ci> cpx_217 </ci>
            </apply>
          </math>
        </kineticLaw>
      </reaction>
      <reaction id="association_609" reversible="false" fast="false">
        <listOfReactants>
          <speciesReference species="cpx_218"/>
          <speciesReference species="cpx_218"/>
        </listOfReactants>
        <listOfProducts>
          <speciesReference species="cpx_219"/>
        </listOfProducts>
        <kineticLaw>
          <math xmlns="http://www.w3.org/1998/Math/MathML">
            <apply>
              <times/>
              <ci> Cell </ci>
              <ci> k706 </ci>
              <ci> cpx_218 </ci>
              <ci> cpx_218 </ci>
            </apply>
          </math>
        </kineticLaw>
      </reaction>
      <reaction id="dissociation_50" reversible="false" fast="false">
        <listOfReactants>
          <speciesReference species="cpx_218"/>
        </listOfReactants>
        <listOfProducts>
          <speciesReference species="cpx_216"/>
          <speciesReference species="cpx_87"/>
        </listOfProducts>
        <kineticLaw>
          <math xmlns="http://www.w3.org/1998/Math/MathML">
            <apply>
              <times/>
              <ci> Cell </ci>
              <ci> k707 </ci>
              <ci> cpx_218 </ci>
            </apply>
          </math>
        </kineticLaw>
      </reaction>
      <reaction id="transformation_49" reversible="false" fast="false">
        <listOfReactants>
          <speciesReference species="cpx_219"/>
        </listOfReactants>
        <listOfProducts>
          <speciesReference species="cpx_222"/>
        </listOfProducts>
        <kineticLaw>
          <math xmlns="http://www.w3.org/1998/Math/MathML">
            <apply>
              <times/>
              <ci> Cell </ci>
              <ci> k708 </ci>
              <ci> cpx_219 </ci>
            </apply>
          </math>
        </kineticLaw>
      </reaction>
      <reaction id="dissociation_51" reversible="false" fast="false">
        <listOfReactants>
          <speciesReference species="cpx_219"/>
        </listOfReactants>
        <listOfProducts>
          <speciesReference species="cpx_218"/>
          <speciesReference species="cpx_218"/>
        </listOfProducts>
        <kineticLaw>
          <math xmlns="http://www.w3.org/1998/Math/MathML">
            <apply>
              <times/>
              <ci> Cell </ci>
              <ci> k709 </ci>
              <ci> cpx_219 </ci>
            </apply>
          </math>
        </kineticLaw>
      </reaction>
      <reaction id="association_610" reversible="false" fast="false">
        <listOfReactants>
          <speciesReference species="cpx_220"/>
          <speciesReference species="cpx_244"/>
        </listOfReactants>
        <listOfProducts>
          <speciesReference species="cpx_262"/>
        </listOfProducts>
        <kineticLaw>
          <math xmlns="http://www.w3.org/1998/Math/MathML">
            <apply>
              <times/>
              <ci> Cell </ci>
              <ci> k710 </ci>
              <ci> cpx_220 </ci>
              <ci> cpx_244 </ci>
            </apply>
          </math>
        </kineticLaw>
      </reaction>
      <reaction id="association_611" reversible="false" fast="false">
        <listOfReactants>
          <speciesReference species="cpx_220"/>
          <speciesReference species="cpx_274"/>
        </listOfReactants>
        <listOfProducts>
          <speciesReference species="cpx_284"/>
        </listOfProducts>
        <kineticLaw>
          <math xmlns="http://www.w3.org/1998/Math/MathML">
            <apply>
              <times/>
              <ci> Cell </ci>
              <ci> k711 </ci>
              <ci> cpx_220 </ci>
              <ci> cpx_274 </ci>
            </apply>
          </math>
        </kineticLaw>
      </reaction>
      <reaction id="dissociation_52" reversible="false" fast="false">
        <listOfReactants>
          <speciesReference species="cpx_220"/>
        </listOfReactants>
        <listOfProducts>
          <speciesReference species="cpx_219"/>
          <speciesReference species="cpx_133"/>
        </listOfProducts>
        <kineticLaw>
          <math xmlns="http://www.w3.org/1998/Math/MathML">
            <apply>
              <times/>
              <ci> Cell </ci>
              <ci> k712 </ci>
              <ci> cpx_220 </ci>
            </apply>
          </math>
        </kineticLaw>
      </reaction>
      <reaction id="association_612" reversible="false" fast="false">
        <listOfReactants>
          <speciesReference species="cpx_221"/>
          <speciesReference species="cpx_244"/>
        </listOfReactants>
        <listOfProducts>
          <speciesReference species="cpx_263"/>
        </listOfProducts>
        <kineticLaw>
          <math xmlns="http://www.w3.org/1998/Math/MathML">
            <apply>
              <times/>
              <ci> Cell </ci>
              <ci> k713 </ci>
              <ci> cpx_221 </ci>
              <ci> cpx_244 </ci>
            </apply>
          </math>
        </kineticLaw>
      </reaction>
      <reaction id="association_613" reversible="false" fast="false">
        <listOfReactants>
          <speciesReference species="cpx_221"/>
          <speciesReference species="cpx_274"/>
        </listOfReactants>
        <listOfProducts>
          <speciesReference species="cpx_285"/>
        </listOfProducts>
        <kineticLaw>
          <math xmlns="http://www.w3.org/1998/Math/MathML">
            <apply>
              <times/>
              <ci> Cell </ci>
              <ci> k714 </ci>
              <ci> cpx_221 </ci>
              <ci> cpx_274 </ci>
            </apply>
          </math>
        </kineticLaw>
      </reaction>
      <reaction id="dissociation_53" reversible="false" fast="false">
        <listOfReactants>
          <speciesReference species="cpx_221"/>
        </listOfReactants>
        <listOfProducts>
          <speciesReference species="cpx_220"/>
          <speciesReference species="cpx_112"/>
        </listOfProducts>
        <kineticLaw>
          <math xmlns="http://www.w3.org/1998/Math/MathML">
            <apply>
              <times/>
              <ci> Cell </ci>
              <ci> k715 </ci>
              <ci> cpx_221 </ci>
            </apply>
          </math>
        </kineticLaw>
      </reaction>
      <reaction id="dissociation_54" reversible="false" fast="false">
        <listOfReactants>
          <speciesReference species="cpx_222"/>
        </listOfReactants>
        <listOfProducts>
          <speciesReference species="cpx_223"/>
          <speciesReference species="cpx_223"/>
        </listOfProducts>
        <kineticLaw>
          <math xmlns="http://www.w3.org/1998/Math/MathML">
            <apply>
              <times/>
              <ci> Cell </ci>
              <ci> k716 </ci>
              <ci> cpx_222 </ci>
            </apply>
          </math>
        </kineticLaw>
      </reaction>
      <reaction id="association_614" reversible="false" fast="false">
        <listOfReactants>
          <speciesReference species="cpx_223"/>
          <speciesReference species="cpx_223"/>
        </listOfReactants>
        <listOfProducts>
          <speciesReference species="cpx_222"/>
        </listOfProducts>
        <kineticLaw>
          <math xmlns="http://www.w3.org/1998/Math/MathML">
            <apply>
              <times/>
              <ci> Cell </ci>
              <ci> k717 </ci>
              <ci> cpx_223 </ci>
              <ci> cpx_223 </ci>
            </apply>
          </math>
        </kineticLaw>
      </reaction>
      <reaction id="dissociation_55" reversible="false" fast="false">
        <listOfReactants>
          <speciesReference species="cpx_223"/>
        </listOfReactants>
        <listOfProducts>
          <speciesReference species="cpx_217"/>
          <speciesReference species="cpx_224"/>
        </listOfProducts>
        <kineticLaw>
          <math xmlns="http://www.w3.org/1998/Math/MathML">
            <apply>
              <times/>
              <ci> Cell </ci>
              <ci> k718 </ci>
              <ci> cpx_223 </ci>
            </apply>
          </math>
        </kineticLaw>
      </reaction>
      <reaction id="transformation_50" reversible="false" fast="false">
        <listOfReactants>
          <speciesReference species="cpx_224"/>
        </listOfReactants>
        <listOfProducts>
          <speciesReference species="cpx_87"/>
        </listOfProducts>
        <kineticLaw>
          <math xmlns="http://www.w3.org/1998/Math/MathML">
            <apply>
              <times/>
              <ci> Cell </ci>
              <ci> k719 </ci>
              <ci> cpx_224 </ci>
            </apply>
          </math>
        </kineticLaw>
      </reaction>
      <reaction id="transformation_51" reversible="false" fast="false">
        <listOfReactants>
          <speciesReference species="cpx_225"/>
        </listOfReactants>
        <listOfProducts>
          <speciesReference species="cpx_226"/>
        </listOfProducts>
        <kineticLaw>
          <math xmlns="http://www.w3.org/1998/Math/MathML">
            <apply>
              <times/>
              <ci> Cell </ci>
              <ci> k720 </ci>
              <ci> cpx_225 </ci>
            </apply>
          </math>
        </kineticLaw>
      </reaction>
      <reaction id="association_615" reversible="false" fast="false">
        <listOfReactants>
          <speciesReference species="cpx_225"/>
          <speciesReference species="cpx_244"/>
        </listOfReactants>
        <listOfProducts>
          <speciesReference species="cpx_264"/>
        </listOfProducts>
        <kineticLaw>
          <math xmlns="http://www.w3.org/1998/Math/MathML">
            <apply>
              <times/>
              <ci> Cell </ci>
              <ci> k721 </ci>
              <ci> cpx_225 </ci>
              <ci> cpx_244 </ci>
            </apply>
          </math>
        </kineticLaw>
      </reaction>
      <reaction id="association_616" reversible="false" fast="false">
        <listOfReactants>
          <speciesReference species="cpx_225"/>
          <speciesReference species="cpx_274"/>
        </listOfReactants>
        <listOfProducts>
          <speciesReference species="cpx_286"/>
        </listOfProducts>
        <kineticLaw>
          <math xmlns="http://www.w3.org/1998/Math/MathML">
            <apply>
              <times/>
              <ci> Cell </ci>
              <ci> k722 </ci>
              <ci> cpx_225 </ci>
              <ci> cpx_274 </ci>
            </apply>
          </math>
        </kineticLaw>
      </reaction>
      <reaction id="dissociation_56" reversible="false" fast="false">
        <listOfReactants>
          <speciesReference species="cpx_225"/>
        </listOfReactants>
        <listOfProducts>
          <speciesReference species="cpx_221"/>
          <speciesReference species="cpx_82"/>
        </listOfProducts>
        <kineticLaw>
          <math xmlns="http://www.w3.org/1998/Math/MathML">
            <apply>
              <times/>
              <ci> Cell </ci>
              <ci> k723 </ci>
              <ci> cpx_225 </ci>
            </apply>
          </math>
        </kineticLaw>
      </reaction>
      <reaction id="transformation_52" reversible="false" fast="false">
        <listOfReactants>
          <speciesReference species="cpx_226"/>
        </listOfReactants>
        <listOfProducts>
          <speciesReference species="cpx_227"/>
        </listOfProducts>
        <kineticLaw>
          <math xmlns="http://www.w3.org/1998/Math/MathML">
            <apply>
              <times/>
              <ci> Cell </ci>
              <ci> k724 </ci>
              <ci> cpx_226 </ci>
            </apply>
          </math>
        </kineticLaw>
      </reaction>
      <reaction id="transformation_53" reversible="false" fast="false">
        <listOfReactants>
          <speciesReference species="cpx_226"/>
        </listOfReactants>
        <listOfProducts>
          <speciesReference species="cpx_225"/>
        </listOfProducts>
        <kineticLaw>
          <math xmlns="http://www.w3.org/1998/Math/MathML">
            <apply>
              <times/>
              <ci> Cell </ci>
              <ci> k725 </ci>
              <ci> cpx_226 </ci>
            </apply>
          </math>
        </kineticLaw>
      </reaction>
      <reaction id="association_617" reversible="false" fast="false">
        <listOfReactants>
          <speciesReference species="cpx_226"/>
          <speciesReference species="cpx_244"/>
        </listOfReactants>
        <listOfProducts>
          <speciesReference species="cpx_265"/>
        </listOfProducts>
        <kineticLaw>
          <math xmlns="http://www.w3.org/1998/Math/MathML">
            <apply>
              <times/>
              <ci> Cell </ci>
              <ci> k726 </ci>
              <ci> cpx_226 </ci>
              <ci> cpx_244 </ci>
            </apply>
          </math>
        </kineticLaw>
      </reaction>
      <reaction id="association_618" reversible="false" fast="false">
        <listOfReactants>
          <speciesReference species="cpx_226"/>
          <speciesReference species="cpx_274"/>
        </listOfReactants>
        <listOfProducts>
          <speciesReference species="cpx_287"/>
        </listOfProducts>
        <kineticLaw>
          <math xmlns="http://www.w3.org/1998/Math/MathML">
            <apply>
              <times/>
              <ci> Cell </ci>
              <ci> k727 </ci>
              <ci> cpx_226 </ci>
              <ci> cpx_274 </ci>
            </apply>
          </math>
        </kineticLaw>
      </reaction>
      <reaction id="transformation_54" reversible="false" fast="false">
        <listOfReactants>
          <speciesReference species="cpx_227"/>
        </listOfReactants>
        <listOfProducts>
          <speciesReference species="cpx_228"/>
        </listOfProducts>
        <kineticLaw>
          <math xmlns="http://www.w3.org/1998/Math/MathML">
            <apply>
              <times/>
              <ci> Cell </ci>
              <ci> k728 </ci>
              <ci> cpx_227 </ci>
            </apply>
          </math>
        </kineticLaw>
      </reaction>
      <reaction id="dissociation_57" reversible="false" fast="false">
        <listOfReactants>
          <speciesReference species="cpx_227"/>
        </listOfReactants>
        <listOfProducts>
          <speciesReference species="cpx_219"/>
          <speciesReference species="cpx_233"/>
        </listOfProducts>
        <kineticLaw>
          <math xmlns="http://www.w3.org/1998/Math/MathML">
            <apply>
              <times/>
              <ci> Cell </ci>
              <ci> k729 </ci>
              <ci> cpx_227 </ci>
            </apply>
          </math>
        </kineticLaw>
      </reaction>
      <reaction id="dissociation_58" reversible="false" fast="false">
        <listOfReactants>
          <speciesReference species="cpx_227"/>
        </listOfReactants>
        <listOfProducts>
          <speciesReference species="cpx_234"/>
          <speciesReference species="cpx_37"/>
        </listOfProducts>
        <kineticLaw>
          <math xmlns="http://www.w3.org/1998/Math/MathML">
            <apply>
              <times/>
              <ci> Cell </ci>
              <ci> k730 </ci>
              <ci> cpx_227 </ci>
            </apply>
          </math>
        </kineticLaw>
      </reaction>
      <reaction id="dissociation_59" reversible="false" fast="false">
        <listOfReactants>
          <speciesReference species="cpx_227"/>
        </listOfReactants>
        <listOfProducts>
          <speciesReference species="cpx_235"/>
          <speciesReference species="cpx_236"/>
        </listOfProducts>
        <kineticLaw>
          <math xmlns="http://www.w3.org/1998/Math/MathML">
            <apply>
              <times/>
              <ci> Cell </ci>
              <ci> k731 </ci>
              <ci> cpx_227 </ci>
            </apply>
          </math>
        </kineticLaw>
      </reaction>
      <reaction id="transformation_55" reversible="false" fast="false">
        <listOfReactants>
          <speciesReference species="cpx_228"/>
        </listOfReactants>
        <listOfProducts>
          <speciesReference species="cpx_227"/>
        </listOfProducts>
        <kineticLaw>
          <math xmlns="http://www.w3.org/1998/Math/MathML">
            <apply>
              <times/>
              <ci> Cell </ci>
              <ci> k732 </ci>
              <ci> cpx_228 </ci>
            </apply>
          </math>
        </kineticLaw>
      </reaction>
      <reaction id="dissociation_60" reversible="false" fast="false">
        <listOfReactants>
          <speciesReference species="cpx_228"/>
        </listOfReactants>
        <listOfProducts>
          <speciesReference species="cpx_219"/>
          <speciesReference species="cpx_237"/>
        </listOfProducts>
        <kineticLaw>
          <math xmlns="http://www.w3.org/1998/Math/MathML">
            <apply>
              <times/>
              <ci> Cell </ci>
              <ci> k733 </ci>
              <ci> cpx_228 </ci>
            </apply>
          </math>
        </kineticLaw>
      </reaction>
      <reaction id="dissociation_61" reversible="false" fast="false">
        <listOfReactants>
          <speciesReference species="cpx_228"/>
        </listOfReactants>
        <listOfProducts>
          <speciesReference species="cpx_238"/>
          <speciesReference species="cpx_37"/>
        </listOfProducts>
        <kineticLaw>
          <math xmlns="http://www.w3.org/1998/Math/MathML">
            <apply>
              <times/>
              <ci> Cell </ci>
              <ci> k734 </ci>
              <ci> cpx_228 </ci>
            </apply>
          </math>
        </kineticLaw>
      </reaction>
      <reaction id="dissociation_62" reversible="false" fast="false">
        <listOfReactants>
          <speciesReference species="cpx_228"/>
        </listOfReactants>
        <listOfProducts>
          <speciesReference species="cpx_235"/>
          <speciesReference species="cpx_239"/>
        </listOfProducts>
        <kineticLaw>
          <math xmlns="http://www.w3.org/1998/Math/MathML">
            <apply>
              <times/>
              <ci> Cell </ci>
              <ci> k735 </ci>
              <ci> cpx_228 </ci>
            </apply>
          </math>
        </kineticLaw>
      </reaction>
      <reaction id="dissociation_63" reversible="false" fast="false">
        <listOfReactants>
          <speciesReference species="cpx_228"/>
        </listOfReactants>
        <listOfProducts>
          <speciesReference species="cpx_240"/>
          <speciesReference species="cpx_82"/>
        </listOfProducts>
        <kineticLaw>
          <math xmlns="http://www.w3.org/1998/Math/MathML">
            <apply>
              <times/>
              <ci> Cell </ci>
              <ci> k736 </ci>
              <ci> cpx_228 </ci>
            </apply>
          </math>
        </kineticLaw>
      </reaction>
      <reaction id="transformation_56" reversible="false" fast="false">
        <listOfReactants>
          <speciesReference species="cpx_229"/>
        </listOfReactants>
        <listOfProducts>
          <speciesReference species="cpx_601"/>
        </listOfProducts>
        <kineticLaw>
          <math xmlns="http://www.w3.org/1998/Math/MathML">
            <apply>
              <times/>
              <ci> Cell </ci>
              <ci> k737 </ci>
              <ci> cpx_229 </ci>
            </apply>
          </math>
        </kineticLaw>
      </reaction>
      <reaction id="transformation_57" reversible="false" fast="false">
        <listOfReactants>
          <speciesReference species="cpx_229"/>
        </listOfReactants>
        <listOfProducts>
          <speciesReference species="cpx_231"/>
        </listOfProducts>
        <kineticLaw>
          <math xmlns="http://www.w3.org/1998/Math/MathML">
            <apply>
              <times/>
              <ci> Cell </ci>
              <ci> k738 </ci>
              <ci> cpx_229 </ci>
            </apply>
          </math>
        </kineticLaw>
      </reaction>
      <reaction id="association_619" reversible="false" fast="false">
        <listOfReactants>
          <speciesReference species="cpx_229"/>
          <speciesReference species="cpx_244"/>
        </listOfReactants>
        <listOfProducts>
          <speciesReference species="cpx_266"/>
        </listOfProducts>
        <kineticLaw>
          <math xmlns="http://www.w3.org/1998/Math/MathML">
            <apply>
              <times/>
              <ci> Cell </ci>
              <ci> k739 </ci>
              <ci> cpx_229 </ci>
              <ci> cpx_244 </ci>
            </apply>
          </math>
        </kineticLaw>
      </reaction>
      <reaction id="association_620" reversible="false" fast="false">
        <listOfReactants>
          <speciesReference species="cpx_229"/>
          <speciesReference species="cpx_274"/>
        </listOfReactants>
        <listOfProducts>
          <speciesReference species="cpx_288"/>
        </listOfProducts>
        <kineticLaw>
          <math xmlns="http://www.w3.org/1998/Math/MathML">
            <apply>
              <times/>
              <ci> Cell </ci>
              <ci> k740 </ci>
              <ci> cpx_229 </ci>
              <ci> cpx_274 </ci>
            </apply>
          </math>
        </kineticLaw>
      </reaction>
      <reaction id="dissociation_64" reversible="false" fast="false">
        <listOfReactants>
          <speciesReference species="cpx_229"/>
        </listOfReactants>
        <listOfProducts>
          <speciesReference species="cpx_4"/>
          <speciesReference species="cpx_226"/>
        </listOfProducts>
        <kineticLaw>
          <math xmlns="http://www.w3.org/1998/Math/MathML">
            <apply>
              <times/>
              <ci> Cell </ci>
              <ci> k741 </ci>
              <ci> cpx_229 </ci>
            </apply>
          </math>
        </kineticLaw>
      </reaction>
      <reaction id="transformation_58" reversible="false" fast="false">
        <listOfReactants>
          <speciesReference species="cpx_230"/>
        </listOfReactants>
        <listOfProducts>
          <speciesReference species="cpx_602"/>
        </listOfProducts>
        <kineticLaw>
          <math xmlns="http://www.w3.org/1998/Math/MathML">
            <apply>
              <times/>
              <ci> Cell </ci>
              <ci> k742 </ci>
              <ci> cpx_230 </ci>
            </apply>
          </math>
        </kineticLaw>
      </reaction>
      <reaction id="transformation_59" reversible="false" fast="false">
        <listOfReactants>
          <speciesReference species="cpx_230"/>
        </listOfReactants>
        <listOfProducts>
          <speciesReference species="cpx_232"/>
        </listOfProducts>
        <kineticLaw>
          <math xmlns="http://www.w3.org/1998/Math/MathML">
            <apply>
              <times/>
              <ci> Cell </ci>
              <ci> k743 </ci>
              <ci> cpx_230 </ci>
            </apply>
          </math>
        </kineticLaw>
      </reaction>
      <reaction id="association_621" reversible="false" fast="false">
        <listOfReactants>
          <speciesReference species="cpx_230"/>
          <speciesReference species="cpx_244"/>
        </listOfReactants>
        <listOfProducts>
          <speciesReference species="cpx_267"/>
        </listOfProducts>
        <kineticLaw>
          <math xmlns="http://www.w3.org/1998/Math/MathML">
            <apply>
              <times/>
              <ci> Cell </ci>
              <ci> k744 </ci>
              <ci> cpx_230 </ci>
              <ci> cpx_244 </ci>
            </apply>
          </math>
        </kineticLaw>
      </reaction>
      <reaction id="association_622" reversible="false" fast="false">
        <listOfReactants>
          <speciesReference species="cpx_230"/>
          <speciesReference species="cpx_274"/>
        </listOfReactants>
        <listOfProducts>
          <speciesReference species="cpx_289"/>
        </listOfProducts>
        <kineticLaw>
          <math xmlns="http://www.w3.org/1998/Math/MathML">
            <apply>
              <times/>
              <ci> Cell </ci>
              <ci> k745 </ci>
              <ci> cpx_230 </ci>
              <ci> cpx_274 </ci>
            </apply>
          </math>
        </kineticLaw>
      </reaction>
      <reaction id="dissociation_65" reversible="false" fast="false">
        <listOfReactants>
          <speciesReference species="cpx_230"/>
        </listOfReactants>
        <listOfProducts>
          <speciesReference species="cpx_46"/>
          <speciesReference species="cpx_226"/>
        </listOfProducts>
        <kineticLaw>
          <math xmlns="http://www.w3.org/1998/Math/MathML">
            <apply>
              <times/>
              <ci> Cell </ci>
              <ci> k746 </ci>
              <ci> cpx_230 </ci>
            </apply>
          </math>
        </kineticLaw>
      </reaction>
      <reaction id="transformation_60" reversible="false" fast="false">
        <listOfReactants>
          <speciesReference species="cpx_231"/>
        </listOfReactants>
        <listOfProducts>
          <speciesReference species="cpx_603"/>
        </listOfProducts>
        <kineticLaw>
          <math xmlns="http://www.w3.org/1998/Math/MathML">
            <apply>
              <times/>
              <ci> Cell </ci>
              <ci> k747 </ci>
              <ci> cpx_231 </ci>
            </apply>
          </math>
        </kineticLaw>
      </reaction>
      <reaction id="dissociation_66" reversible="false" fast="false">
        <listOfReactants>
          <speciesReference species="cpx_231"/>
        </listOfReactants>
        <listOfProducts>
          <speciesReference species="cpx_219"/>
          <speciesReference species="cpx_250"/>
        </listOfProducts>
        <kineticLaw>
          <math xmlns="http://www.w3.org/1998/Math/MathML">
            <apply>
              <times/>
              <ci> Cell </ci>
              <ci> k748 </ci>
              <ci> cpx_231 </ci>
            </apply>
          </math>
        </kineticLaw>
      </reaction>
      <reaction id="dissociation_67" reversible="false" fast="false">
        <listOfReactants>
          <speciesReference species="cpx_231"/>
        </listOfReactants>
        <listOfProducts>
          <speciesReference species="cpx_251"/>
          <speciesReference species="cpx_37"/>
        </listOfProducts>
        <kineticLaw>
          <math xmlns="http://www.w3.org/1998/Math/MathML">
            <apply>
              <times/>
              <ci> Cell </ci>
              <ci> k749 </ci>
              <ci> cpx_231 </ci>
            </apply>
          </math>
        </kineticLaw>
      </reaction>
      <reaction id="dissociation_68" reversible="false" fast="false">
        <listOfReactants>
          <speciesReference species="cpx_231"/>
        </listOfReactants>
        <listOfProducts>
          <speciesReference species="cpx_235"/>
          <speciesReference species="cpx_252"/>
        </listOfProducts>
        <kineticLaw>
          <math xmlns="http://www.w3.org/1998/Math/MathML">
            <apply>
              <times/>
              <ci> Cell </ci>
              <ci> k750 </ci>
              <ci> cpx_231 </ci>
            </apply>
          </math>
        </kineticLaw>
      </reaction>
      <reaction id="dissociation_69" reversible="false" fast="false">
        <listOfReactants>
          <speciesReference species="cpx_231"/>
        </listOfReactants>
        <listOfProducts>
          <speciesReference species="cpx_4"/>
          <speciesReference species="cpx_227"/>
        </listOfProducts>
        <kineticLaw>
          <math xmlns="http://www.w3.org/1998/Math/MathML">
            <apply>
              <times/>
              <ci> Cell </ci>
              <ci> k751 </ci>
              <ci> cpx_231 </ci>
            </apply>
          </math>
        </kineticLaw>
      </reaction>
      <reaction id="transformation_61" reversible="false" fast="false">
        <listOfReactants>
          <speciesReference species="cpx_232"/>
        </listOfReactants>
        <listOfProducts>
          <speciesReference species="cpx_604"/>
        </listOfProducts>
        <kineticLaw>
          <math xmlns="http://www.w3.org/1998/Math/MathML">
            <apply>
              <times/>
              <ci> Cell </ci>
              <ci> k752 </ci>
              <ci> cpx_232 </ci>
            </apply>
          </math>
        </kineticLaw>
      </reaction>
      <reaction id="dissociation_70" reversible="false" fast="false">
        <listOfReactants>
          <speciesReference species="cpx_232"/>
        </listOfReactants>
        <listOfProducts>
          <speciesReference species="cpx_219"/>
          <speciesReference species="cpx_253"/>
        </listOfProducts>
        <kineticLaw>
          <math xmlns="http://www.w3.org/1998/Math/MathML">
            <apply>
              <times/>
              <ci> Cell </ci>
              <ci> k753 </ci>
              <ci> cpx_232 </ci>
            </apply>
          </math>
        </kineticLaw>
      </reaction>
      <reaction id="dissociation_71" reversible="false" fast="false">
        <listOfReactants>
          <speciesReference species="cpx_232"/>
        </listOfReactants>
        <listOfProducts>
          <speciesReference species="cpx_254"/>
          <speciesReference species="cpx_37"/>
        </listOfProducts>
        <kineticLaw>
          <math xmlns="http://www.w3.org/1998/Math/MathML">
            <apply>
              <times/>
              <ci> Cell </ci>
              <ci> k754 </ci>
              <ci> cpx_232 </ci>
            </apply>
          </math>
        </kineticLaw>
      </reaction>
      <reaction id="dissociation_72" reversible="false" fast="false">
        <listOfReactants>
          <speciesReference species="cpx_232"/>
        </listOfReactants>
        <listOfProducts>
          <speciesReference species="cpx_235"/>
          <speciesReference species="cpx_255"/>
        </listOfProducts>
        <kineticLaw>
          <math xmlns="http://www.w3.org/1998/Math/MathML">
            <apply>
              <times/>
              <ci> Cell </ci>
              <ci> k755 </ci>
              <ci> cpx_232 </ci>
            </apply>
          </math>
        </kineticLaw>
      </reaction>
      <reaction id="dissociation_73" reversible="false" fast="false">
        <listOfReactants>
          <speciesReference species="cpx_232"/>
        </listOfReactants>
        <listOfProducts>
          <speciesReference species="cpx_46"/>
          <speciesReference species="cpx_227"/>
        </listOfProducts>
        <kineticLaw>
          <math xmlns="http://www.w3.org/1998/Math/MathML">
            <apply>
              <times/>
              <ci> Cell </ci>
              <ci> k756 </ci>
              <ci> cpx_232 </ci>
            </apply>
          </math>
        </kineticLaw>
      </reaction>
      <reaction id="transformation_62" reversible="false" fast="false">
        <listOfReactants>
          <speciesReference species="cpx_233"/>
        </listOfReactants>
        <listOfProducts>
          <speciesReference species="cpx_237"/>
        </listOfProducts>
        <kineticLaw>
          <math xmlns="http://www.w3.org/1998/Math/MathML">
            <apply>
              <times/>
              <ci> Cell </ci>
              <ci> k757 </ci>
              <ci> cpx_233 </ci>
            </apply>
          </math>
        </kineticLaw>
      </reaction>
      <reaction id="dissociation_74" reversible="false" fast="false">
        <listOfReactants>
          <speciesReference species="cpx_233"/>
        </listOfReactants>
        <listOfProducts>
          <speciesReference species="cpx_241"/>
          <speciesReference species="cpx_37"/>
        </listOfProducts>
        <kineticLaw>
          <math xmlns="http://www.w3.org/1998/Math/MathML">
            <apply>
              <times/>
              <ci> Cell </ci>
              <ci> k758 </ci>
              <ci> cpx_233 </ci>
            </apply>
          </math>
        </kineticLaw>
      </reaction>
      <reaction id="dissociation_75" reversible="false" fast="false">
        <listOfReactants>
          <speciesReference species="cpx_233"/>
        </listOfReactants>
        <listOfProducts>
          <speciesReference species="cpx_242"/>
          <speciesReference species="cpx_236"/>
        </listOfProducts>
        <kineticLaw>
          <math xmlns="http://www.w3.org/1998/Math/MathML">
            <apply>
              <times/>
              <ci> Cell </ci>
              <ci> k759 </ci>
              <ci> cpx_233 </ci>
            </apply>
          </math>
        </kineticLaw>
      </reaction>
      <reaction id="transformation_63" reversible="false" fast="false">
        <listOfReactants>
          <speciesReference species="cpx_234"/>
        </listOfReactants>
        <listOfProducts>
          <speciesReference species="cpx_238"/>
        </listOfProducts>
        <kineticLaw>
          <math xmlns="http://www.w3.org/1998/Math/MathML">
            <apply>
              <times/>
              <ci> Cell </ci>
              <ci> k760 </ci>
              <ci> cpx_234 </ci>
            </apply>
          </math>
        </kineticLaw>
      </reaction>
      <reaction id="dissociation_76" reversible="false" fast="false">
        <listOfReactants>
          <speciesReference species="cpx_234"/>
        </listOfReactants>
        <listOfProducts>
          <speciesReference species="cpx_219"/>
          <speciesReference species="cpx_241"/>
        </listOfProducts>
        <kineticLaw>
          <math xmlns="http://www.w3.org/1998/Math/MathML">
            <apply>
              <times/>
              <ci> Cell </ci>
              <ci> k761 </ci>
              <ci> cpx_234 </ci>
            </apply>
          </math>
        </kineticLaw>
      </reaction>
      <reaction id="dissociation_77" reversible="false" fast="false">
        <listOfReactants>
          <speciesReference species="cpx_234"/>
        </listOfReactants>
        <listOfProducts>
          <speciesReference species="cpx_243"/>
          <speciesReference species="cpx_236"/>
        </listOfProducts>
        <kineticLaw>
          <math xmlns="http://www.w3.org/1998/Math/MathML">
            <apply>
              <times/>
              <ci> Cell </ci>
              <ci> k762 </ci>
              <ci> cpx_234 </ci>
            </apply>
          </math>
        </kineticLaw>
      </reaction>
      <reaction id="dissociation_78" reversible="false" fast="false">
        <listOfReactants>
          <speciesReference species="cpx_235"/>
        </listOfReactants>
        <listOfProducts>
          <speciesReference species="cpx_219"/>
          <speciesReference species="cpx_242"/>
        </listOfProducts>
        <kineticLaw>
          <math xmlns="http://www.w3.org/1998/Math/MathML">
            <apply>
              <times/>
              <ci> Cell </ci>
              <ci> k763 </ci>
              <ci> cpx_235 </ci>
            </apply>
          </math>
        </kineticLaw>
      </reaction>
      <reaction id="dissociation_79" reversible="false" fast="false">
        <listOfReactants>
          <speciesReference species="cpx_235"/>
        </listOfReactants>
        <listOfProducts>
          <speciesReference species="cpx_243"/>
          <speciesReference species="cpx_37"/>
        </listOfProducts>
        <kineticLaw>
          <math xmlns="http://www.w3.org/1998/Math/MathML">
            <apply>
              <times/>
              <ci> Cell </ci>
              <ci> k764 </ci>
              <ci> cpx_235 </ci>
            </apply>
          </math>
        </kineticLaw>
      </reaction>
      <reaction id="transformation_64" reversible="false" fast="false">
        <listOfReactants>
          <speciesReference species="cpx_236"/>
        </listOfReactants>
        <listOfProducts>
          <speciesReference species="cpx_239"/>
        </listOfProducts>
        <kineticLaw>
          <math xmlns="http://www.w3.org/1998/Math/MathML">
            <apply>
              <times/>
              <ci> Cell </ci>
              <ci> k765 </ci>
              <ci> cpx_236 </ci>
            </apply>
          </math>
        </kineticLaw>
      </reaction>
      <reaction id="dissociation_80" reversible="false" fast="false">
        <listOfReactants>
          <speciesReference species="cpx_236"/>
        </listOfReactants>
        <listOfProducts>
          <speciesReference species="cpx_112"/>
          <speciesReference species="cpx_244"/>
        </listOfProducts>
        <kineticLaw>
          <math xmlns="http://www.w3.org/1998/Math/MathML">
            <apply>
              <times/>
              <ci> Cell </ci>
              <ci> k766 </ci>
              <ci> cpx_236 </ci>
            </apply>
          </math>
        </kineticLaw>
      </reaction>
      <reaction id="transformation_65" reversible="false" fast="false">
        <listOfReactants>
          <speciesReference species="cpx_237"/>
        </listOfReactants>
        <listOfProducts>
          <speciesReference species="cpx_233"/>
        </listOfProducts>
        <kineticLaw>
          <math xmlns="http://www.w3.org/1998/Math/MathML">
            <apply>
              <times/>
              <ci> Cell </ci>
              <ci> k767 </ci>
              <ci> cpx_237 </ci>
            </apply>
          </math>
        </kineticLaw>
      </reaction>
      <reaction id="dissociation_81" reversible="false" fast="false">
        <listOfReactants>
          <speciesReference species="cpx_237"/>
        </listOfReactants>
        <listOfProducts>
          <speciesReference species="cpx_245"/>
          <speciesReference species="cpx_37"/>
        </listOfProducts>
        <kineticLaw>
          <math xmlns="http://www.w3.org/1998/Math/MathML">
            <apply>
              <times/>
              <ci> Cell </ci>
              <ci> k768 </ci>
              <ci> cpx_237 </ci>
            </apply>
          </math>
        </kineticLaw>
      </reaction>
      <reaction id="dissociation_82" reversible="false" fast="false">
        <listOfReactants>
          <speciesReference species="cpx_237"/>
        </listOfReactants>
        <listOfProducts>
          <speciesReference species="cpx_242"/>
          <speciesReference species="cpx_239"/>
        </listOfProducts>
        <kineticLaw>
          <math xmlns="http://www.w3.org/1998/Math/MathML">
            <apply>
              <times/>
              <ci> Cell </ci>
              <ci> k769 </ci>
              <ci> cpx_237 </ci>
            </apply>
          </math>
        </kineticLaw>
      </reaction>
      <reaction id="dissociation_83" reversible="false" fast="false">
        <listOfReactants>
          <speciesReference species="cpx_237"/>
        </listOfReactants>
        <listOfProducts>
          <speciesReference species="cpx_246"/>
          <speciesReference species="cpx_82"/>
        </listOfProducts>
        <kineticLaw>
          <math xmlns="http://www.w3.org/1998/Math/MathML">
            <apply>
              <times/>
              <ci> Cell </ci>
              <ci> k770 </ci>
              <ci> cpx_237 </ci>
            </apply>
          </math>
        </kineticLaw>
      </reaction>
      <reaction id="transformation_66" reversible="false" fast="false">
        <listOfReactants>
          <speciesReference species="cpx_238"/>
        </listOfReactants>
        <listOfProducts>
          <speciesReference species="cpx_234"/>
        </listOfProducts>
        <kineticLaw>
          <math xmlns="http://www.w3.org/1998/Math/MathML">
            <apply>
              <times/>
              <ci> Cell </ci>
              <ci> k771 </ci>
              <ci> cpx_238 </ci>
            </apply>
          </math>
        </kineticLaw>
      </reaction>
      <reaction id="dissociation_84" reversible="false" fast="false">
        <listOfReactants>
          <speciesReference species="cpx_238"/>
        </listOfReactants>
        <listOfProducts>
          <speciesReference species="cpx_219"/>
          <speciesReference species="cpx_245"/>
        </listOfProducts>
        <kineticLaw>
          <math xmlns="http://www.w3.org/1998/Math/MathML">
            <apply>
              <times/>
              <ci> Cell </ci>
              <ci> k772 </ci>
              <ci> cpx_238 </ci>
            </apply>
          </math>
        </kineticLaw>
      </reaction>
      <reaction id="dissociation_85" reversible="false" fast="false">
        <listOfReactants>
          <speciesReference species="cpx_238"/>
        </listOfReactants>
        <listOfProducts>
          <speciesReference species="cpx_243"/>
          <speciesReference species="cpx_239"/>
        </listOfProducts>
        <kineticLaw>
          <math xmlns="http://www.w3.org/1998/Math/MathML">
            <apply>
              <times/>
              <ci> Cell </ci>
              <ci> k773 </ci>
              <ci> cpx_238 </ci>
            </apply>
          </math>
        </kineticLaw>
      </reaction>
      <reaction id="dissociation_86" reversible="false" fast="false">
        <listOfReactants>
          <speciesReference species="cpx_238"/>
        </listOfReactants>
        <listOfProducts>
          <speciesReference species="cpx_247"/>
          <speciesReference species="cpx_82"/>
        </listOfProducts>
        <kineticLaw>
          <math xmlns="http://www.w3.org/1998/Math/MathML">
            <apply>
              <times/>
              <ci> Cell </ci>
              <ci> k774 </ci>
              <ci> cpx_238 </ci>
            </apply>
          </math>
        </kineticLaw>
      </reaction>
      <reaction id="transformation_67" reversible="false" fast="false">
        <listOfReactants>
          <speciesReference species="cpx_239"/>
        </listOfReactants>
        <listOfProducts>
          <speciesReference species="cpx_236"/>
        </listOfProducts>
        <kineticLaw>
          <math xmlns="http://www.w3.org/1998/Math/MathML">
            <apply>
              <times/>
              <ci> Cell </ci>
              <ci> k775 </ci>
              <ci> cpx_239 </ci>
            </apply>
          </math>
        </kineticLaw>
      </reaction>
      <reaction id="dissociation_87" reversible="false" fast="false">
        <listOfReactants>
          <speciesReference species="cpx_239"/>
        </listOfReactants>
        <listOfProducts>
          <speciesReference species="cpx_112"/>
          <speciesReference species="cpx_82"/>
        </listOfProducts>
        <kineticLaw>
          <math xmlns="http://www.w3.org/1998/Math/MathML">
            <apply>
              <times/>
              <ci> Cell </ci>
              <ci> k776 </ci>
              <ci> cpx_239 </ci>
            </apply>
          </math>
        </kineticLaw>
      </reaction>
      <reaction id="dissociation_88" reversible="false" fast="false">
        <listOfReactants>
          <speciesReference species="cpx_240"/>
        </listOfReactants>
        <listOfProducts>
          <speciesReference species="cpx_219"/>
          <speciesReference species="cpx_246"/>
        </listOfProducts>
        <kineticLaw>
          <math xmlns="http://www.w3.org/1998/Math/MathML">
            <apply>
              <times/>
              <ci> Cell </ci>
              <ci> k777 </ci>
              <ci> cpx_240 </ci>
            </apply>
          </math>
        </kineticLaw>
      </reaction>
      <reaction id="dissociation_89" reversible="false" fast="false">
        <listOfReactants>
          <speciesReference species="cpx_240"/>
        </listOfReactants>
        <listOfProducts>
          <speciesReference species="cpx_247"/>
          <speciesReference species="cpx_37"/>
        </listOfProducts>
        <kineticLaw>
          <math xmlns="http://www.w3.org/1998/Math/MathML">
            <apply>
              <times/>
              <ci> Cell </ci>
              <ci> k778 </ci>
              <ci> cpx_240 </ci>
            </apply>
          </math>
        </kineticLaw>
      </reaction>
      <reaction id="dissociation_90" reversible="false" fast="false">
        <listOfReactants>
          <speciesReference species="cpx_240"/>
        </listOfReactants>
        <listOfProducts>
          <speciesReference species="cpx_235"/>
          <speciesReference species="cpx_112"/>
        </listOfProducts>
        <kineticLaw>
          <math xmlns="http://www.w3.org/1998/Math/MathML">
            <apply>
              <times/>
              <ci> Cell </ci>
              <ci> k779 </ci>
              <ci> cpx_240 </ci>
            </apply>
          </math>
        </kineticLaw>
      </reaction>
      <reaction id="transformation_68" reversible="false" fast="false">
        <listOfReactants>
          <speciesReference species="cpx_241"/>
        </listOfReactants>
        <listOfProducts>
          <speciesReference species="cpx_245"/>
        </listOfProducts>
        <kineticLaw>
          <math xmlns="http://www.w3.org/1998/Math/MathML">
            <apply>
              <times/>
              <ci> Cell </ci>
              <ci> k780 </ci>
              <ci> cpx_241 </ci>
            </apply>
          </math>
        </kineticLaw>
      </reaction>
      <reaction id="dissociation_91" reversible="false" fast="false">
        <listOfReactants>
          <speciesReference species="cpx_241"/>
        </listOfReactants>
        <listOfProducts>
          <speciesReference species="cpx_248"/>
          <speciesReference species="cpx_236"/>
        </listOfProducts>
        <kineticLaw>
          <math xmlns="http://www.w3.org/1998/Math/MathML">
            <apply>
              <times/>
              <ci> Cell </ci>
              <ci> k781 </ci>
              <ci> cpx_241 </ci>
            </apply>
          </math>
        </kineticLaw>
      </reaction>
      <reaction id="dissociation_92" reversible="false" fast="false">
        <listOfReactants>
          <speciesReference species="cpx_242"/>
        </listOfReactants>
        <listOfProducts>
          <speciesReference species="cpx_248"/>
          <speciesReference species="cpx_37"/>
        </listOfProducts>
        <kineticLaw>
          <math xmlns="http://www.w3.org/1998/Math/MathML">
            <apply>
              <times/>
              <ci> Cell </ci>
              <ci> k782 </ci>
              <ci> cpx_242 </ci>
            </apply>
          </math>
        </kineticLaw>
      </reaction>
      <reaction id="dissociation_93" reversible="false" fast="false">
        <listOfReactants>
          <speciesReference species="cpx_243"/>
        </listOfReactants>
        <listOfProducts>
          <speciesReference species="cpx_219"/>
          <speciesReference species="cpx_248"/>
        </listOfProducts>
        <kineticLaw>
          <math xmlns="http://www.w3.org/1998/Math/MathML">
            <apply>
              <times/>
              <ci> Cell </ci>
              <ci> k783 </ci>
              <ci> cpx_243 </ci>
            </apply>
          </math>
        </kineticLaw>
      </reaction>
      <reaction id="transformation_69" reversible="false" fast="false">
        <listOfReactants>
          <speciesReference species="cpx_244"/>
        </listOfReactants>
        <listOfProducts>
          <speciesReference species="cpx_82"/>
        </listOfProducts>
        <kineticLaw>
          <math xmlns="http://www.w3.org/1998/Math/MathML">
            <apply>
              <times/>
              <ci> Cell </ci>
              <ci> k784 </ci>
              <ci> cpx_244 </ci>
            </apply>
          </math>
        </kineticLaw>
      </reaction>
      <reaction id="association_623" reversible="false" fast="false">
        <listOfReactants>
          <speciesReference species="cpx_244"/>
          <speciesReference species="cpx_601"/>
        </listOfReactants>
        <listOfProducts>
          <speciesReference species="cpx_634"/>
        </listOfProducts>
        <kineticLaw>
          <math xmlns="http://www.w3.org/1998/Math/MathML">
            <apply>
              <times/>
              <ci> Cell </ci>
              <ci> k785 </ci>
              <ci> cpx_244 </ci>
              <ci> cpx_601 </ci>
            </apply>
          </math>
        </kineticLaw>
      </reaction>
      <reaction id="association_624" reversible="false" fast="false">
        <listOfReactants>
          <speciesReference species="cpx_244"/>
          <speciesReference species="cpx_602"/>
        </listOfReactants>
        <listOfProducts>
          <speciesReference species="cpx_636"/>
        </listOfProducts>
        <kineticLaw>
          <math xmlns="http://www.w3.org/1998/Math/MathML">
            <apply>
              <times/>
              <ci> Cell </ci>
              <ci> k786 </ci>
              <ci> cpx_244 </ci>
              <ci> cpx_602 </ci>
            </apply>
          </math>
        </kineticLaw>
      </reaction>
      <reaction id="association_625" reversible="false" fast="false">
        <listOfReactants>
          <speciesReference species="cpx_244"/>
          <speciesReference species="cpx_617"/>
        </listOfReactants>
        <listOfProducts>
          <speciesReference species="cpx_686"/>
        </listOfProducts>
        <kineticLaw>
          <math xmlns="http://www.w3.org/1998/Math/MathML">
            <apply>
              <times/>
              <ci> Cell </ci>
              <ci> k787 </ci>
              <ci> cpx_244 </ci>
              <ci> cpx_617 </ci>
            </apply>
          </math>
        </kineticLaw>
      </reaction>
      <reaction id="association_626" reversible="false" fast="false">
        <listOfReactants>
          <speciesReference species="cpx_244"/>
          <speciesReference species="cpx_618"/>
        </listOfReactants>
        <listOfProducts>
          <speciesReference species="cpx_688"/>
        </listOfProducts>
        <kineticLaw>
          <math xmlns="http://www.w3.org/1998/Math/MathML">
            <apply>
              <times/>
              <ci> Cell </ci>
              <ci> k788 </ci>
              <ci> cpx_244 </ci>
              <ci> cpx_618 </ci>
            </apply>
          </math>
        </kineticLaw>
      </reaction>
      <reaction id="transformation_70" reversible="false" fast="false">
        <listOfReactants>
          <speciesReference species="cpx_245"/>
        </listOfReactants>
        <listOfProducts>
          <speciesReference species="cpx_241"/>
        </listOfProducts>
        <kineticLaw>
          <math xmlns="http://www.w3.org/1998/Math/MathML">
            <apply>
              <times/>
              <ci> Cell </ci>
              <ci> k789 </ci>
              <ci> cpx_245 </ci>
            </apply>
          </math>
        </kineticLaw>
      </reaction>
      <reaction id="dissociation_94" reversible="false" fast="false">
        <listOfReactants>
          <speciesReference species="cpx_245"/>
        </listOfReactants>
        <listOfProducts>
          <speciesReference species="cpx_248"/>
          <speciesReference species="cpx_239"/>
        </listOfProducts>
        <kineticLaw>
          <math xmlns="http://www.w3.org/1998/Math/MathML">
            <apply>
              <times/>
              <ci> Cell </ci>
              <ci> k790 </ci>
              <ci> cpx_245 </ci>
            </apply>
          </math>
        </kineticLaw>
      </reaction>
      <reaction id="dissociation_95" reversible="false" fast="false">
        <listOfReactants>
          <speciesReference species="cpx_245"/>
        </listOfReactants>
        <listOfProducts>
          <speciesReference species="cpx_249"/>
          <speciesReference species="cpx_82"/>
        </listOfProducts>
        <kineticLaw>
          <math xmlns="http://www.w3.org/1998/Math/MathML">
            <apply>
              <times/>
              <ci> Cell </ci>
              <ci> k791 </ci>
              <ci> cpx_245 </ci>
            </apply>
          </math>
        </kineticLaw>
      </reaction>
      <reaction id="dissociation_96" reversible="false" fast="false">
        <listOfReactants>
          <speciesReference species="cpx_246"/>
        </listOfReactants>
        <listOfProducts>
          <speciesReference species="cpx_249"/>
          <speciesReference species="cpx_37"/>
        </listOfProducts>
        <kineticLaw>
          <math xmlns="http://www.w3.org/1998/Math/MathML">
            <apply>
              <times/>
              <ci> Cell </ci>
              <ci> k792 </ci>
              <ci> cpx_246 </ci>
            </apply>
          </math>
        </kineticLaw>
      </reaction>
      <reaction id="dissociation_97" reversible="false" fast="false">
        <listOfReactants>
          <speciesReference species="cpx_246"/>
        </listOfReactants>
        <listOfProducts>
          <speciesReference species="cpx_242"/>
          <speciesReference species="cpx_112"/>
        </listOfProducts>
        <kineticLaw>
          <math xmlns="http://www.w3.org/1998/Math/MathML">
            <apply>
              <times/>
              <ci> Cell </ci>
              <ci> k793 </ci>
              <ci> cpx_246 </ci>
            </apply>
          </math>
        </kineticLaw>
      </reaction>
      <reaction id="dissociation_98" reversible="false" fast="false">
        <listOfReactants>
          <speciesReference species="cpx_247"/>
        </listOfReactants>
        <listOfProducts>
          <speciesReference species="cpx_219"/>
          <speciesReference species="cpx_249"/>
        </listOfProducts>
        <kineticLaw>
          <math xmlns="http://www.w3.org/1998/Math/MathML">
            <apply>
              <times/>
              <ci> Cell </ci>
              <ci> k794 </ci>
              <ci> cpx_247 </ci>
            </apply>
          </math>
        </kineticLaw>
      </reaction>
      <reaction id="dissociation_99" reversible="false" fast="false">
        <listOfReactants>
          <speciesReference species="cpx_247"/>
        </listOfReactants>
        <listOfProducts>
          <speciesReference species="cpx_243"/>
          <speciesReference species="cpx_112"/>
        </listOfProducts>
        <kineticLaw>
          <math xmlns="http://www.w3.org/1998/Math/MathML">
            <apply>
              <times/>
              <ci> Cell </ci>
              <ci> k795 </ci>
              <ci> cpx_247 </ci>
            </apply>
          </math>
        </kineticLaw>
      </reaction>
      <reaction id="dissociation_100" reversible="false" fast="false">
        <listOfReactants>
          <speciesReference species="cpx_249"/>
        </listOfReactants>
        <listOfProducts>
          <speciesReference species="cpx_248"/>
          <speciesReference species="cpx_112"/>
        </listOfProducts>
        <kineticLaw>
          <math xmlns="http://www.w3.org/1998/Math/MathML">
            <apply>
              <times/>
              <ci> Cell </ci>
              <ci> k796 </ci>
              <ci> cpx_249 </ci>
            </apply>
          </math>
        </kineticLaw>
      </reaction>
      <reaction id="transformation_71" reversible="false" fast="false">
        <listOfReactants>
          <speciesReference species="cpx_250"/>
        </listOfReactants>
        <listOfProducts>
          <speciesReference species="cpx_300"/>
        </listOfProducts>
        <kineticLaw>
          <math xmlns="http://www.w3.org/1998/Math/MathML">
            <apply>
              <times/>
              <ci> Cell </ci>
              <ci> k797 </ci>
              <ci> cpx_250 </ci>
            </apply>
          </math>
        </kineticLaw>
      </reaction>
      <reaction id="dissociation_101" reversible="false" fast="false">
        <listOfReactants>
          <speciesReference species="cpx_250"/>
        </listOfReactants>
        <listOfProducts>
          <speciesReference species="cpx_256"/>
          <speciesReference species="cpx_37"/>
        </listOfProducts>
        <kineticLaw>
          <math xmlns="http://www.w3.org/1998/Math/MathML">
            <apply>
              <times/>
              <ci> Cell </ci>
              <ci> k798 </ci>
              <ci> cpx_250 </ci>
            </apply>
          </math>
        </kineticLaw>
      </reaction>
      <reaction id="dissociation_102" reversible="false" fast="false">
        <listOfReactants>
          <speciesReference species="cpx_250"/>
        </listOfReactants>
        <listOfProducts>
          <speciesReference species="cpx_242"/>
          <speciesReference species="cpx_252"/>
        </listOfProducts>
        <kineticLaw>
          <math xmlns="http://www.w3.org/1998/Math/MathML">
            <apply>
              <times/>
              <ci> Cell </ci>
              <ci> k799 </ci>
              <ci> cpx_250 </ci>
            </apply>
          </math>
        </kineticLaw>
      </reaction>
      <reaction id="dissociation_103" reversible="false" fast="false">
        <listOfReactants>
          <speciesReference species="cpx_250"/>
        </listOfReactants>
        <listOfProducts>
          <speciesReference species="cpx_4"/>
          <speciesReference species="cpx_233"/>
        </listOfProducts>
        <kineticLaw>
          <math xmlns="http://www.w3.org/1998/Math/MathML">
            <apply>
              <times/>
              <ci> Cell </ci>
              <ci> k800 </ci>
              <ci> cpx_250 </ci>
            </apply>
          </math>
        </kineticLaw>
      </reaction>
      <reaction id="transformation_72" reversible="false" fast="false">
        <listOfReactants>
          <speciesReference species="cpx_251"/>
        </listOfReactants>
        <listOfProducts>
          <speciesReference species="cpx_597"/>
        </listOfProducts>
        <kineticLaw>
          <math xmlns="http://www.w3.org/1998/Math/MathML">
            <apply>
              <times/>
              <ci> Cell </ci>
              <ci> k801 </ci>
              <ci> cpx_251 </ci>
            </apply>
          </math>
        </kineticLaw>
      </reaction>
      <reaction id="dissociation_104" reversible="false" fast="false">
        <listOfReactants>
          <speciesReference species="cpx_251"/>
        </listOfReactants>
        <listOfProducts>
          <speciesReference species="cpx_219"/>
          <speciesReference species="cpx_256"/>
        </listOfProducts>
        <kineticLaw>
          <math xmlns="http://www.w3.org/1998/Math/MathML">
            <apply>
              <times/>
              <ci> Cell </ci>
              <ci> k802 </ci>
              <ci> cpx_251 </ci>
            </apply>
          </math>
        </kineticLaw>
      </reaction>
      <reaction id="dissociation_105" reversible="false" fast="false">
        <listOfReactants>
          <speciesReference species="cpx_251"/>
        </listOfReactants>
        <listOfProducts>
          <speciesReference species="cpx_243"/>
          <speciesReference species="cpx_252"/>
        </listOfProducts>
        <kineticLaw>
          <math xmlns="http://www.w3.org/1998/Math/MathML">
            <apply>
              <times/>
              <ci> Cell </ci>
              <ci> k803 </ci>
              <ci> cpx_251 </ci>
            </apply>
          </math>
        </kineticLaw>
      </reaction>
      <reaction id="dissociation_106" reversible="false" fast="false">
        <listOfReactants>
          <speciesReference species="cpx_251"/>
        </listOfReactants>
        <listOfProducts>
          <speciesReference species="cpx_4"/>
          <speciesReference species="cpx_234"/>
        </listOfProducts>
        <kineticLaw>
          <math xmlns="http://www.w3.org/1998/Math/MathML">
            <apply>
              <times/>
              <ci> Cell </ci>
              <ci> k804 </ci>
              <ci> cpx_251 </ci>
            </apply>
          </math>
        </kineticLaw>
      </reaction>
      <reaction id="transformation_73" reversible="false" fast="false">
        <listOfReactants>
          <speciesReference species="cpx_252"/>
        </listOfReactants>
        <listOfProducts>
          <speciesReference species="cpx_268"/>
        </listOfProducts>
        <kineticLaw>
          <math xmlns="http://www.w3.org/1998/Math/MathML">
            <apply>
              <times/>
              <ci> Cell </ci>
              <ci> k805 </ci>
              <ci> cpx_252 </ci>
            </apply>
          </math>
        </kineticLaw>
      </reaction>
      <reaction id="dissociation_107" reversible="false" fast="false">
        <listOfReactants>
          <speciesReference species="cpx_252"/>
        </listOfReactants>
        <listOfProducts>
          <speciesReference species="cpx_4"/>
          <speciesReference species="cpx_236"/>
        </listOfProducts>
        <kineticLaw>
          <math xmlns="http://www.w3.org/1998/Math/MathML">
            <apply>
              <times/>
              <ci> Cell </ci>
              <ci> k806 </ci>
              <ci> cpx_252 </ci>
            </apply>
          </math>
        </kineticLaw>
      </reaction>
      <reaction id="dissociation_108" reversible="false" fast="false">
        <listOfReactants>
          <speciesReference species="cpx_252"/>
        </listOfReactants>
        <listOfProducts>
          <speciesReference species="cpx_112"/>
          <speciesReference species="cpx_257"/>
        </listOfProducts>
        <kineticLaw>
          <math xmlns="http://www.w3.org/1998/Math/MathML">
            <apply>
              <times/>
              <ci> Cell </ci>
              <ci> k807 </ci>
              <ci> cpx_252 </ci>
            </apply>
          </math>
        </kineticLaw>
      </reaction>
      <reaction id="transformation_74" reversible="false" fast="false">
        <listOfReactants>
          <speciesReference species="cpx_253"/>
        </listOfReactants>
        <listOfProducts>
          <speciesReference species="cpx_301"/>
        </listOfProducts>
        <kineticLaw>
          <math xmlns="http://www.w3.org/1998/Math/MathML">
            <apply>
              <times/>
              <ci> Cell </ci>
              <ci> k808 </ci>
              <ci> cpx_253 </ci>
            </apply>
          </math>
        </kineticLaw>
      </reaction>
      <reaction id="dissociation_109" reversible="false" fast="false">
        <listOfReactants>
          <speciesReference species="cpx_253"/>
        </listOfReactants>
        <listOfProducts>
          <speciesReference species="cpx_258"/>
          <speciesReference species="cpx_37"/>
        </listOfProducts>
        <kineticLaw>
          <math xmlns="http://www.w3.org/1998/Math/MathML">
            <apply>
              <times/>
              <ci> Cell </ci>
              <ci> k809 </ci>
              <ci> cpx_253 </ci>
            </apply>
          </math>
        </kineticLaw>
      </reaction>
      <reaction id="dissociation_110" reversible="false" fast="false">
        <listOfReactants>
          <speciesReference species="cpx_253"/>
        </listOfReactants>
        <listOfProducts>
          <speciesReference species="cpx_242"/>
          <speciesReference species="cpx_255"/>
        </listOfProducts>
        <kineticLaw>
          <math xmlns="http://www.w3.org/1998/Math/MathML">
            <apply>
              <times/>
              <ci> Cell </ci>
              <ci> k810 </ci>
              <ci> cpx_253 </ci>
            </apply>
          </math>
        </kineticLaw>
      </reaction>
      <reaction id="dissociation_111" reversible="false" fast="false">
        <listOfReactants>
          <speciesReference species="cpx_253"/>
        </listOfReactants>
        <listOfProducts>
          <speciesReference species="cpx_46"/>
          <speciesReference species="cpx_233"/>
        </listOfProducts>
        <kineticLaw>
          <math xmlns="http://www.w3.org/1998/Math/MathML">
            <apply>
              <times/>
              <ci> Cell </ci>
              <ci> k811 </ci>
              <ci> cpx_253 </ci>
            </apply>
          </math>
        </kineticLaw>
      </reaction>
      <reaction id="transformation_75" reversible="false" fast="false">
        <listOfReactants>
          <speciesReference species="cpx_254"/>
        </listOfReactants>
        <listOfProducts>
          <speciesReference species="cpx_598"/>
        </listOfProducts>
        <kineticLaw>
          <math xmlns="http://www.w3.org/1998/Math/MathML">
            <apply>
              <times/>
              <ci> Cell </ci>
              <ci> k812 </ci>
              <ci> cpx_254 </ci>
            </apply>
          </math>
        </kineticLaw>
      </reaction>
      <reaction id="dissociation_112" reversible="false" fast="false">
        <listOfReactants>
          <speciesReference species="cpx_254"/>
        </listOfReactants>
        <listOfProducts>
          <speciesReference species="cpx_219"/>
          <speciesReference species="cpx_258"/>
        </listOfProducts>
        <kineticLaw>
          <math xmlns="http://www.w3.org/1998/Math/MathML">
            <apply>
              <times/>
              <ci> Cell </ci>
              <ci> k813 </ci>
              <ci> cpx_254 </ci>
            </apply>
          </math>
        </kineticLaw>
      </reaction>
      <reaction id="dissociation_113" reversible="false" fast="false">
        <listOfReactants>
          <speciesReference species="cpx_254"/>
        </listOfReactants>
        <listOfProducts>
          <speciesReference species="cpx_243"/>
          <speciesReference species="cpx_255"/>
        </listOfProducts>
        <kineticLaw>
          <math xmlns="http://www.w3.org/1998/Math/MathML">
            <apply>
              <times/>
              <ci> Cell </ci>
              <ci> k814 </ci>
              <ci> cpx_254 </ci>
            </apply>
          </math>
        </kineticLaw>
      </reaction>
      <reaction id="dissociation_114" reversible="false" fast="false">
        <listOfReactants>
          <speciesReference species="cpx_254"/>
        </listOfReactants>
        <listOfProducts>
          <speciesReference species="cpx_46"/>
          <speciesReference species="cpx_234"/>
        </listOfProducts>
        <kineticLaw>
          <math xmlns="http://www.w3.org/1998/Math/MathML">
            <apply>
              <times/>
              <ci> Cell </ci>
              <ci> k815 </ci>
              <ci> cpx_254 </ci>
            </apply>
          </math>
        </kineticLaw>
      </reaction>
      <reaction id="transformation_76" reversible="false" fast="false">
        <listOfReactants>
          <speciesReference species="cpx_255"/>
        </listOfReactants>
        <listOfProducts>
          <speciesReference species="cpx_269"/>
        </listOfProducts>
        <kineticLaw>
          <math xmlns="http://www.w3.org/1998/Math/MathML">
            <apply>
              <times/>
              <ci> Cell </ci>
              <ci> k816 </ci>
              <ci> cpx_255 </ci>
            </apply>
          </math>
        </kineticLaw>
      </reaction>
      <reaction id="dissociation_115" reversible="false" fast="false">
        <listOfReactants>
          <speciesReference species="cpx_255"/>
        </listOfReactants>
        <listOfProducts>
          <speciesReference species="cpx_46"/>
          <speciesReference species="cpx_236"/>
        </listOfProducts>
        <kineticLaw>
          <math xmlns="http://www.w3.org/1998/Math/MathML">
            <apply>
              <times/>
              <ci> Cell </ci>
              <ci> k817 </ci>
              <ci> cpx_255 </ci>
            </apply>
          </math>
        </kineticLaw>
      </reaction>
      <reaction id="dissociation_116" reversible="false" fast="false">
        <listOfReactants>
          <speciesReference species="cpx_255"/>
        </listOfReactants>
        <listOfProducts>
          <speciesReference species="cpx_112"/>
          <speciesReference species="cpx_259"/>
        </listOfProducts>
        <kineticLaw>
          <math xmlns="http://www.w3.org/1998/Math/MathML">
            <apply>
              <times/>
              <ci> Cell </ci>
              <ci> k818 </ci>
              <ci> cpx_255 </ci>
            </apply>
          </math>
        </kineticLaw>
      </reaction>
      <reaction id="transformation_77" reversible="false" fast="false">
        <listOfReactants>
          <speciesReference species="cpx_256"/>
        </listOfReactants>
        <listOfProducts>
          <speciesReference species="cpx_296"/>
        </listOfProducts>
        <kineticLaw>
          <math xmlns="http://www.w3.org/1998/Math/MathML">
            <apply>
              <times/>
              <ci> Cell </ci>
              <ci> k819 </ci>
              <ci> cpx_256 </ci>
            </apply>
          </math>
        </kineticLaw>
      </reaction>
      <reaction id="dissociation_117" reversible="false" fast="false">
        <listOfReactants>
          <speciesReference species="cpx_256"/>
        </listOfReactants>
        <listOfProducts>
          <speciesReference species="cpx_248"/>
          <speciesReference species="cpx_252"/>
        </listOfProducts>
        <kineticLaw>
          <math xmlns="http://www.w3.org/1998/Math/MathML">
            <apply>
              <times/>
              <ci> Cell </ci>
              <ci> k820 </ci>
              <ci> cpx_256 </ci>
            </apply>
          </math>
        </kineticLaw>
      </reaction>
      <reaction id="dissociation_118" reversible="false" fast="false">
        <listOfReactants>
          <speciesReference species="cpx_256"/>
        </listOfReactants>
        <listOfProducts>
          <speciesReference species="cpx_4"/>
          <speciesReference species="cpx_241"/>
        </listOfProducts>
        <kineticLaw>
          <math xmlns="http://www.w3.org/1998/Math/MathML">
            <apply>
              <times/>
              <ci> Cell </ci>
              <ci> k821 </ci>
              <ci> cpx_256 </ci>
            </apply>
          </math>
        </kineticLaw>
      </reaction>
      <reaction id="dissociation_119" reversible="false" fast="false">
        <listOfReactants>
          <speciesReference species="cpx_257"/>
        </listOfReactants>
        <listOfProducts>
          <speciesReference species="cpx_4"/>
          <speciesReference species="cpx_244"/>
        </listOfProducts>
        <kineticLaw>
          <math xmlns="http://www.w3.org/1998/Math/MathML">
            <apply>
              <times/>
              <ci> Cell </ci>
              <ci> k822 </ci>
              <ci> cpx_257 </ci>
            </apply>
          </math>
        </kineticLaw>
      </reaction>
      <reaction id="transformation_78" reversible="false" fast="false">
        <listOfReactants>
          <speciesReference species="cpx_258"/>
        </listOfReactants>
        <listOfProducts>
          <speciesReference species="cpx_297"/>
        </listOfProducts>
        <kineticLaw>
          <math xmlns="http://www.w3.org/1998/Math/MathML">
            <apply>
              <times/>
              <ci> Cell </ci>
              <ci> k823 </ci>
              <ci> cpx_258 </ci>
            </apply>
          </math>
        </kineticLaw>
      </reaction>
      <reaction id="dissociation_120" reversible="false" fast="false">
        <listOfReactants>
          <speciesReference species="cpx_258"/>
        </listOfReactants>
        <listOfProducts>
          <speciesReference species="cpx_248"/>
          <speciesReference species="cpx_255"/>
        </listOfProducts>
        <kineticLaw>
          <math xmlns="http://www.w3.org/1998/Math/MathML">
            <apply>
              <times/>
              <ci> Cell </ci>
              <ci> k824 </ci>
              <ci> cpx_258 </ci>
            </apply>
          </math>
        </kineticLaw>
      </reaction>
      <reaction id="dissociation_121" reversible="false" fast="false">
        <listOfReactants>
          <speciesReference species="cpx_258"/>
        </listOfReactants>
        <listOfProducts>
          <speciesReference species="cpx_46"/>
          <speciesReference species="cpx_241"/>
        </listOfProducts>
        <kineticLaw>
          <math xmlns="http://www.w3.org/1998/Math/MathML">
            <apply>
              <times/>
              <ci> Cell </ci>
              <ci> k825 </ci>
              <ci> cpx_258 </ci>
            </apply>
          </math>
        </kineticLaw>
      </reaction>
      <reaction id="dissociation_122" reversible="false" fast="false">
        <listOfReactants>
          <speciesReference species="cpx_259"/>
        </listOfReactants>
        <listOfProducts>
          <speciesReference species="cpx_46"/>
          <speciesReference species="cpx_244"/>
        </listOfProducts>
        <kineticLaw>
          <math xmlns="http://www.w3.org/1998/Math/MathML">
            <apply>
              <times/>
              <ci> Cell </ci>
              <ci> k826 </ci>
              <ci> cpx_259 </ci>
            </apply>
          </math>
        </kineticLaw>
      </reaction>
      <reaction id="dissociation_123" reversible="false" fast="false">
        <listOfReactants>
          <speciesReference species="cpx_260"/>
        </listOfReactants>
        <listOfProducts>
          <speciesReference species="cpx_248"/>
          <speciesReference species="cpx_244"/>
        </listOfProducts>
        <kineticLaw>
          <math xmlns="http://www.w3.org/1998/Math/MathML">
            <apply>
              <times/>
              <ci> Cell </ci>
              <ci> k827 </ci>
              <ci> cpx_260 </ci>
            </apply>
          </math>
        </kineticLaw>
      </reaction>
      <reaction id="dissociation_124" reversible="false" fast="false">
        <listOfReactants>
          <speciesReference species="cpx_261"/>
        </listOfReactants>
        <listOfProducts>
          <speciesReference species="cpx_242"/>
          <speciesReference species="cpx_244"/>
        </listOfProducts>
        <kineticLaw>
          <math xmlns="http://www.w3.org/1998/Math/MathML">
            <apply>
              <times/>
              <ci> Cell </ci>
              <ci> k828 </ci>
              <ci> cpx_261 </ci>
            </apply>
          </math>
        </kineticLaw>
      </reaction>
      <reaction id="dissociation_125" reversible="false" fast="false">
        <listOfReactants>
          <speciesReference species="cpx_262"/>
        </listOfReactants>
        <listOfProducts>
          <speciesReference species="cpx_235"/>
          <speciesReference species="cpx_244"/>
        </listOfProducts>
        <kineticLaw>
          <math xmlns="http://www.w3.org/1998/Math/MathML">
            <apply>
              <times/>
              <ci> Cell </ci>
              <ci> k829 </ci>
              <ci> cpx_262 </ci>
            </apply>
          </math>
        </kineticLaw>
      </reaction>
      <reaction id="dissociation_126" reversible="false" fast="false">
        <listOfReactants>
          <speciesReference species="cpx_263"/>
        </listOfReactants>
        <listOfProducts>
          <speciesReference species="cpx_240"/>
          <speciesReference species="cpx_244"/>
        </listOfProducts>
        <kineticLaw>
          <math xmlns="http://www.w3.org/1998/Math/MathML">
            <apply>
              <times/>
              <ci> Cell </ci>
              <ci> k830 </ci>
              <ci> cpx_263 </ci>
            </apply>
          </math>
        </kineticLaw>
      </reaction>
      <reaction id="transformation_79" reversible="false" fast="false">
        <listOfReactants>
          <speciesReference species="cpx_264"/>
        </listOfReactants>
        <listOfProducts>
          <speciesReference species="cpx_265"/>
        </listOfProducts>
        <kineticLaw>
          <math xmlns="http://www.w3.org/1998/Math/MathML">
            <apply>
              <times/>
              <ci> Cell </ci>
              <ci> k831 </ci>
              <ci> cpx_264 </ci>
            </apply>
          </math>
        </kineticLaw>
      </reaction>
      <reaction id="dissociation_127" reversible="false" fast="false">
        <listOfReactants>
          <speciesReference species="cpx_264"/>
        </listOfReactants>
        <listOfProducts>
          <speciesReference species="cpx_228"/>
          <speciesReference species="cpx_244"/>
        </listOfProducts>
        <kineticLaw>
          <math xmlns="http://www.w3.org/1998/Math/MathML">
            <apply>
              <times/>
              <ci> Cell </ci>
              <ci> k832 </ci>
              <ci> cpx_264 </ci>
            </apply>
          </math>
        </kineticLaw>
      </reaction>
      <reaction id="dissociation_128" reversible="false" fast="false">
        <listOfReactants>
          <speciesReference species="cpx_264"/>
        </listOfReactants>
        <listOfProducts>
          <speciesReference species="cpx_263"/>
          <speciesReference species="cpx_82"/>
        </listOfProducts>
        <kineticLaw>
          <math xmlns="http://www.w3.org/1998/Math/MathML">
            <apply>
              <times/>
              <ci> Cell </ci>
              <ci> k833 </ci>
              <ci> cpx_264 </ci>
            </apply>
          </math>
        </kineticLaw>
      </reaction>
      <reaction id="transformation_80" reversible="false" fast="false">
        <listOfReactants>
          <speciesReference species="cpx_265"/>
        </listOfReactants>
        <listOfProducts>
          <speciesReference species="cpx_264"/>
        </listOfProducts>
        <kineticLaw>
          <math xmlns="http://www.w3.org/1998/Math/MathML">
            <apply>
              <times/>
              <ci> Cell </ci>
              <ci> k834 </ci>
              <ci> cpx_265 </ci>
            </apply>
          </math>
        </kineticLaw>
      </reaction>
      <reaction id="dissociation_129" reversible="false" fast="false">
        <listOfReactants>
          <speciesReference species="cpx_265"/>
        </listOfReactants>
        <listOfProducts>
          <speciesReference species="cpx_227"/>
          <speciesReference species="cpx_244"/>
        </listOfProducts>
        <kineticLaw>
          <math xmlns="http://www.w3.org/1998/Math/MathML">
            <apply>
              <times/>
              <ci> Cell </ci>
              <ci> k835 </ci>
              <ci> cpx_265 </ci>
            </apply>
          </math>
        </kineticLaw>
      </reaction>
      <reaction id="transformation_81" reversible="false" fast="false">
        <listOfReactants>
          <speciesReference species="cpx_266"/>
        </listOfReactants>
        <listOfProducts>
          <speciesReference species="cpx_634"/>
        </listOfProducts>
        <kineticLaw>
          <math xmlns="http://www.w3.org/1998/Math/MathML">
            <apply>
              <times/>
              <ci> Cell </ci>
              <ci> k836 </ci>
              <ci> cpx_266 </ci>
            </apply>
          </math>
        </kineticLaw>
      </reaction>
      <reaction id="dissociation_130" reversible="false" fast="false">
        <listOfReactants>
          <speciesReference species="cpx_266"/>
        </listOfReactants>
        <listOfProducts>
          <speciesReference species="cpx_231"/>
          <speciesReference species="cpx_244"/>
        </listOfProducts>
        <kineticLaw>
          <math xmlns="http://www.w3.org/1998/Math/MathML">
            <apply>
              <times/>
              <ci> Cell </ci>
              <ci> k837 </ci>
              <ci> cpx_266 </ci>
            </apply>
          </math>
        </kineticLaw>
      </reaction>
      <reaction id="dissociation_131" reversible="false" fast="false">
        <listOfReactants>
          <speciesReference species="cpx_266"/>
        </listOfReactants>
        <listOfProducts>
          <speciesReference species="cpx_4"/>
          <speciesReference species="cpx_265"/>
        </listOfProducts>
        <kineticLaw>
          <math xmlns="http://www.w3.org/1998/Math/MathML">
            <apply>
              <times/>
              <ci> Cell </ci>
              <ci> k838 </ci>
              <ci> cpx_266 </ci>
            </apply>
          </math>
        </kineticLaw>
      </reaction>
      <reaction id="transformation_82" reversible="false" fast="false">
        <listOfReactants>
          <speciesReference species="cpx_267"/>
        </listOfReactants>
        <listOfProducts>
          <speciesReference species="cpx_636"/>
        </listOfProducts>
        <kineticLaw>
          <math xmlns="http://www.w3.org/1998/Math/MathML">
            <apply>
              <times/>
              <ci> Cell </ci>
              <ci> k839 </ci>
              <ci> cpx_267 </ci>
            </apply>
          </math>
        </kineticLaw>
      </reaction>
      <reaction id="dissociation_132" reversible="false" fast="false">
        <listOfReactants>
          <speciesReference species="cpx_267"/>
        </listOfReactants>
        <listOfProducts>
          <speciesReference species="cpx_232"/>
          <speciesReference species="cpx_244"/>
        </listOfProducts>
        <kineticLaw>
          <math xmlns="http://www.w3.org/1998/Math/MathML">
            <apply>
              <times/>
              <ci> Cell </ci>
              <ci> k840 </ci>
              <ci> cpx_267 </ci>
            </apply>
          </math>
        </kineticLaw>
      </reaction>
      <reaction id="dissociation_133" reversible="false" fast="false">
        <listOfReactants>
          <speciesReference species="cpx_267"/>
        </listOfReactants>
        <listOfProducts>
          <speciesReference species="cpx_46"/>
          <speciesReference species="cpx_265"/>
        </listOfProducts>
        <kineticLaw>
          <math xmlns="http://www.w3.org/1998/Math/MathML">
            <apply>
              <times/>
              <ci> Cell </ci>
              <ci> k841 </ci>
              <ci> cpx_267 </ci>
            </apply>
          </math>
        </kineticLaw>
      </reaction>
      <reaction id="transformation_83" reversible="false" fast="false">
        <listOfReactants>
          <speciesReference species="cpx_268"/>
        </listOfReactants>
        <listOfProducts>
          <speciesReference species="cpx_270"/>
        </listOfProducts>
        <kineticLaw>
          <math xmlns="http://www.w3.org/1998/Math/MathML">
            <apply>
              <times/>
              <ci> Cell </ci>
              <ci> k842 </ci>
              <ci> cpx_268 </ci>
            </apply>
          </math>
        </kineticLaw>
      </reaction>
      <reaction id="transformation_84" reversible="false" fast="false">
        <listOfReactants>
          <speciesReference species="cpx_268"/>
        </listOfReactants>
        <listOfProducts>
          <speciesReference species="cpx_252"/>
        </listOfProducts>
        <kineticLaw>
          <math xmlns="http://www.w3.org/1998/Math/MathML">
            <apply>
              <times/>
              <ci> Cell </ci>
              <ci> k843 </ci>
              <ci> cpx_268 </ci>
            </apply>
          </math>
        </kineticLaw>
      </reaction>
      <reaction id="dissociation_134" reversible="false" fast="false">
        <listOfReactants>
          <speciesReference species="cpx_268"/>
        </listOfReactants>
        <listOfProducts>
          <speciesReference species="cpx_112"/>
          <speciesReference species="cpx_272"/>
        </listOfProducts>
        <kineticLaw>
          <math xmlns="http://www.w3.org/1998/Math/MathML">
            <apply>
              <times/>
              <ci> Cell </ci>
              <ci> k844 </ci>
              <ci> cpx_268 </ci>
            </apply>
          </math>
        </kineticLaw>
      </reaction>
      <reaction id="transformation_85" reversible="false" fast="false">
        <listOfReactants>
          <speciesReference species="cpx_269"/>
        </listOfReactants>
        <listOfProducts>
          <speciesReference species="cpx_271"/>
        </listOfProducts>
        <kineticLaw>
          <math xmlns="http://www.w3.org/1998/Math/MathML">
            <apply>
              <times/>
              <ci> Cell </ci>
              <ci> k845 </ci>
              <ci> cpx_269 </ci>
            </apply>
          </math>
        </kineticLaw>
      </reaction>
      <reaction id="transformation_86" reversible="false" fast="false">
        <listOfReactants>
          <speciesReference species="cpx_269"/>
        </listOfReactants>
        <listOfProducts>
          <speciesReference species="cpx_255"/>
        </listOfProducts>
        <kineticLaw>
          <math xmlns="http://www.w3.org/1998/Math/MathML">
            <apply>
              <times/>
              <ci> Cell </ci>
              <ci> k846 </ci>
              <ci> cpx_269 </ci>
            </apply>
          </math>
        </kineticLaw>
      </reaction>
      <reaction id="dissociation_135" reversible="false" fast="false">
        <listOfReactants>
          <speciesReference species="cpx_269"/>
        </listOfReactants>
        <listOfProducts>
          <speciesReference species="cpx_112"/>
          <speciesReference species="cpx_273"/>
        </listOfProducts>
        <kineticLaw>
          <math xmlns="http://www.w3.org/1998/Math/MathML">
            <apply>
              <times/>
              <ci> Cell </ci>
              <ci> k847 </ci>
              <ci> cpx_269 </ci>
            </apply>
          </math>
        </kineticLaw>
      </reaction>
      <reaction id="transformation_87" reversible="false" fast="false">
        <listOfReactants>
          <speciesReference species="cpx_270"/>
        </listOfReactants>
        <listOfProducts>
          <speciesReference species="cpx_268"/>
        </listOfProducts>
        <kineticLaw>
          <math xmlns="http://www.w3.org/1998/Math/MathML">
            <apply>
              <times/>
              <ci> Cell </ci>
              <ci> k848 </ci>
              <ci> cpx_270 </ci>
            </apply>
          </math>
        </kineticLaw>
      </reaction>
      <reaction id="dissociation_136" reversible="false" fast="false">
        <listOfReactants>
          <speciesReference species="cpx_270"/>
        </listOfReactants>
        <listOfProducts>
          <speciesReference species="cpx_274"/>
          <speciesReference species="cpx_236"/>
        </listOfProducts>
        <kineticLaw>
          <math xmlns="http://www.w3.org/1998/Math/MathML">
            <apply>
              <times/>
              <ci> Cell </ci>
              <ci> k849 </ci>
              <ci> cpx_270 </ci>
            </apply>
          </math>
        </kineticLaw>
      </reaction>
      <reaction id="dissociation_137" reversible="false" fast="false">
        <listOfReactants>
          <speciesReference species="cpx_270"/>
        </listOfReactants>
        <listOfProducts>
          <speciesReference species="cpx_112"/>
          <speciesReference species="cpx_275"/>
        </listOfProducts>
        <kineticLaw>
          <math xmlns="http://www.w3.org/1998/Math/MathML">
            <apply>
              <times/>
              <ci> Cell </ci>
              <ci> k850 </ci>
              <ci> cpx_270 </ci>
            </apply>
          </math>
        </kineticLaw>
      </reaction>
      <reaction id="transformation_88" reversible="false" fast="false">
        <listOfReactants>
          <speciesReference species="cpx_271"/>
        </listOfReactants>
        <listOfProducts>
          <speciesReference species="cpx_269"/>
        </listOfProducts>
        <kineticLaw>
          <math xmlns="http://www.w3.org/1998/Math/MathML">
            <apply>
              <times/>
              <ci> Cell </ci>
              <ci> k851 </ci>
              <ci> cpx_271 </ci>
            </apply>
          </math>
        </kineticLaw>
      </reaction>
      <reaction id="dissociation_138" reversible="false" fast="false">
        <listOfReactants>
          <speciesReference species="cpx_271"/>
        </listOfReactants>
        <listOfProducts>
          <speciesReference species="cpx_276"/>
          <speciesReference species="cpx_236"/>
        </listOfProducts>
        <kineticLaw>
          <math xmlns="http://www.w3.org/1998/Math/MathML">
            <apply>
              <times/>
              <ci> Cell </ci>
              <ci> k852 </ci>
              <ci> cpx_271 </ci>
            </apply>
          </math>
        </kineticLaw>
      </reaction>
      <reaction id="dissociation_139" reversible="false" fast="false">
        <listOfReactants>
          <speciesReference species="cpx_271"/>
        </listOfReactants>
        <listOfProducts>
          <speciesReference species="cpx_112"/>
          <speciesReference species="cpx_277"/>
        </listOfProducts>
        <kineticLaw>
          <math xmlns="http://www.w3.org/1998/Math/MathML">
            <apply>
              <times/>
              <ci> Cell </ci>
              <ci> k853 </ci>
              <ci> cpx_271 </ci>
            </apply>
          </math>
        </kineticLaw>
      </reaction>
      <reaction id="dissociation_140" reversible="false" fast="false">
        <listOfReactants>
          <speciesReference species="cpx_272"/>
        </listOfReactants>
        <listOfProducts>
          <speciesReference species="cpx_278"/>
          <speciesReference species="cpx_244"/>
        </listOfProducts>
        <kineticLaw>
          <math xmlns="http://www.w3.org/1998/Math/MathML">
            <apply>
              <times/>
              <ci> Cell </ci>
              <ci> k854 </ci>
              <ci> cpx_272 </ci>
            </apply>
          </math>
        </kineticLaw>
      </reaction>
      <reaction id="dissociation_141" reversible="false" fast="false">
        <listOfReactants>
          <speciesReference species="cpx_273"/>
        </listOfReactants>
        <listOfProducts>
          <speciesReference species="cpx_279"/>
          <speciesReference species="cpx_244"/>
        </listOfProducts>
        <kineticLaw>
          <math xmlns="http://www.w3.org/1998/Math/MathML">
            <apply>
              <times/>
              <ci> Cell </ci>
              <ci> k855 </ci>
              <ci> cpx_273 </ci>
            </apply>
          </math>
        </kineticLaw>
      </reaction>
      <reaction id="transformation_89" reversible="false" fast="false">
        <listOfReactants>
          <speciesReference species="cpx_274"/>
        </listOfReactants>
        <listOfProducts>
          <speciesReference species="cpx_4"/>
        </listOfProducts>
        <kineticLaw>
          <math xmlns="http://www.w3.org/1998/Math/MathML">
            <apply>
              <times/>
              <ci> Cell </ci>
              <ci> k856 </ci>
              <ci> cpx_274 </ci>
            </apply>
          </math>
        </kineticLaw>
      </reaction>
      <reaction id="association_627" reversible="false" fast="false">
        <listOfReactants>
          <speciesReference species="cpx_274"/>
          <speciesReference species="cpx_601"/>
        </listOfReactants>
        <listOfProducts>
          <speciesReference species="cpx_633"/>
        </listOfProducts>
        <kineticLaw>
          <math xmlns="http://www.w3.org/1998/Math/MathML">
            <apply>
              <times/>
              <ci> Cell </ci>
              <ci> k857 </ci>
              <ci> cpx_274 </ci>
              <ci> cpx_601 </ci>
            </apply>
          </math>
        </kineticLaw>
      </reaction>
      <reaction id="association_628" reversible="false" fast="false">
        <listOfReactants>
          <speciesReference species="cpx_274"/>
          <speciesReference species="cpx_602"/>
        </listOfReactants>
        <listOfProducts>
          <speciesReference species="cpx_635"/>
        </listOfProducts>
        <kineticLaw>
          <math xmlns="http://www.w3.org/1998/Math/MathML">
            <apply>
              <times/>
              <ci> Cell </ci>
              <ci> k858 </ci>
              <ci> cpx_274 </ci>
              <ci> cpx_602 </ci>
            </apply>
          </math>
        </kineticLaw>
      </reaction>
      <reaction id="association_629" reversible="false" fast="false">
        <listOfReactants>
          <speciesReference species="cpx_274"/>
          <speciesReference species="cpx_617"/>
        </listOfReactants>
        <listOfProducts>
          <speciesReference species="cpx_685"/>
        </listOfProducts>
        <kineticLaw>
          <math xmlns="http://www.w3.org/1998/Math/MathML">
            <apply>
              <times/>
              <ci> Cell </ci>
              <ci> k859 </ci>
              <ci> cpx_274 </ci>
              <ci> cpx_617 </ci>
            </apply>
          </math>
        </kineticLaw>
      </reaction>
      <reaction id="association_630" reversible="false" fast="false">
        <listOfReactants>
          <speciesReference species="cpx_274"/>
          <speciesReference species="cpx_618"/>
        </listOfReactants>
        <listOfProducts>
          <speciesReference species="cpx_687"/>
        </listOfProducts>
        <kineticLaw>
          <math xmlns="http://www.w3.org/1998/Math/MathML">
            <apply>
              <times/>
              <ci> Cell </ci>
              <ci> k860 </ci>
              <ci> cpx_274 </ci>
              <ci> cpx_618 </ci>
            </apply>
          </math>
        </kineticLaw>
      </reaction>
      <reaction id="dissociation_142" reversible="false" fast="false">
        <listOfReactants>
          <speciesReference species="cpx_275"/>
        </listOfReactants>
        <listOfProducts>
          <speciesReference species="cpx_274"/>
          <speciesReference species="cpx_244"/>
        </listOfProducts>
        <kineticLaw>
          <math xmlns="http://www.w3.org/1998/Math/MathML">
            <apply>
              <times/>
              <ci> Cell </ci>
              <ci> k861 </ci>
              <ci> cpx_275 </ci>
            </apply>
          </math>
        </kineticLaw>
      </reaction>
      <reaction id="transformation_90" reversible="false" fast="false">
        <listOfReactants>
          <speciesReference species="cpx_276"/>
        </listOfReactants>
        <listOfProducts>
          <speciesReference species="cpx_46"/>
        </listOfProducts>
        <kineticLaw>
          <math xmlns="http://www.w3.org/1998/Math/MathML">
            <apply>
              <times/>
              <ci> Cell </ci>
              <ci> k862 </ci>
              <ci> cpx_276 </ci>
            </apply>
          </math>
        </kineticLaw>
      </reaction>
      <reaction id="dissociation_143" reversible="false" fast="false">
        <listOfReactants>
          <speciesReference species="cpx_277"/>
        </listOfReactants>
        <listOfProducts>
          <speciesReference species="cpx_276"/>
          <speciesReference species="cpx_244"/>
        </listOfProducts>
        <kineticLaw>
          <math xmlns="http://www.w3.org/1998/Math/MathML">
            <apply>
              <times/>
              <ci> Cell </ci>
              <ci> k863 </ci>
              <ci> cpx_277 </ci>
            </apply>
          </math>
        </kineticLaw>
      </reaction>
      <reaction id="transformation_91" reversible="false" fast="false">
        <listOfReactants>
          <speciesReference species="cpx_278"/>
        </listOfReactants>
        <listOfProducts>
          <speciesReference species="cpx_4"/>
        </listOfProducts>
        <kineticLaw>
          <math xmlns="http://www.w3.org/1998/Math/MathML">
            <apply>
              <times/>
              <ci> Cell </ci>
              <ci> k864 </ci>
              <ci> cpx_278 </ci>
            </apply>
          </math>
        </kineticLaw>
      </reaction>
      <reaction id="transformation_92" reversible="false" fast="false">
        <listOfReactants>
          <speciesReference species="cpx_279"/>
        </listOfReactants>
        <listOfProducts>
          <speciesReference species="cpx_46"/>
        </listOfProducts>
        <kineticLaw>
          <math xmlns="http://www.w3.org/1998/Math/MathML">
            <apply>
              <times/>
              <ci> Cell </ci>
              <ci> k865 </ci>
              <ci> cpx_279 </ci>
            </apply>
          </math>
        </kineticLaw>
      </reaction>
      <reaction id="dissociation_144" reversible="false" fast="false">
        <listOfReactants>
          <speciesReference species="cpx_280"/>
        </listOfReactants>
        <listOfProducts>
          <speciesReference species="cpx_248"/>
          <speciesReference species="cpx_274"/>
        </listOfProducts>
        <kineticLaw>
          <math xmlns="http://www.w3.org/1998/Math/MathML">
            <apply>
              <times/>
              <ci> Cell </ci>
              <ci> k866 </ci>
              <ci> cpx_280 </ci>
            </apply>
          </math>
        </kineticLaw>
      </reaction>
      <reaction id="association_631" reversible="false" fast="false">
        <listOfReactants>
          <speciesReference species="cpx_281"/>
          <speciesReference species="cpx_281"/>
        </listOfReactants>
        <listOfProducts>
          <speciesReference species="cpx_290"/>
        </listOfProducts>
        <kineticLaw>
          <math xmlns="http://www.w3.org/1998/Math/MathML">
            <apply>
              <times/>
              <ci> Cell </ci>
              <ci> k867 </ci>
              <ci> cpx_281 </ci>
              <ci> cpx_281 </ci>
            </apply>
          </math>
        </kineticLaw>
      </reaction>
      <reaction id="association_632" reversible="false" fast="false">
        <listOfReactants>
          <speciesReference species="cpx_281"/>
          <speciesReference species="cpx_282"/>
        </listOfReactants>
        <listOfProducts>
          <speciesReference species="cpx_291"/>
        </listOfProducts>
        <kineticLaw>
          <math xmlns="http://www.w3.org/1998/Math/MathML">
            <apply>
              <times/>
              <ci> Cell </ci>
              <ci> k868 </ci>
              <ci> cpx_281 </ci>
              <ci> cpx_282 </ci>
            </apply>
          </math>
        </kineticLaw>
      </reaction>
      <reaction id="dissociation_145" reversible="false" fast="false">
        <listOfReactants>
          <speciesReference species="cpx_281"/>
        </listOfReactants>
        <listOfProducts>
          <speciesReference species="cpx_113"/>
          <speciesReference species="cpx_274"/>
        </listOfProducts>
        <kineticLaw>
          <math xmlns="http://www.w3.org/1998/Math/MathML">
            <apply>
              <times/>
              <ci> Cell </ci>
              <ci> k869 </ci>
              <ci> cpx_281 </ci>
            </apply>
          </math>
        </kineticLaw>
      </reaction>
      <reaction id="association_633" reversible="false" fast="false">
        <listOfReactants>
          <speciesReference species="cpx_282"/>
          <speciesReference species="cpx_282"/>
        </listOfReactants>
        <listOfProducts>
          <speciesReference species="cpx_292"/>
        </listOfProducts>
        <kineticLaw>
          <math xmlns="http://www.w3.org/1998/Math/MathML">
            <apply>
              <times/>
              <ci> Cell </ci>
              <ci> k870 </ci>
              <ci> cpx_282 </ci>
              <ci> cpx_282 </ci>
            </apply>
          </math>
        </kineticLaw>
      </reaction>
      <reaction id="dissociation_146" reversible="false" fast="false">
        <listOfReactants>
          <speciesReference species="cpx_282"/>
        </listOfReactants>
        <listOfProducts>
          <speciesReference species="cpx_113"/>
          <speciesReference species="cpx_276"/>
        </listOfProducts>
        <kineticLaw>
          <math xmlns="http://www.w3.org/1998/Math/MathML">
            <apply>
              <times/>
              <ci> Cell </ci>
              <ci> k871 </ci>
              <ci> cpx_282 </ci>
            </apply>
          </math>
        </kineticLaw>
      </reaction>
      <reaction id="dissociation_147" reversible="false" fast="false">
        <listOfReactants>
          <speciesReference species="cpx_283"/>
        </listOfReactants>
        <listOfProducts>
          <speciesReference species="cpx_242"/>
          <speciesReference species="cpx_274"/>
        </listOfProducts>
        <kineticLaw>
          <math xmlns="http://www.w3.org/1998/Math/MathML">
            <apply>
              <times/>
              <ci> Cell </ci>
              <ci> k872 </ci>
              <ci> cpx_283 </ci>
            </apply>
          </math>
        </kineticLaw>
      </reaction>
      <reaction id="dissociation_148" reversible="false" fast="false">
        <listOfReactants>
          <speciesReference species="cpx_284"/>
        </listOfReactants>
        <listOfProducts>
          <speciesReference species="cpx_235"/>
          <speciesReference species="cpx_274"/>
        </listOfProducts>
        <kineticLaw>
          <math xmlns="http://www.w3.org/1998/Math/MathML">
            <apply>
              <times/>
              <ci> Cell </ci>
              <ci> k873 </ci>
              <ci> cpx_284 </ci>
            </apply>
          </math>
        </kineticLaw>
      </reaction>
      <reaction id="dissociation_149" reversible="false" fast="false">
        <listOfReactants>
          <speciesReference species="cpx_285"/>
        </listOfReactants>
        <listOfProducts>
          <speciesReference species="cpx_240"/>
          <speciesReference species="cpx_274"/>
        </listOfProducts>
        <kineticLaw>
          <math xmlns="http://www.w3.org/1998/Math/MathML">
            <apply>
              <times/>
              <ci> Cell </ci>
              <ci> k874 </ci>
              <ci> cpx_285 </ci>
            </apply>
          </math>
        </kineticLaw>
      </reaction>
      <reaction id="transformation_93" reversible="false" fast="false">
        <listOfReactants>
          <speciesReference species="cpx_286"/>
        </listOfReactants>
        <listOfProducts>
          <speciesReference species="cpx_287"/>
        </listOfProducts>
        <kineticLaw>
          <math xmlns="http://www.w3.org/1998/Math/MathML">
            <apply>
              <times/>
              <ci> Cell </ci>
              <ci> k875 </ci>
              <ci> cpx_286 </ci>
            </apply>
          </math>
        </kineticLaw>
      </reaction>
      <reaction id="dissociation_150" reversible="false" fast="false">
        <listOfReactants>
          <speciesReference species="cpx_286"/>
        </listOfReactants>
        <listOfProducts>
          <speciesReference species="cpx_228"/>
          <speciesReference species="cpx_274"/>
        </listOfProducts>
        <kineticLaw>
          <math xmlns="http://www.w3.org/1998/Math/MathML">
            <apply>
              <times/>
              <ci> Cell </ci>
              <ci> k876 </ci>
              <ci> cpx_286 </ci>
            </apply>
          </math>
        </kineticLaw>
      </reaction>
      <reaction id="dissociation_151" reversible="false" fast="false">
        <listOfReactants>
          <speciesReference species="cpx_286"/>
        </listOfReactants>
        <listOfProducts>
          <speciesReference species="cpx_285"/>
          <speciesReference species="cpx_82"/>
        </listOfProducts>
        <kineticLaw>
          <math xmlns="http://www.w3.org/1998/Math/MathML">
            <apply>
              <times/>
              <ci> Cell </ci>
              <ci> k877 </ci>
              <ci> cpx_286 </ci>
            </apply>
          </math>
        </kineticLaw>
      </reaction>
      <reaction id="transformation_94" reversible="false" fast="false">
        <listOfReactants>
          <speciesReference species="cpx_287"/>
        </listOfReactants>
        <listOfProducts>
          <speciesReference species="cpx_286"/>
        </listOfProducts>
        <kineticLaw>
          <math xmlns="http://www.w3.org/1998/Math/MathML">
            <apply>
              <times/>
              <ci> Cell </ci>
              <ci> k878 </ci>
              <ci> cpx_287 </ci>
            </apply>
          </math>
        </kineticLaw>
      </reaction>
      <reaction id="dissociation_152" reversible="false" fast="false">
        <listOfReactants>
          <speciesReference species="cpx_287"/>
        </listOfReactants>
        <listOfProducts>
          <speciesReference species="cpx_227"/>
          <speciesReference species="cpx_274"/>
        </listOfProducts>
        <kineticLaw>
          <math xmlns="http://www.w3.org/1998/Math/MathML">
            <apply>
              <times/>
              <ci> Cell </ci>
              <ci> k879 </ci>
              <ci> cpx_287 </ci>
            </apply>
          </math>
        </kineticLaw>
      </reaction>
      <reaction id="transformation_95" reversible="false" fast="false">
        <listOfReactants>
          <speciesReference species="cpx_288"/>
        </listOfReactants>
        <listOfProducts>
          <speciesReference species="cpx_633"/>
        </listOfProducts>
        <kineticLaw>
          <math xmlns="http://www.w3.org/1998/Math/MathML">
            <apply>
              <times/>
              <ci> Cell </ci>
              <ci> k880 </ci>
              <ci> cpx_288 </ci>
            </apply>
          </math>
        </kineticLaw>
      </reaction>
      <reaction id="dissociation_153" reversible="false" fast="false">
        <listOfReactants>
          <speciesReference species="cpx_288"/>
        </listOfReactants>
        <listOfProducts>
          <speciesReference species="cpx_231"/>
          <speciesReference species="cpx_274"/>
        </listOfProducts>
        <kineticLaw>
          <math xmlns="http://www.w3.org/1998/Math/MathML">
            <apply>
              <times/>
              <ci> Cell </ci>
              <ci> k881 </ci>
              <ci> cpx_288 </ci>
            </apply>
          </math>
        </kineticLaw>
      </reaction>
      <reaction id="dissociation_154" reversible="false" fast="false">
        <listOfReactants>
          <speciesReference species="cpx_288"/>
        </listOfReactants>
        <listOfProducts>
          <speciesReference species="cpx_4"/>
          <speciesReference species="cpx_287"/>
        </listOfProducts>
        <kineticLaw>
          <math xmlns="http://www.w3.org/1998/Math/MathML">
            <apply>
              <times/>
              <ci> Cell </ci>
              <ci> k882 </ci>
              <ci> cpx_288 </ci>
            </apply>
          </math>
        </kineticLaw>
      </reaction>
      <reaction id="transformation_96" reversible="false" fast="false">
        <listOfReactants>
          <speciesReference species="cpx_289"/>
        </listOfReactants>
        <listOfProducts>
          <speciesReference species="cpx_635"/>
        </listOfProducts>
        <kineticLaw>
          <math xmlns="http://www.w3.org/1998/Math/MathML">
            <apply>
              <times/>
              <ci> Cell </ci>
              <ci> k883 </ci>
              <ci> cpx_289 </ci>
            </apply>
          </math>
        </kineticLaw>
      </reaction>
      <reaction id="dissociation_155" reversible="false" fast="false">
        <listOfReactants>
          <speciesReference species="cpx_289"/>
        </listOfReactants>
        <listOfProducts>
          <speciesReference species="cpx_232"/>
          <speciesReference species="cpx_274"/>
        </listOfProducts>
        <kineticLaw>
          <math xmlns="http://www.w3.org/1998/Math/MathML">
            <apply>
              <times/>
              <ci> Cell </ci>
              <ci> k884 </ci>
              <ci> cpx_289 </ci>
            </apply>
          </math>
        </kineticLaw>
      </reaction>
      <reaction id="dissociation_156" reversible="false" fast="false">
        <listOfReactants>
          <speciesReference species="cpx_289"/>
        </listOfReactants>
        <listOfProducts>
          <speciesReference species="cpx_46"/>
          <speciesReference species="cpx_287"/>
        </listOfProducts>
        <kineticLaw>
          <math xmlns="http://www.w3.org/1998/Math/MathML">
            <apply>
              <times/>
              <ci> Cell </ci>
              <ci> k885 </ci>
              <ci> cpx_289 </ci>
            </apply>
          </math>
        </kineticLaw>
      </reaction>
      <reaction id="dissociation_157" reversible="false" fast="false">
        <listOfReactants>
          <speciesReference species="cpx_290"/>
        </listOfReactants>
        <listOfProducts>
          <speciesReference species="cpx_281"/>
          <speciesReference species="cpx_281"/>
        </listOfProducts>
        <kineticLaw>
          <math xmlns="http://www.w3.org/1998/Math/MathML">
            <apply>
              <times/>
              <ci> Cell </ci>
              <ci> k886 </ci>
              <ci> cpx_290 </ci>
            </apply>
          </math>
        </kineticLaw>
      </reaction>
      <reaction id="dissociation_158" reversible="false" fast="false">
        <listOfReactants>
          <speciesReference species="cpx_291"/>
        </listOfReactants>
        <listOfProducts>
          <speciesReference species="cpx_282"/>
          <speciesReference species="cpx_281"/>
        </listOfProducts>
        <kineticLaw>
          <math xmlns="http://www.w3.org/1998/Math/MathML">
            <apply>
              <times/>
              <ci> Cell </ci>
              <ci> k887 </ci>
              <ci> cpx_291 </ci>
            </apply>
          </math>
        </kineticLaw>
      </reaction>
      <reaction id="dissociation_159" reversible="false" fast="false">
        <listOfReactants>
          <speciesReference species="cpx_292"/>
        </listOfReactants>
        <listOfProducts>
          <speciesReference species="cpx_282"/>
          <speciesReference species="cpx_282"/>
        </listOfProducts>
        <kineticLaw>
          <math xmlns="http://www.w3.org/1998/Math/MathML">
            <apply>
              <times/>
              <ci> Cell </ci>
              <ci> k888 </ci>
              <ci> cpx_292 </ci>
            </apply>
          </math>
        </kineticLaw>
      </reaction>
      <reaction id="transformation_97" reversible="false" fast="false">
        <listOfReactants>
          <speciesReference species="cpx_293"/>
        </listOfReactants>
        <listOfProducts>
          <speciesReference species="cpx_304"/>
        </listOfProducts>
        <kineticLaw>
          <math xmlns="http://www.w3.org/1998/Math/MathML">
            <apply>
              <times/>
              <ci> Cell </ci>
              <ci> k889 </ci>
              <ci> cpx_293 </ci>
            </apply>
          </math>
        </kineticLaw>
      </reaction>
      <reaction id="dissociation_160" reversible="false" fast="false">
        <listOfReactants>
          <speciesReference species="cpx_293"/>
        </listOfReactants>
        <listOfProducts>
          <speciesReference species="cpx_290"/>
          <speciesReference species="cpx_139"/>
        </listOfProducts>
        <kineticLaw>
          <math xmlns="http://www.w3.org/1998/Math/MathML">
            <apply>
              <times/>
              <ci> Cell </ci>
              <ci> k890 </ci>
              <ci> cpx_293 </ci>
            </apply>
          </math>
        </kineticLaw>
      </reaction>
      <reaction id="transformation_98" reversible="false" fast="false">
        <listOfReactants>
          <speciesReference species="cpx_294"/>
        </listOfReactants>
        <listOfProducts>
          <speciesReference species="cpx_305"/>
        </listOfProducts>
        <kineticLaw>
          <math xmlns="http://www.w3.org/1998/Math/MathML">
            <apply>
              <times/>
              <ci> Cell </ci>
              <ci> k891 </ci>
              <ci> cpx_294 </ci>
            </apply>
          </math>
        </kineticLaw>
      </reaction>
      <reaction id="dissociation_161" reversible="false" fast="false">
        <listOfReactants>
          <speciesReference species="cpx_294"/>
        </listOfReactants>
        <listOfProducts>
          <speciesReference species="cpx_291"/>
          <speciesReference species="cpx_139"/>
        </listOfProducts>
        <kineticLaw>
          <math xmlns="http://www.w3.org/1998/Math/MathML">
            <apply>
              <times/>
              <ci> Cell </ci>
              <ci> k892 </ci>
              <ci> cpx_294 </ci>
            </apply>
          </math>
        </kineticLaw>
      </reaction>
      <reaction id="transformation_99" reversible="false" fast="false">
        <listOfReactants>
          <speciesReference species="cpx_295"/>
        </listOfReactants>
        <listOfProducts>
          <speciesReference species="cpx_306"/>
        </listOfProducts>
        <kineticLaw>
          <math xmlns="http://www.w3.org/1998/Math/MathML">
            <apply>
              <times/>
              <ci> Cell </ci>
              <ci> k893 </ci>
              <ci> cpx_295 </ci>
            </apply>
          </math>
        </kineticLaw>
      </reaction>
      <reaction id="dissociation_162" reversible="false" fast="false">
        <listOfReactants>
          <speciesReference species="cpx_295"/>
        </listOfReactants>
        <listOfProducts>
          <speciesReference species="cpx_292"/>
          <speciesReference species="cpx_139"/>
        </listOfProducts>
        <kineticLaw>
          <math xmlns="http://www.w3.org/1998/Math/MathML">
            <apply>
              <times/>
              <ci> Cell </ci>
              <ci> k894 </ci>
              <ci> cpx_295 </ci>
            </apply>
          </math>
        </kineticLaw>
      </reaction>
      <reaction id="transformation_100" reversible="false" fast="false">
        <listOfReactants>
          <speciesReference species="cpx_296"/>
        </listOfReactants>
        <listOfProducts>
          <speciesReference species="cpx_298"/>
        </listOfProducts>
        <kineticLaw>
          <math xmlns="http://www.w3.org/1998/Math/MathML">
            <apply>
              <times/>
              <ci> Cell </ci>
              <ci> k895 </ci>
              <ci> cpx_296 </ci>
            </apply>
          </math>
        </kineticLaw>
      </reaction>
      <reaction id="transformation_101" reversible="false" fast="false">
        <listOfReactants>
          <speciesReference species="cpx_296"/>
        </listOfReactants>
        <listOfProducts>
          <speciesReference species="cpx_256"/>
        </listOfProducts>
        <kineticLaw>
          <math xmlns="http://www.w3.org/1998/Math/MathML">
            <apply>
              <times/>
              <ci> Cell </ci>
              <ci> k896 </ci>
              <ci> cpx_296 </ci>
            </apply>
          </math>
        </kineticLaw>
      </reaction>
      <reaction id="dissociation_163" reversible="false" fast="false">
        <listOfReactants>
          <speciesReference species="cpx_296"/>
        </listOfReactants>
        <listOfProducts>
          <speciesReference species="cpx_248"/>
          <speciesReference species="cpx_268"/>
        </listOfProducts>
        <kineticLaw>
          <math xmlns="http://www.w3.org/1998/Math/MathML">
            <apply>
              <times/>
              <ci> Cell </ci>
              <ci> k897 </ci>
              <ci> cpx_296 </ci>
            </apply>
          </math>
        </kineticLaw>
      </reaction>
      <reaction id="transformation_102" reversible="false" fast="false">
        <listOfReactants>
          <speciesReference species="cpx_297"/>
        </listOfReactants>
        <listOfProducts>
          <speciesReference species="cpx_299"/>
        </listOfProducts>
        <kineticLaw>
          <math xmlns="http://www.w3.org/1998/Math/MathML">
            <apply>
              <times/>
              <ci> Cell </ci>
              <ci> k898 </ci>
              <ci> cpx_297 </ci>
            </apply>
          </math>
        </kineticLaw>
      </reaction>
      <reaction id="transformation_103" reversible="false" fast="false">
        <listOfReactants>
          <speciesReference species="cpx_297"/>
        </listOfReactants>
        <listOfProducts>
          <speciesReference species="cpx_258"/>
        </listOfProducts>
        <kineticLaw>
          <math xmlns="http://www.w3.org/1998/Math/MathML">
            <apply>
              <times/>
              <ci> Cell </ci>
              <ci> k899 </ci>
              <ci> cpx_297 </ci>
            </apply>
          </math>
        </kineticLaw>
      </reaction>
      <reaction id="dissociation_164" reversible="false" fast="false">
        <listOfReactants>
          <speciesReference species="cpx_297"/>
        </listOfReactants>
        <listOfProducts>
          <speciesReference species="cpx_248"/>
          <speciesReference species="cpx_269"/>
        </listOfProducts>
        <kineticLaw>
          <math xmlns="http://www.w3.org/1998/Math/MathML">
            <apply>
              <times/>
              <ci> Cell </ci>
              <ci> k900 </ci>
              <ci> cpx_297 </ci>
            </apply>
          </math>
        </kineticLaw>
      </reaction>
      <reaction id="transformation_104" reversible="false" fast="false">
        <listOfReactants>
          <speciesReference species="cpx_298"/>
        </listOfReactants>
        <listOfProducts>
          <speciesReference species="cpx_296"/>
        </listOfProducts>
        <kineticLaw>
          <math xmlns="http://www.w3.org/1998/Math/MathML">
            <apply>
              <times/>
              <ci> Cell </ci>
              <ci> k901 </ci>
              <ci> cpx_298 </ci>
            </apply>
          </math>
        </kineticLaw>
      </reaction>
      <reaction id="dissociation_165" reversible="false" fast="false">
        <listOfReactants>
          <speciesReference species="cpx_298"/>
        </listOfReactants>
        <listOfProducts>
          <speciesReference species="cpx_248"/>
          <speciesReference species="cpx_270"/>
        </listOfProducts>
        <kineticLaw>
          <math xmlns="http://www.w3.org/1998/Math/MathML">
            <apply>
              <times/>
              <ci> Cell </ci>
              <ci> k902 </ci>
              <ci> cpx_298 </ci>
            </apply>
          </math>
        </kineticLaw>
      </reaction>
      <reaction id="dissociation_166" reversible="false" fast="false">
        <listOfReactants>
          <speciesReference species="cpx_298"/>
        </listOfReactants>
        <listOfProducts>
          <speciesReference species="cpx_274"/>
          <speciesReference species="cpx_241"/>
        </listOfProducts>
        <kineticLaw>
          <math xmlns="http://www.w3.org/1998/Math/MathML">
            <apply>
              <times/>
              <ci> Cell </ci>
              <ci> k903 </ci>
              <ci> cpx_298 </ci>
            </apply>
          </math>
        </kineticLaw>
      </reaction>
      <reaction id="transformation_105" reversible="false" fast="false">
        <listOfReactants>
          <speciesReference species="cpx_299"/>
        </listOfReactants>
        <listOfProducts>
          <speciesReference species="cpx_297"/>
        </listOfProducts>
        <kineticLaw>
          <math xmlns="http://www.w3.org/1998/Math/MathML">
            <apply>
              <times/>
              <ci> Cell </ci>
              <ci> k904 </ci>
              <ci> cpx_299 </ci>
            </apply>
          </math>
        </kineticLaw>
      </reaction>
      <reaction id="dissociation_167" reversible="false" fast="false">
        <listOfReactants>
          <speciesReference species="cpx_299"/>
        </listOfReactants>
        <listOfProducts>
          <speciesReference species="cpx_248"/>
          <speciesReference species="cpx_271"/>
        </listOfProducts>
        <kineticLaw>
          <math xmlns="http://www.w3.org/1998/Math/MathML">
            <apply>
              <times/>
              <ci> Cell </ci>
              <ci> k905 </ci>
              <ci> cpx_299 </ci>
            </apply>
          </math>
        </kineticLaw>
      </reaction>
      <reaction id="dissociation_168" reversible="false" fast="false">
        <listOfReactants>
          <speciesReference species="cpx_299"/>
        </listOfReactants>
        <listOfProducts>
          <speciesReference species="cpx_276"/>
          <speciesReference species="cpx_241"/>
        </listOfProducts>
        <kineticLaw>
          <math xmlns="http://www.w3.org/1998/Math/MathML">
            <apply>
              <times/>
              <ci> Cell </ci>
              <ci> k906 </ci>
              <ci> cpx_299 </ci>
            </apply>
          </math>
        </kineticLaw>
      </reaction>
      <reaction id="transformation_106" reversible="false" fast="false">
        <listOfReactants>
          <speciesReference species="cpx_300"/>
        </listOfReactants>
        <listOfProducts>
          <speciesReference species="cpx_302"/>
        </listOfProducts>
        <kineticLaw>
          <math xmlns="http://www.w3.org/1998/Math/MathML">
            <apply>
              <times/>
              <ci> Cell </ci>
              <ci> k907 </ci>
              <ci> cpx_300 </ci>
            </apply>
          </math>
        </kineticLaw>
      </reaction>
      <reaction id="transformation_107" reversible="false" fast="false">
        <listOfReactants>
          <speciesReference species="cpx_300"/>
        </listOfReactants>
        <listOfProducts>
          <speciesReference species="cpx_250"/>
        </listOfProducts>
        <kineticLaw>
          <math xmlns="http://www.w3.org/1998/Math/MathML">
            <apply>
              <times/>
              <ci> Cell </ci>
              <ci> k908 </ci>
              <ci> cpx_300 </ci>
            </apply>
          </math>
        </kineticLaw>
      </reaction>
      <reaction id="dissociation_169" reversible="false" fast="false">
        <listOfReactants>
          <speciesReference species="cpx_300"/>
        </listOfReactants>
        <listOfProducts>
          <speciesReference species="cpx_296"/>
          <speciesReference species="cpx_37"/>
        </listOfProducts>
        <kineticLaw>
          <math xmlns="http://www.w3.org/1998/Math/MathML">
            <apply>
              <times/>
              <ci> Cell </ci>
              <ci> k909 </ci>
              <ci> cpx_300 </ci>
            </apply>
          </math>
        </kineticLaw>
      </reaction>
      <reaction id="dissociation_170" reversible="false" fast="false">
        <listOfReactants>
          <speciesReference species="cpx_300"/>
        </listOfReactants>
        <listOfProducts>
          <speciesReference species="cpx_242"/>
          <speciesReference species="cpx_268"/>
        </listOfProducts>
        <kineticLaw>
          <math xmlns="http://www.w3.org/1998/Math/MathML">
            <apply>
              <times/>
              <ci> Cell </ci>
              <ci> k910 </ci>
              <ci> cpx_300 </ci>
            </apply>
          </math>
        </kineticLaw>
      </reaction>
      <reaction id="transformation_108" reversible="false" fast="false">
        <listOfReactants>
          <speciesReference species="cpx_301"/>
        </listOfReactants>
        <listOfProducts>
          <speciesReference species="cpx_303"/>
        </listOfProducts>
        <kineticLaw>
          <math xmlns="http://www.w3.org/1998/Math/MathML">
            <apply>
              <times/>
              <ci> Cell </ci>
              <ci> k911 </ci>
              <ci> cpx_301 </ci>
            </apply>
          </math>
        </kineticLaw>
      </reaction>
      <reaction id="transformation_109" reversible="false" fast="false">
        <listOfReactants>
          <speciesReference species="cpx_301"/>
        </listOfReactants>
        <listOfProducts>
          <speciesReference species="cpx_253"/>
        </listOfProducts>
        <kineticLaw>
          <math xmlns="http://www.w3.org/1998/Math/MathML">
            <apply>
              <times/>
              <ci> Cell </ci>
              <ci> k912 </ci>
              <ci> cpx_301 </ci>
            </apply>
          </math>
        </kineticLaw>
      </reaction>
      <reaction id="dissociation_171" reversible="false" fast="false">
        <listOfReactants>
          <speciesReference species="cpx_301"/>
        </listOfReactants>
        <listOfProducts>
          <speciesReference species="cpx_297"/>
          <speciesReference species="cpx_37"/>
        </listOfProducts>
        <kineticLaw>
          <math xmlns="http://www.w3.org/1998/Math/MathML">
            <apply>
              <times/>
              <ci> Cell </ci>
              <ci> k913 </ci>
              <ci> cpx_301 </ci>
            </apply>
          </math>
        </kineticLaw>
      </reaction>
      <reaction id="dissociation_172" reversible="false" fast="false">
        <listOfReactants>
          <speciesReference species="cpx_301"/>
        </listOfReactants>
        <listOfProducts>
          <speciesReference species="cpx_242"/>
          <speciesReference species="cpx_269"/>
        </listOfProducts>
        <kineticLaw>
          <math xmlns="http://www.w3.org/1998/Math/MathML">
            <apply>
              <times/>
              <ci> Cell </ci>
              <ci> k914 </ci>
              <ci> cpx_301 </ci>
            </apply>
          </math>
        </kineticLaw>
      </reaction>
      <reaction id="transformation_110" reversible="false" fast="false">
        <listOfReactants>
          <speciesReference species="cpx_302"/>
        </listOfReactants>
        <listOfProducts>
          <speciesReference species="cpx_300"/>
        </listOfProducts>
        <kineticLaw>
          <math xmlns="http://www.w3.org/1998/Math/MathML">
            <apply>
              <times/>
              <ci> Cell </ci>
              <ci> k915 </ci>
              <ci> cpx_302 </ci>
            </apply>
          </math>
        </kineticLaw>
      </reaction>
      <reaction id="dissociation_173" reversible="false" fast="false">
        <listOfReactants>
          <speciesReference species="cpx_302"/>
        </listOfReactants>
        <listOfProducts>
          <speciesReference species="cpx_298"/>
          <speciesReference species="cpx_37"/>
        </listOfProducts>
        <kineticLaw>
          <math xmlns="http://www.w3.org/1998/Math/MathML">
            <apply>
              <times/>
              <ci> Cell </ci>
              <ci> k916 </ci>
              <ci> cpx_302 </ci>
            </apply>
          </math>
        </kineticLaw>
      </reaction>
      <reaction id="dissociation_174" reversible="false" fast="false">
        <listOfReactants>
          <speciesReference species="cpx_302"/>
        </listOfReactants>
        <listOfProducts>
          <speciesReference species="cpx_242"/>
          <speciesReference species="cpx_270"/>
        </listOfProducts>
        <kineticLaw>
          <math xmlns="http://www.w3.org/1998/Math/MathML">
            <apply>
              <times/>
              <ci> Cell </ci>
              <ci> k917 </ci>
              <ci> cpx_302 </ci>
            </apply>
          </math>
        </kineticLaw>
      </reaction>
      <reaction id="dissociation_175" reversible="false" fast="false">
        <listOfReactants>
          <speciesReference species="cpx_302"/>
        </listOfReactants>
        <listOfProducts>
          <speciesReference species="cpx_274"/>
          <speciesReference species="cpx_233"/>
        </listOfProducts>
        <kineticLaw>
          <math xmlns="http://www.w3.org/1998/Math/MathML">
            <apply>
              <times/>
              <ci> Cell </ci>
              <ci> k918 </ci>
              <ci> cpx_302 </ci>
            </apply>
          </math>
        </kineticLaw>
      </reaction>
      <reaction id="transformation_111" reversible="false" fast="false">
        <listOfReactants>
          <speciesReference species="cpx_303"/>
        </listOfReactants>
        <listOfProducts>
          <speciesReference species="cpx_301"/>
        </listOfProducts>
        <kineticLaw>
          <math xmlns="http://www.w3.org/1998/Math/MathML">
            <apply>
              <times/>
              <ci> Cell </ci>
              <ci> k919 </ci>
              <ci> cpx_303 </ci>
            </apply>
          </math>
        </kineticLaw>
      </reaction>
      <reaction id="dissociation_176" reversible="false" fast="false">
        <listOfReactants>
          <speciesReference species="cpx_303"/>
        </listOfReactants>
        <listOfProducts>
          <speciesReference species="cpx_299"/>
          <speciesReference species="cpx_37"/>
        </listOfProducts>
        <kineticLaw>
          <math xmlns="http://www.w3.org/1998/Math/MathML">
            <apply>
              <times/>
              <ci> Cell </ci>
              <ci> k920 </ci>
              <ci> cpx_303 </ci>
            </apply>
          </math>
        </kineticLaw>
      </reaction>
      <reaction id="dissociation_177" reversible="false" fast="false">
        <listOfReactants>
          <speciesReference species="cpx_303"/>
        </listOfReactants>
        <listOfProducts>
          <speciesReference species="cpx_242"/>
          <speciesReference species="cpx_271"/>
        </listOfProducts>
        <kineticLaw>
          <math xmlns="http://www.w3.org/1998/Math/MathML">
            <apply>
              <times/>
              <ci> Cell </ci>
              <ci> k921 </ci>
              <ci> cpx_303 </ci>
            </apply>
          </math>
        </kineticLaw>
      </reaction>
      <reaction id="dissociation_178" reversible="false" fast="false">
        <listOfReactants>
          <speciesReference species="cpx_303"/>
        </listOfReactants>
        <listOfProducts>
          <speciesReference species="cpx_276"/>
          <speciesReference species="cpx_233"/>
        </listOfProducts>
        <kineticLaw>
          <math xmlns="http://www.w3.org/1998/Math/MathML">
            <apply>
              <times/>
              <ci> Cell </ci>
              <ci> k922 </ci>
              <ci> cpx_303 </ci>
            </apply>
          </math>
        </kineticLaw>
      </reaction>
      <reaction id="transformation_112" reversible="false" fast="false">
        <listOfReactants>
          <speciesReference species="cpx_307"/>
        </listOfReactants>
        <listOfProducts>
          <speciesReference species="cpx_382"/>
        </listOfProducts>
        <kineticLaw>
          <math xmlns="http://www.w3.org/1998/Math/MathML">
            <apply>
              <times/>
              <ci> Cell </ci>
              <ci> k923 </ci>
              <ci> cpx_307 </ci>
            </apply>
          </math>
        </kineticLaw>
      </reaction>
      <reaction id="dissociation_179" reversible="false" fast="false">
        <listOfReactants>
          <speciesReference species="cpx_307"/>
        </listOfReactants>
        <listOfProducts>
          <speciesReference species="cpx_304"/>
          <speciesReference species="cpx_174"/>
        </listOfProducts>
        <kineticLaw>
          <math xmlns="http://www.w3.org/1998/Math/MathML">
            <apply>
              <times/>
              <ci> Cell </ci>
              <ci> k924 </ci>
              <ci> cpx_307 </ci>
            </apply>
          </math>
        </kineticLaw>
      </reaction>
      <reaction id="transformation_113" reversible="false" fast="false">
        <listOfReactants>
          <speciesReference species="cpx_308"/>
        </listOfReactants>
        <listOfProducts>
          <speciesReference species="cpx_383"/>
        </listOfProducts>
        <kineticLaw>
          <math xmlns="http://www.w3.org/1998/Math/MathML">
            <apply>
              <times/>
              <ci> Cell </ci>
              <ci> k925 </ci>
              <ci> cpx_308 </ci>
            </apply>
          </math>
        </kineticLaw>
      </reaction>
      <reaction id="dissociation_180" reversible="false" fast="false">
        <listOfReactants>
          <speciesReference species="cpx_308"/>
        </listOfReactants>
        <listOfProducts>
          <speciesReference species="cpx_304"/>
          <speciesReference species="cpx_146"/>
        </listOfProducts>
        <kineticLaw>
          <math xmlns="http://www.w3.org/1998/Math/MathML">
            <apply>
              <times/>
              <ci> Cell </ci>
              <ci> k926 </ci>
              <ci> cpx_308 </ci>
            </apply>
          </math>
        </kineticLaw>
      </reaction>
      <reaction id="dissociation_181" reversible="false" fast="false">
        <listOfReactants>
          <speciesReference species="cpx_309"/>
        </listOfReactants>
        <listOfProducts>
          <speciesReference species="cpx_293"/>
          <speciesReference species="cpx_35"/>
        </listOfProducts>
        <kineticLaw>
          <math xmlns="http://www.w3.org/1998/Math/MathML">
            <apply>
              <times/>
              <ci> Cell </ci>
              <ci> k927 </ci>
              <ci> cpx_309 </ci>
            </apply>
          </math>
        </kineticLaw>
      </reaction>
      <reaction id="dissociation_182" reversible="false" fast="false">
        <listOfReactants>
          <speciesReference species="cpx_310"/>
        </listOfReactants>
        <listOfProducts>
          <speciesReference species="cpx_184"/>
          <speciesReference species="cpx_319"/>
        </listOfProducts>
        <kineticLaw>
          <math xmlns="http://www.w3.org/1998/Math/MathML">
            <apply>
              <times/>
              <ci> Cell </ci>
              <ci> k928 </ci>
              <ci> cpx_310 </ci>
            </apply>
          </math>
        </kineticLaw>
      </reaction>
      <reaction id="transformation_114" reversible="false" fast="false">
        <listOfReactants>
          <speciesReference species="cpx_311"/>
        </listOfReactants>
        <listOfProducts>
          <speciesReference species="cpx_384"/>
        </listOfProducts>
        <kineticLaw>
          <math xmlns="http://www.w3.org/1998/Math/MathML">
            <apply>
              <times/>
              <ci> Cell </ci>
              <ci> k929 </ci>
              <ci> cpx_311 </ci>
            </apply>
          </math>
        </kineticLaw>
      </reaction>
      <reaction id="dissociation_183" reversible="false" fast="false">
        <listOfReactants>
          <speciesReference species="cpx_311"/>
        </listOfReactants>
        <listOfProducts>
          <speciesReference species="cpx_305"/>
          <speciesReference species="cpx_174"/>
        </listOfProducts>
        <kineticLaw>
          <math xmlns="http://www.w3.org/1998/Math/MathML">
            <apply>
              <times/>
              <ci> Cell </ci>
              <ci> k930 </ci>
              <ci> cpx_311 </ci>
            </apply>
          </math>
        </kineticLaw>
      </reaction>
      <reaction id="transformation_115" reversible="false" fast="false">
        <listOfReactants>
          <speciesReference species="cpx_312"/>
        </listOfReactants>
        <listOfProducts>
          <speciesReference species="cpx_385"/>
        </listOfProducts>
        <kineticLaw>
          <math xmlns="http://www.w3.org/1998/Math/MathML">
            <apply>
              <times/>
              <ci> Cell </ci>
              <ci> k931 </ci>
              <ci> cpx_312 </ci>
            </apply>
          </math>
        </kineticLaw>
      </reaction>
      <reaction id="dissociation_184" reversible="false" fast="false">
        <listOfReactants>
          <speciesReference species="cpx_312"/>
        </listOfReactants>
        <listOfProducts>
          <speciesReference species="cpx_305"/>
          <speciesReference species="cpx_146"/>
        </listOfProducts>
        <kineticLaw>
          <math xmlns="http://www.w3.org/1998/Math/MathML">
            <apply>
              <times/>
              <ci> Cell </ci>
              <ci> k932 </ci>
              <ci> cpx_312 </ci>
            </apply>
          </math>
        </kineticLaw>
      </reaction>
      <reaction id="dissociation_185" reversible="false" fast="false">
        <listOfReactants>
          <speciesReference species="cpx_313"/>
        </listOfReactants>
        <listOfProducts>
          <speciesReference species="cpx_294"/>
          <speciesReference species="cpx_35"/>
        </listOfProducts>
        <kineticLaw>
          <math xmlns="http://www.w3.org/1998/Math/MathML">
            <apply>
              <times/>
              <ci> Cell </ci>
              <ci> k933 </ci>
              <ci> cpx_313 </ci>
            </apply>
          </math>
        </kineticLaw>
      </reaction>
      <reaction id="dissociation_186" reversible="false" fast="false">
        <listOfReactants>
          <speciesReference species="cpx_314"/>
        </listOfReactants>
        <listOfProducts>
          <speciesReference species="cpx_184"/>
          <speciesReference species="cpx_320"/>
        </listOfProducts>
        <kineticLaw>
          <math xmlns="http://www.w3.org/1998/Math/MathML">
            <apply>
              <times/>
              <ci> Cell </ci>
              <ci> k934 </ci>
              <ci> cpx_314 </ci>
            </apply>
          </math>
        </kineticLaw>
      </reaction>
      <reaction id="transformation_116" reversible="false" fast="false">
        <listOfReactants>
          <speciesReference species="cpx_315"/>
        </listOfReactants>
        <listOfProducts>
          <speciesReference species="cpx_386"/>
        </listOfProducts>
        <kineticLaw>
          <math xmlns="http://www.w3.org/1998/Math/MathML">
            <apply>
              <times/>
              <ci> Cell </ci>
              <ci> k935 </ci>
              <ci> cpx_315 </ci>
            </apply>
          </math>
        </kineticLaw>
      </reaction>
      <reaction id="dissociation_187" reversible="false" fast="false">
        <listOfReactants>
          <speciesReference species="cpx_315"/>
        </listOfReactants>
        <listOfProducts>
          <speciesReference species="cpx_306"/>
          <speciesReference species="cpx_174"/>
        </listOfProducts>
        <kineticLaw>
          <math xmlns="http://www.w3.org/1998/Math/MathML">
            <apply>
              <times/>
              <ci> Cell </ci>
              <ci> k936 </ci>
              <ci> cpx_315 </ci>
            </apply>
          </math>
        </kineticLaw>
      </reaction>
      <reaction id="transformation_117" reversible="false" fast="false">
        <listOfReactants>
          <speciesReference species="cpx_316"/>
        </listOfReactants>
        <listOfProducts>
          <speciesReference species="cpx_387"/>
        </listOfProducts>
        <kineticLaw>
          <math xmlns="http://www.w3.org/1998/Math/MathML">
            <apply>
              <times/>
              <ci> Cell </ci>
              <ci> k937 </ci>
              <ci> cpx_316 </ci>
            </apply>
          </math>
        </kineticLaw>
      </reaction>
      <reaction id="dissociation_188" reversible="false" fast="false">
        <listOfReactants>
          <speciesReference species="cpx_316"/>
        </listOfReactants>
        <listOfProducts>
          <speciesReference species="cpx_306"/>
          <speciesReference species="cpx_146"/>
        </listOfProducts>
        <kineticLaw>
          <math xmlns="http://www.w3.org/1998/Math/MathML">
            <apply>
              <times/>
              <ci> Cell </ci>
              <ci> k938 </ci>
              <ci> cpx_316 </ci>
            </apply>
          </math>
        </kineticLaw>
      </reaction>
      <reaction id="dissociation_189" reversible="false" fast="false">
        <listOfReactants>
          <speciesReference species="cpx_317"/>
        </listOfReactants>
        <listOfProducts>
          <speciesReference species="cpx_295"/>
          <speciesReference species="cpx_35"/>
        </listOfProducts>
        <kineticLaw>
          <math xmlns="http://www.w3.org/1998/Math/MathML">
            <apply>
              <times/>
              <ci> Cell </ci>
              <ci> k939 </ci>
              <ci> cpx_317 </ci>
            </apply>
          </math>
        </kineticLaw>
      </reaction>
      <reaction id="dissociation_190" reversible="false" fast="false">
        <listOfReactants>
          <speciesReference species="cpx_318"/>
        </listOfReactants>
        <listOfProducts>
          <speciesReference species="cpx_184"/>
          <speciesReference species="cpx_321"/>
        </listOfProducts>
        <kineticLaw>
          <math xmlns="http://www.w3.org/1998/Math/MathML">
            <apply>
              <times/>
              <ci> Cell </ci>
              <ci> k940 </ci>
              <ci> cpx_318 </ci>
            </apply>
          </math>
        </kineticLaw>
      </reaction>
      <reaction id="dissociation_191" reversible="false" fast="false">
        <listOfReactants>
          <speciesReference species="cpx_322"/>
        </listOfReactants>
        <listOfProducts>
          <speciesReference species="cpx_184"/>
          <speciesReference species="cpx_325"/>
        </listOfProducts>
        <kineticLaw>
          <math xmlns="http://www.w3.org/1998/Math/MathML">
            <apply>
              <times/>
              <ci> Cell </ci>
              <ci> k941 </ci>
              <ci> cpx_322 </ci>
            </apply>
          </math>
        </kineticLaw>
      </reaction>
      <reaction id="dissociation_192" reversible="false" fast="false">
        <listOfReactants>
          <speciesReference species="cpx_322"/>
        </listOfReactants>
        <listOfProducts>
          <speciesReference species="cpx_334"/>
          <speciesReference species="cpx_35"/>
        </listOfProducts>
        <kineticLaw>
          <math xmlns="http://www.w3.org/1998/Math/MathML">
            <apply>
              <times/>
              <ci> Cell </ci>
              <ci> k942 </ci>
              <ci> cpx_322 </ci>
            </apply>
          </math>
        </kineticLaw>
      </reaction>
      <reaction id="dissociation_193" reversible="false" fast="false">
        <listOfReactants>
          <speciesReference species="cpx_323"/>
        </listOfReactants>
        <listOfProducts>
          <speciesReference species="cpx_184"/>
          <speciesReference species="cpx_326"/>
        </listOfProducts>
        <kineticLaw>
          <math xmlns="http://www.w3.org/1998/Math/MathML">
            <apply>
              <times/>
              <ci> Cell </ci>
              <ci> k943 </ci>
              <ci> cpx_323 </ci>
            </apply>
          </math>
        </kineticLaw>
      </reaction>
      <reaction id="dissociation_194" reversible="false" fast="false">
        <listOfReactants>
          <speciesReference species="cpx_323"/>
        </listOfReactants>
        <listOfProducts>
          <speciesReference species="cpx_335"/>
          <speciesReference species="cpx_35"/>
        </listOfProducts>
        <kineticLaw>
          <math xmlns="http://www.w3.org/1998/Math/MathML">
            <apply>
              <times/>
              <ci> Cell </ci>
              <ci> k944 </ci>
              <ci> cpx_323 </ci>
            </apply>
          </math>
        </kineticLaw>
      </reaction>
      <reaction id="dissociation_195" reversible="false" fast="false">
        <listOfReactants>
          <speciesReference species="cpx_324"/>
        </listOfReactants>
        <listOfProducts>
          <speciesReference species="cpx_184"/>
          <speciesReference species="cpx_327"/>
        </listOfProducts>
        <kineticLaw>
          <math xmlns="http://www.w3.org/1998/Math/MathML">
            <apply>
              <times/>
              <ci> Cell </ci>
              <ci> k945 </ci>
              <ci> cpx_324 </ci>
            </apply>
          </math>
        </kineticLaw>
      </reaction>
      <reaction id="dissociation_196" reversible="false" fast="false">
        <listOfReactants>
          <speciesReference species="cpx_324"/>
        </listOfReactants>
        <listOfProducts>
          <speciesReference species="cpx_336"/>
          <speciesReference species="cpx_35"/>
        </listOfProducts>
        <kineticLaw>
          <math xmlns="http://www.w3.org/1998/Math/MathML">
            <apply>
              <times/>
              <ci> Cell </ci>
              <ci> k946 </ci>
              <ci> cpx_324 </ci>
            </apply>
          </math>
        </kineticLaw>
      </reaction>
      <reaction id="dissociation_197" reversible="false" fast="false">
        <listOfReactants>
          <speciesReference species="cpx_325"/>
        </listOfReactants>
        <listOfProducts>
          <speciesReference species="cpx_293"/>
          <speciesReference species="cpx_35"/>
        </listOfProducts>
        <kineticLaw>
          <math xmlns="http://www.w3.org/1998/Math/MathML">
            <apply>
              <times/>
              <ci> Cell </ci>
              <ci> k947 </ci>
              <ci> cpx_325 </ci>
            </apply>
          </math>
        </kineticLaw>
      </reaction>
      <reaction id="dissociation_198" reversible="false" fast="false">
        <listOfReactants>
          <speciesReference species="cpx_326"/>
        </listOfReactants>
        <listOfProducts>
          <speciesReference species="cpx_294"/>
          <speciesReference species="cpx_35"/>
        </listOfProducts>
        <kineticLaw>
          <math xmlns="http://www.w3.org/1998/Math/MathML">
            <apply>
              <times/>
              <ci> Cell </ci>
              <ci> k948 </ci>
              <ci> cpx_326 </ci>
            </apply>
          </math>
        </kineticLaw>
      </reaction>
      <reaction id="dissociation_199" reversible="false" fast="false">
        <listOfReactants>
          <speciesReference species="cpx_327"/>
        </listOfReactants>
        <listOfProducts>
          <speciesReference species="cpx_295"/>
          <speciesReference species="cpx_35"/>
        </listOfProducts>
        <kineticLaw>
          <math xmlns="http://www.w3.org/1998/Math/MathML">
            <apply>
              <times/>
              <ci> Cell </ci>
              <ci> k949 </ci>
              <ci> cpx_327 </ci>
            </apply>
          </math>
        </kineticLaw>
      </reaction>
      <reaction id="dissociation_200" reversible="false" fast="false">
        <listOfReactants>
          <speciesReference species="cpx_328"/>
        </listOfReactants>
        <listOfProducts>
          <speciesReference species="cpx_304"/>
          <speciesReference species="cpx_35"/>
        </listOfProducts>
        <kineticLaw>
          <math xmlns="http://www.w3.org/1998/Math/MathML">
            <apply>
              <times/>
              <ci> Cell </ci>
              <ci> k950 </ci>
              <ci> cpx_328 </ci>
            </apply>
          </math>
        </kineticLaw>
      </reaction>
      <reaction id="dissociation_201" reversible="false" fast="false">
        <listOfReactants>
          <speciesReference species="cpx_329"/>
        </listOfReactants>
        <listOfProducts>
          <speciesReference species="cpx_305"/>
          <speciesReference species="cpx_35"/>
        </listOfProducts>
        <kineticLaw>
          <math xmlns="http://www.w3.org/1998/Math/MathML">
            <apply>
              <times/>
              <ci> Cell </ci>
              <ci> k951 </ci>
              <ci> cpx_329 </ci>
            </apply>
          </math>
        </kineticLaw>
      </reaction>
      <reaction id="dissociation_202" reversible="false" fast="false">
        <listOfReactants>
          <speciesReference species="cpx_330"/>
        </listOfReactants>
        <listOfProducts>
          <speciesReference species="cpx_306"/>
          <speciesReference species="cpx_35"/>
        </listOfProducts>
        <kineticLaw>
          <math xmlns="http://www.w3.org/1998/Math/MathML">
            <apply>
              <times/>
              <ci> Cell </ci>
              <ci> k952 </ci>
              <ci> cpx_330 </ci>
            </apply>
          </math>
        </kineticLaw>
      </reaction>
      <reaction id="dissociation_203" reversible="false" fast="false">
        <listOfReactants>
          <speciesReference species="cpx_331"/>
        </listOfReactants>
        <listOfProducts>
          <speciesReference species="cpx_337"/>
          <speciesReference species="cpx_35"/>
        </listOfProducts>
        <kineticLaw>
          <math xmlns="http://www.w3.org/1998/Math/MathML">
            <apply>
              <times/>
              <ci> Cell </ci>
              <ci> k953 </ci>
              <ci> cpx_331 </ci>
            </apply>
          </math>
        </kineticLaw>
      </reaction>
      <reaction id="dissociation_204" reversible="false" fast="false">
        <listOfReactants>
          <speciesReference species="cpx_331"/>
        </listOfReactants>
        <listOfProducts>
          <speciesReference species="cpx_309"/>
          <speciesReference species="cpx_35"/>
        </listOfProducts>
        <kineticLaw>
          <math xmlns="http://www.w3.org/1998/Math/MathML">
            <apply>
              <times/>
              <ci> Cell </ci>
              <ci> k954 </ci>
              <ci> cpx_331 </ci>
            </apply>
          </math>
        </kineticLaw>
      </reaction>
      <reaction id="dissociation_205" reversible="false" fast="false">
        <listOfReactants>
          <speciesReference species="cpx_332"/>
        </listOfReactants>
        <listOfProducts>
          <speciesReference species="cpx_338"/>
          <speciesReference species="cpx_35"/>
        </listOfProducts>
        <kineticLaw>
          <math xmlns="http://www.w3.org/1998/Math/MathML">
            <apply>
              <times/>
              <ci> Cell </ci>
              <ci> k955 </ci>
              <ci> cpx_332 </ci>
            </apply>
          </math>
        </kineticLaw>
      </reaction>
      <reaction id="dissociation_206" reversible="false" fast="false">
        <listOfReactants>
          <speciesReference species="cpx_332"/>
        </listOfReactants>
        <listOfProducts>
          <speciesReference species="cpx_313"/>
          <speciesReference species="cpx_35"/>
        </listOfProducts>
        <kineticLaw>
          <math xmlns="http://www.w3.org/1998/Math/MathML">
            <apply>
              <times/>
              <ci> Cell </ci>
              <ci> k956 </ci>
              <ci> cpx_332 </ci>
            </apply>
          </math>
        </kineticLaw>
      </reaction>
      <reaction id="dissociation_207" reversible="false" fast="false">
        <listOfReactants>
          <speciesReference species="cpx_333"/>
        </listOfReactants>
        <listOfProducts>
          <speciesReference species="cpx_339"/>
          <speciesReference species="cpx_35"/>
        </listOfProducts>
        <kineticLaw>
          <math xmlns="http://www.w3.org/1998/Math/MathML">
            <apply>
              <times/>
              <ci> Cell </ci>
              <ci> k957 </ci>
              <ci> cpx_333 </ci>
            </apply>
          </math>
        </kineticLaw>
      </reaction>
      <reaction id="dissociation_208" reversible="false" fast="false">
        <listOfReactants>
          <speciesReference species="cpx_333"/>
        </listOfReactants>
        <listOfProducts>
          <speciesReference species="cpx_317"/>
          <speciesReference species="cpx_35"/>
        </listOfProducts>
        <kineticLaw>
          <math xmlns="http://www.w3.org/1998/Math/MathML">
            <apply>
              <times/>
              <ci> Cell </ci>
              <ci> k958 </ci>
              <ci> cpx_333 </ci>
            </apply>
          </math>
        </kineticLaw>
      </reaction>
      <reaction id="dissociation_209" reversible="false" fast="false">
        <listOfReactants>
          <speciesReference species="cpx_334"/>
        </listOfReactants>
        <listOfProducts>
          <speciesReference species="cpx_184"/>
          <speciesReference species="cpx_293"/>
        </listOfProducts>
        <kineticLaw>
          <math xmlns="http://www.w3.org/1998/Math/MathML">
            <apply>
              <times/>
              <ci> Cell </ci>
              <ci> k959 </ci>
              <ci> cpx_334 </ci>
            </apply>
          </math>
        </kineticLaw>
      </reaction>
      <reaction id="dissociation_210" reversible="false" fast="false">
        <listOfReactants>
          <speciesReference species="cpx_335"/>
        </listOfReactants>
        <listOfProducts>
          <speciesReference species="cpx_184"/>
          <speciesReference species="cpx_294"/>
        </listOfProducts>
        <kineticLaw>
          <math xmlns="http://www.w3.org/1998/Math/MathML">
            <apply>
              <times/>
              <ci> Cell </ci>
              <ci> k960 </ci>
              <ci> cpx_335 </ci>
            </apply>
          </math>
        </kineticLaw>
      </reaction>
      <reaction id="dissociation_211" reversible="false" fast="false">
        <listOfReactants>
          <speciesReference species="cpx_336"/>
        </listOfReactants>
        <listOfProducts>
          <speciesReference species="cpx_184"/>
          <speciesReference species="cpx_295"/>
        </listOfProducts>
        <kineticLaw>
          <math xmlns="http://www.w3.org/1998/Math/MathML">
            <apply>
              <times/>
              <ci> Cell </ci>
              <ci> k961 </ci>
              <ci> cpx_336 </ci>
            </apply>
          </math>
        </kineticLaw>
      </reaction>
      <reaction id="dissociation_212" reversible="false" fast="false">
        <listOfReactants>
          <speciesReference species="cpx_337"/>
        </listOfReactants>
        <listOfProducts>
          <speciesReference species="cpx_293"/>
          <speciesReference species="cpx_35"/>
        </listOfProducts>
        <kineticLaw>
          <math xmlns="http://www.w3.org/1998/Math/MathML">
            <apply>
              <times/>
              <ci> Cell </ci>
              <ci> k962 </ci>
              <ci> cpx_337 </ci>
            </apply>
          </math>
        </kineticLaw>
      </reaction>
      <reaction id="dissociation_213" reversible="false" fast="false">
        <listOfReactants>
          <speciesReference species="cpx_338"/>
        </listOfReactants>
        <listOfProducts>
          <speciesReference species="cpx_294"/>
          <speciesReference species="cpx_35"/>
        </listOfProducts>
        <kineticLaw>
          <math xmlns="http://www.w3.org/1998/Math/MathML">
            <apply>
              <times/>
              <ci> Cell </ci>
              <ci> k963 </ci>
              <ci> cpx_338 </ci>
            </apply>
          </math>
        </kineticLaw>
      </reaction>
      <reaction id="dissociation_214" reversible="false" fast="false">
        <listOfReactants>
          <speciesReference species="cpx_339"/>
        </listOfReactants>
        <listOfProducts>
          <speciesReference species="cpx_295"/>
          <speciesReference species="cpx_35"/>
        </listOfProducts>
        <kineticLaw>
          <math xmlns="http://www.w3.org/1998/Math/MathML">
            <apply>
              <times/>
              <ci> Cell </ci>
              <ci> k964 </ci>
              <ci> cpx_339 </ci>
            </apply>
          </math>
        </kineticLaw>
      </reaction>
      <reaction id="dissociation_215" reversible="false" fast="false">
        <listOfReactants>
          <speciesReference species="cpx_340"/>
        </listOfReactants>
        <listOfProducts>
          <speciesReference species="cpx_319"/>
          <speciesReference species="cpx_147"/>
        </listOfProducts>
        <kineticLaw>
          <math xmlns="http://www.w3.org/1998/Math/MathML">
            <apply>
              <times/>
              <ci> Cell </ci>
              <ci> k965 </ci>
              <ci> cpx_340 </ci>
            </apply>
          </math>
        </kineticLaw>
      </reaction>
      <reaction id="dissociation_216" reversible="false" fast="false">
        <listOfReactants>
          <speciesReference species="cpx_341"/>
        </listOfReactants>
        <listOfProducts>
          <speciesReference species="cpx_320"/>
          <speciesReference species="cpx_147"/>
        </listOfProducts>
        <kineticLaw>
          <math xmlns="http://www.w3.org/1998/Math/MathML">
            <apply>
              <times/>
              <ci> Cell </ci>
              <ci> k966 </ci>
              <ci> cpx_341 </ci>
            </apply>
          </math>
        </kineticLaw>
      </reaction>
      <reaction id="dissociation_217" reversible="false" fast="false">
        <listOfReactants>
          <speciesReference species="cpx_342"/>
        </listOfReactants>
        <listOfProducts>
          <speciesReference species="cpx_321"/>
          <speciesReference species="cpx_147"/>
        </listOfProducts>
        <kineticLaw>
          <math xmlns="http://www.w3.org/1998/Math/MathML">
            <apply>
              <times/>
              <ci> Cell </ci>
              <ci> k967 </ci>
              <ci> cpx_342 </ci>
            </apply>
          </math>
        </kineticLaw>
      </reaction>
      <reaction id="dissociation_218" reversible="false" fast="false">
        <listOfReactants>
          <speciesReference species="cpx_343"/>
        </listOfReactants>
        <listOfProducts>
          <speciesReference species="cpx_352"/>
          <speciesReference species="cpx_35"/>
        </listOfProducts>
        <kineticLaw>
          <math xmlns="http://www.w3.org/1998/Math/MathML">
            <apply>
              <times/>
              <ci> Cell </ci>
              <ci> k968 </ci>
              <ci> cpx_343 </ci>
            </apply>
          </math>
        </kineticLaw>
      </reaction>
      <reaction id="dissociation_219" reversible="false" fast="false">
        <listOfReactants>
          <speciesReference species="cpx_343"/>
        </listOfReactants>
        <listOfProducts>
          <speciesReference species="cpx_325"/>
          <speciesReference species="cpx_147"/>
        </listOfProducts>
        <kineticLaw>
          <math xmlns="http://www.w3.org/1998/Math/MathML">
            <apply>
              <times/>
              <ci> Cell </ci>
              <ci> k969 </ci>
              <ci> cpx_343 </ci>
            </apply>
          </math>
        </kineticLaw>
      </reaction>
      <reaction id="dissociation_220" reversible="false" fast="false">
        <listOfReactants>
          <speciesReference species="cpx_344"/>
        </listOfReactants>
        <listOfProducts>
          <speciesReference species="cpx_353"/>
          <speciesReference species="cpx_35"/>
        </listOfProducts>
        <kineticLaw>
          <math xmlns="http://www.w3.org/1998/Math/MathML">
            <apply>
              <times/>
              <ci> Cell </ci>
              <ci> k970 </ci>
              <ci> cpx_344 </ci>
            </apply>
          </math>
        </kineticLaw>
      </reaction>
      <reaction id="dissociation_221" reversible="false" fast="false">
        <listOfReactants>
          <speciesReference species="cpx_344"/>
        </listOfReactants>
        <listOfProducts>
          <speciesReference species="cpx_326"/>
          <speciesReference species="cpx_147"/>
        </listOfProducts>
        <kineticLaw>
          <math xmlns="http://www.w3.org/1998/Math/MathML">
            <apply>
              <times/>
              <ci> Cell </ci>
              <ci> k971 </ci>
              <ci> cpx_344 </ci>
            </apply>
          </math>
        </kineticLaw>
      </reaction>
      <reaction id="dissociation_222" reversible="false" fast="false">
        <listOfReactants>
          <speciesReference species="cpx_345"/>
        </listOfReactants>
        <listOfProducts>
          <speciesReference species="cpx_354"/>
          <speciesReference species="cpx_35"/>
        </listOfProducts>
        <kineticLaw>
          <math xmlns="http://www.w3.org/1998/Math/MathML">
            <apply>
              <times/>
              <ci> Cell </ci>
              <ci> k972 </ci>
              <ci> cpx_345 </ci>
            </apply>
          </math>
        </kineticLaw>
      </reaction>
      <reaction id="dissociation_223" reversible="false" fast="false">
        <listOfReactants>
          <speciesReference species="cpx_345"/>
        </listOfReactants>
        <listOfProducts>
          <speciesReference species="cpx_327"/>
          <speciesReference species="cpx_147"/>
        </listOfProducts>
        <kineticLaw>
          <math xmlns="http://www.w3.org/1998/Math/MathML">
            <apply>
              <times/>
              <ci> Cell </ci>
              <ci> k973 </ci>
              <ci> cpx_345 </ci>
            </apply>
          </math>
        </kineticLaw>
      </reaction>
      <reaction id="dissociation_224" reversible="false" fast="false">
        <listOfReactants>
          <speciesReference species="cpx_346"/>
        </listOfReactants>
        <listOfProducts>
          <speciesReference species="cpx_319"/>
          <speciesReference species="cpx_158"/>
        </listOfProducts>
        <kineticLaw>
          <math xmlns="http://www.w3.org/1998/Math/MathML">
            <apply>
              <times/>
              <ci> Cell </ci>
              <ci> k974 </ci>
              <ci> cpx_346 </ci>
            </apply>
          </math>
        </kineticLaw>
      </reaction>
      <reaction id="dissociation_225" reversible="false" fast="false">
        <listOfReactants>
          <speciesReference species="cpx_347"/>
        </listOfReactants>
        <listOfProducts>
          <speciesReference species="cpx_320"/>
          <speciesReference species="cpx_158"/>
        </listOfProducts>
        <kineticLaw>
          <math xmlns="http://www.w3.org/1998/Math/MathML">
            <apply>
              <times/>
              <ci> Cell </ci>
              <ci> k975 </ci>
              <ci> cpx_347 </ci>
            </apply>
          </math>
        </kineticLaw>
      </reaction>
      <reaction id="dissociation_226" reversible="false" fast="false">
        <listOfReactants>
          <speciesReference species="cpx_348"/>
        </listOfReactants>
        <listOfProducts>
          <speciesReference species="cpx_321"/>
          <speciesReference species="cpx_158"/>
        </listOfProducts>
        <kineticLaw>
          <math xmlns="http://www.w3.org/1998/Math/MathML">
            <apply>
              <times/>
              <ci> Cell </ci>
              <ci> k976 </ci>
              <ci> cpx_348 </ci>
            </apply>
          </math>
        </kineticLaw>
      </reaction>
      <reaction id="dissociation_227" reversible="false" fast="false">
        <listOfReactants>
          <speciesReference species="cpx_349"/>
        </listOfReactants>
        <listOfProducts>
          <speciesReference species="cpx_355"/>
          <speciesReference species="cpx_35"/>
        </listOfProducts>
        <kineticLaw>
          <math xmlns="http://www.w3.org/1998/Math/MathML">
            <apply>
              <times/>
              <ci> Cell </ci>
              <ci> k977 </ci>
              <ci> cpx_349 </ci>
            </apply>
          </math>
        </kineticLaw>
      </reaction>
      <reaction id="dissociation_228" reversible="false" fast="false">
        <listOfReactants>
          <speciesReference species="cpx_349"/>
        </listOfReactants>
        <listOfProducts>
          <speciesReference species="cpx_325"/>
          <speciesReference species="cpx_158"/>
        </listOfProducts>
        <kineticLaw>
          <math xmlns="http://www.w3.org/1998/Math/MathML">
            <apply>
              <times/>
              <ci> Cell </ci>
              <ci> k978 </ci>
              <ci> cpx_349 </ci>
            </apply>
          </math>
        </kineticLaw>
      </reaction>
      <reaction id="dissociation_229" reversible="false" fast="false">
        <listOfReactants>
          <speciesReference species="cpx_350"/>
        </listOfReactants>
        <listOfProducts>
          <speciesReference species="cpx_356"/>
          <speciesReference species="cpx_35"/>
        </listOfProducts>
        <kineticLaw>
          <math xmlns="http://www.w3.org/1998/Math/MathML">
            <apply>
              <times/>
              <ci> Cell </ci>
              <ci> k979 </ci>
              <ci> cpx_350 </ci>
            </apply>
          </math>
        </kineticLaw>
      </reaction>
      <reaction id="dissociation_230" reversible="false" fast="false">
        <listOfReactants>
          <speciesReference species="cpx_350"/>
        </listOfReactants>
        <listOfProducts>
          <speciesReference species="cpx_326"/>
          <speciesReference species="cpx_158"/>
        </listOfProducts>
        <kineticLaw>
          <math xmlns="http://www.w3.org/1998/Math/MathML">
            <apply>
              <times/>
              <ci> Cell </ci>
              <ci> k980 </ci>
              <ci> cpx_350 </ci>
            </apply>
          </math>
        </kineticLaw>
      </reaction>
      <reaction id="dissociation_231" reversible="false" fast="false">
        <listOfReactants>
          <speciesReference species="cpx_351"/>
        </listOfReactants>
        <listOfProducts>
          <speciesReference species="cpx_357"/>
          <speciesReference species="cpx_35"/>
        </listOfProducts>
        <kineticLaw>
          <math xmlns="http://www.w3.org/1998/Math/MathML">
            <apply>
              <times/>
              <ci> Cell </ci>
              <ci> k981 </ci>
              <ci> cpx_351 </ci>
            </apply>
          </math>
        </kineticLaw>
      </reaction>
      <reaction id="dissociation_232" reversible="false" fast="false">
        <listOfReactants>
          <speciesReference species="cpx_351"/>
        </listOfReactants>
        <listOfProducts>
          <speciesReference species="cpx_327"/>
          <speciesReference species="cpx_158"/>
        </listOfProducts>
        <kineticLaw>
          <math xmlns="http://www.w3.org/1998/Math/MathML">
            <apply>
              <times/>
              <ci> Cell </ci>
              <ci> k982 </ci>
              <ci> cpx_351 </ci>
            </apply>
          </math>
        </kineticLaw>
      </reaction>
      <reaction id="dissociation_233" reversible="false" fast="false">
        <listOfReactants>
          <speciesReference species="cpx_352"/>
        </listOfReactants>
        <listOfProducts>
          <speciesReference species="cpx_293"/>
          <speciesReference species="cpx_147"/>
        </listOfProducts>
        <kineticLaw>
          <math xmlns="http://www.w3.org/1998/Math/MathML">
            <apply>
              <times/>
              <ci> Cell </ci>
              <ci> k983 </ci>
              <ci> cpx_352 </ci>
            </apply>
          </math>
        </kineticLaw>
      </reaction>
      <reaction id="dissociation_234" reversible="false" fast="false">
        <listOfReactants>
          <speciesReference species="cpx_353"/>
        </listOfReactants>
        <listOfProducts>
          <speciesReference species="cpx_294"/>
          <speciesReference species="cpx_147"/>
        </listOfProducts>
        <kineticLaw>
          <math xmlns="http://www.w3.org/1998/Math/MathML">
            <apply>
              <times/>
              <ci> Cell </ci>
              <ci> k984 </ci>
              <ci> cpx_353 </ci>
            </apply>
          </math>
        </kineticLaw>
      </reaction>
      <reaction id="dissociation_235" reversible="false" fast="false">
        <listOfReactants>
          <speciesReference species="cpx_354"/>
        </listOfReactants>
        <listOfProducts>
          <speciesReference species="cpx_295"/>
          <speciesReference species="cpx_147"/>
        </listOfProducts>
        <kineticLaw>
          <math xmlns="http://www.w3.org/1998/Math/MathML">
            <apply>
              <times/>
              <ci> Cell </ci>
              <ci> k985 </ci>
              <ci> cpx_354 </ci>
            </apply>
          </math>
        </kineticLaw>
      </reaction>
      <reaction id="dissociation_236" reversible="false" fast="false">
        <listOfReactants>
          <speciesReference species="cpx_355"/>
        </listOfReactants>
        <listOfProducts>
          <speciesReference species="cpx_293"/>
          <speciesReference species="cpx_158"/>
        </listOfProducts>
        <kineticLaw>
          <math xmlns="http://www.w3.org/1998/Math/MathML">
            <apply>
              <times/>
              <ci> Cell </ci>
              <ci> k986 </ci>
              <ci> cpx_355 </ci>
            </apply>
          </math>
        </kineticLaw>
      </reaction>
      <reaction id="dissociation_237" reversible="false" fast="false">
        <listOfReactants>
          <speciesReference species="cpx_356"/>
        </listOfReactants>
        <listOfProducts>
          <speciesReference species="cpx_294"/>
          <speciesReference species="cpx_158"/>
        </listOfProducts>
        <kineticLaw>
          <math xmlns="http://www.w3.org/1998/Math/MathML">
            <apply>
              <times/>
              <ci> Cell </ci>
              <ci> k987 </ci>
              <ci> cpx_356 </ci>
            </apply>
          </math>
        </kineticLaw>
      </reaction>
      <reaction id="dissociation_238" reversible="false" fast="false">
        <listOfReactants>
          <speciesReference species="cpx_357"/>
        </listOfReactants>
        <listOfProducts>
          <speciesReference species="cpx_295"/>
          <speciesReference species="cpx_158"/>
        </listOfProducts>
        <kineticLaw>
          <math xmlns="http://www.w3.org/1998/Math/MathML">
            <apply>
              <times/>
              <ci> Cell </ci>
              <ci> k988 </ci>
              <ci> cpx_357 </ci>
            </apply>
          </math>
        </kineticLaw>
      </reaction>
      <reaction id="transformation_118" reversible="false" fast="false">
        <listOfReactants>
          <speciesReference species="cpx_358"/>
        </listOfReactants>
        <listOfProducts>
          <speciesReference species="cpx_388"/>
        </listOfProducts>
        <kineticLaw>
          <math xmlns="http://www.w3.org/1998/Math/MathML">
            <apply>
              <times/>
              <ci> Cell </ci>
              <ci> k989 </ci>
              <ci> cpx_358 </ci>
            </apply>
          </math>
        </kineticLaw>
      </reaction>
      <reaction id="dissociation_239" reversible="false" fast="false">
        <listOfReactants>
          <speciesReference species="cpx_358"/>
        </listOfReactants>
        <listOfProducts>
          <speciesReference species="cpx_319"/>
          <speciesReference species="cpx_146"/>
        </listOfProducts>
        <kineticLaw>
          <math xmlns="http://www.w3.org/1998/Math/MathML">
            <apply>
              <times/>
              <ci> Cell </ci>
              <ci> k990 </ci>
              <ci> cpx_358 </ci>
            </apply>
          </math>
        </kineticLaw>
      </reaction>
      <reaction id="transformation_119" reversible="false" fast="false">
        <listOfReactants>
          <speciesReference species="cpx_359"/>
        </listOfReactants>
        <listOfProducts>
          <speciesReference species="cpx_389"/>
        </listOfProducts>
        <kineticLaw>
          <math xmlns="http://www.w3.org/1998/Math/MathML">
            <apply>
              <times/>
              <ci> Cell </ci>
              <ci> k991 </ci>
              <ci> cpx_359 </ci>
            </apply>
          </math>
        </kineticLaw>
      </reaction>
      <reaction id="dissociation_240" reversible="false" fast="false">
        <listOfReactants>
          <speciesReference species="cpx_359"/>
        </listOfReactants>
        <listOfProducts>
          <speciesReference species="cpx_320"/>
          <speciesReference species="cpx_146"/>
        </listOfProducts>
        <kineticLaw>
          <math xmlns="http://www.w3.org/1998/Math/MathML">
            <apply>
              <times/>
              <ci> Cell </ci>
              <ci> k992 </ci>
              <ci> cpx_359 </ci>
            </apply>
          </math>
        </kineticLaw>
      </reaction>
      <reaction id="transformation_120" reversible="false" fast="false">
        <listOfReactants>
          <speciesReference species="cpx_360"/>
        </listOfReactants>
        <listOfProducts>
          <speciesReference species="cpx_390"/>
        </listOfProducts>
        <kineticLaw>
          <math xmlns="http://www.w3.org/1998/Math/MathML">
            <apply>
              <times/>
              <ci> Cell </ci>
              <ci> k993 </ci>
              <ci> cpx_360 </ci>
            </apply>
          </math>
        </kineticLaw>
      </reaction>
      <reaction id="dissociation_241" reversible="false" fast="false">
        <listOfReactants>
          <speciesReference species="cpx_360"/>
        </listOfReactants>
        <listOfProducts>
          <speciesReference species="cpx_321"/>
          <speciesReference species="cpx_146"/>
        </listOfProducts>
        <kineticLaw>
          <math xmlns="http://www.w3.org/1998/Math/MathML">
            <apply>
              <times/>
              <ci> Cell </ci>
              <ci> k994 </ci>
              <ci> cpx_360 </ci>
            </apply>
          </math>
        </kineticLaw>
      </reaction>
      <reaction id="transformation_121" reversible="false" fast="false">
        <listOfReactants>
          <speciesReference species="cpx_361"/>
        </listOfReactants>
        <listOfProducts>
          <speciesReference species="cpx_424"/>
        </listOfProducts>
        <kineticLaw>
          <math xmlns="http://www.w3.org/1998/Math/MathML">
            <apply>
              <times/>
              <ci> Cell </ci>
              <ci> k995 </ci>
              <ci> cpx_361 </ci>
            </apply>
          </math>
        </kineticLaw>
      </reaction>
      <reaction id="dissociation_242" reversible="false" fast="false">
        <listOfReactants>
          <speciesReference species="cpx_361"/>
        </listOfReactants>
        <listOfProducts>
          <speciesReference species="cpx_328"/>
          <speciesReference species="cpx_146"/>
        </listOfProducts>
        <kineticLaw>
          <math xmlns="http://www.w3.org/1998/Math/MathML">
            <apply>
              <times/>
              <ci> Cell </ci>
              <ci> k996 </ci>
              <ci> cpx_361 </ci>
            </apply>
          </math>
        </kineticLaw>
      </reaction>
      <reaction id="dissociation_243" reversible="false" fast="false">
        <listOfReactants>
          <speciesReference species="cpx_361"/>
        </listOfReactants>
        <listOfProducts>
          <speciesReference species="cpx_308"/>
          <speciesReference species="cpx_35"/>
        </listOfProducts>
        <kineticLaw>
          <math xmlns="http://www.w3.org/1998/Math/MathML">
            <apply>
              <times/>
              <ci> Cell </ci>
              <ci> k997 </ci>
              <ci> cpx_361 </ci>
            </apply>
          </math>
        </kineticLaw>
      </reaction>
      <reaction id="transformation_122" reversible="false" fast="false">
        <listOfReactants>
          <speciesReference species="cpx_362"/>
        </listOfReactants>
        <listOfProducts>
          <speciesReference species="cpx_431"/>
        </listOfProducts>
        <kineticLaw>
          <math xmlns="http://www.w3.org/1998/Math/MathML">
            <apply>
              <times/>
              <ci> Cell </ci>
              <ci> k998 </ci>
              <ci> cpx_362 </ci>
            </apply>
          </math>
        </kineticLaw>
      </reaction>
      <reaction id="dissociation_244" reversible="false" fast="false">
        <listOfReactants>
          <speciesReference species="cpx_362"/>
        </listOfReactants>
        <listOfProducts>
          <speciesReference species="cpx_329"/>
          <speciesReference species="cpx_146"/>
        </listOfProducts>
        <kineticLaw>
          <math xmlns="http://www.w3.org/1998/Math/MathML">
            <apply>
              <times/>
              <ci> Cell </ci>
              <ci> k999 </ci>
              <ci> cpx_362 </ci>
            </apply>
          </math>
        </kineticLaw>
      </reaction>
      <reaction id="dissociation_245" reversible="false" fast="false">
        <listOfReactants>
          <speciesReference species="cpx_362"/>
        </listOfReactants>
        <listOfProducts>
          <speciesReference species="cpx_312"/>
          <speciesReference species="cpx_35"/>
        </listOfProducts>
        <kineticLaw>
          <math xmlns="http://www.w3.org/1998/Math/MathML">
            <apply>
              <times/>
              <ci> Cell </ci>
              <ci> k1000 </ci>
              <ci> cpx_362 </ci>
            </apply>
          </math>
        </kineticLaw>
      </reaction>
      <reaction id="transformation_123" reversible="false" fast="false">
        <listOfReactants>
          <speciesReference species="cpx_363"/>
        </listOfReactants>
        <listOfProducts>
          <speciesReference species="cpx_438"/>
        </listOfProducts>
        <kineticLaw>
          <math xmlns="http://www.w3.org/1998/Math/MathML">
            <apply>
              <times/>
              <ci> Cell </ci>
              <ci> k1001 </ci>
              <ci> cpx_363 </ci>
            </apply>
          </math>
        </kineticLaw>
      </reaction>
      <reaction id="dissociation_246" reversible="false" fast="false">
        <listOfReactants>
          <speciesReference species="cpx_363"/>
        </listOfReactants>
        <listOfProducts>
          <speciesReference species="cpx_330"/>
          <speciesReference species="cpx_146"/>
        </listOfProducts>
        <kineticLaw>
          <math xmlns="http://www.w3.org/1998/Math/MathML">
            <apply>
              <times/>
              <ci> Cell </ci>
              <ci> k1002 </ci>
              <ci> cpx_363 </ci>
            </apply>
          </math>
        </kineticLaw>
      </reaction>
      <reaction id="dissociation_247" reversible="false" fast="false">
        <listOfReactants>
          <speciesReference species="cpx_363"/>
        </listOfReactants>
        <listOfProducts>
          <speciesReference species="cpx_316"/>
          <speciesReference species="cpx_35"/>
        </listOfProducts>
        <kineticLaw>
          <math xmlns="http://www.w3.org/1998/Math/MathML">
            <apply>
              <times/>
              <ci> Cell </ci>
              <ci> k1003 </ci>
              <ci> cpx_363 </ci>
            </apply>
          </math>
        </kineticLaw>
      </reaction>
      <reaction id="transformation_124" reversible="false" fast="false">
        <listOfReactants>
          <speciesReference species="cpx_364"/>
        </listOfReactants>
        <listOfProducts>
          <speciesReference species="cpx_422"/>
        </listOfProducts>
        <kineticLaw>
          <math xmlns="http://www.w3.org/1998/Math/MathML">
            <apply>
              <times/>
              <ci> Cell </ci>
              <ci> k1004 </ci>
              <ci> cpx_364 </ci>
            </apply>
          </math>
        </kineticLaw>
      </reaction>
      <reaction id="dissociation_248" reversible="false" fast="false">
        <listOfReactants>
          <speciesReference species="cpx_364"/>
        </listOfReactants>
        <listOfProducts>
          <speciesReference species="cpx_340"/>
          <speciesReference species="cpx_146"/>
        </listOfProducts>
        <kineticLaw>
          <math xmlns="http://www.w3.org/1998/Math/MathML">
            <apply>
              <times/>
              <ci> Cell </ci>
              <ci> k1005 </ci>
              <ci> cpx_364 </ci>
            </apply>
          </math>
        </kineticLaw>
      </reaction>
      <reaction id="dissociation_249" reversible="false" fast="false">
        <listOfReactants>
          <speciesReference species="cpx_364"/>
        </listOfReactants>
        <listOfProducts>
          <speciesReference species="cpx_358"/>
          <speciesReference species="cpx_147"/>
        </listOfProducts>
        <kineticLaw>
          <math xmlns="http://www.w3.org/1998/Math/MathML">
            <apply>
              <times/>
              <ci> Cell </ci>
              <ci> k1006 </ci>
              <ci> cpx_364 </ci>
            </apply>
          </math>
        </kineticLaw>
      </reaction>
      <reaction id="transformation_125" reversible="false" fast="false">
        <listOfReactants>
          <speciesReference species="cpx_365"/>
        </listOfReactants>
        <listOfProducts>
          <speciesReference species="cpx_429"/>
        </listOfProducts>
        <kineticLaw>
          <math xmlns="http://www.w3.org/1998/Math/MathML">
            <apply>
              <times/>
              <ci> Cell </ci>
              <ci> k1007 </ci>
              <ci> cpx_365 </ci>
            </apply>
          </math>
        </kineticLaw>
      </reaction>
      <reaction id="dissociation_250" reversible="false" fast="false">
        <listOfReactants>
          <speciesReference species="cpx_365"/>
        </listOfReactants>
        <listOfProducts>
          <speciesReference species="cpx_341"/>
          <speciesReference species="cpx_146"/>
        </listOfProducts>
        <kineticLaw>
          <math xmlns="http://www.w3.org/1998/Math/MathML">
            <apply>
              <times/>
              <ci> Cell </ci>
              <ci> k1008 </ci>
              <ci> cpx_365 </ci>
            </apply>
          </math>
        </kineticLaw>
      </reaction>
      <reaction id="dissociation_251" reversible="false" fast="false">
        <listOfReactants>
          <speciesReference species="cpx_365"/>
        </listOfReactants>
        <listOfProducts>
          <speciesReference species="cpx_359"/>
          <speciesReference species="cpx_147"/>
        </listOfProducts>
        <kineticLaw>
          <math xmlns="http://www.w3.org/1998/Math/MathML">
            <apply>
              <times/>
              <ci> Cell </ci>
              <ci> k1009 </ci>
              <ci> cpx_365 </ci>
            </apply>
          </math>
        </kineticLaw>
      </reaction>
      <reaction id="transformation_126" reversible="false" fast="false">
        <listOfReactants>
          <speciesReference species="cpx_366"/>
        </listOfReactants>
        <listOfProducts>
          <speciesReference species="cpx_436"/>
        </listOfProducts>
        <kineticLaw>
          <math xmlns="http://www.w3.org/1998/Math/MathML">
            <apply>
              <times/>
              <ci> Cell </ci>
              <ci> k1010 </ci>
              <ci> cpx_366 </ci>
            </apply>
          </math>
        </kineticLaw>
      </reaction>
      <reaction id="dissociation_252" reversible="false" fast="false">
        <listOfReactants>
          <speciesReference species="cpx_366"/>
        </listOfReactants>
        <listOfProducts>
          <speciesReference species="cpx_342"/>
          <speciesReference species="cpx_146"/>
        </listOfProducts>
        <kineticLaw>
          <math xmlns="http://www.w3.org/1998/Math/MathML">
            <apply>
              <times/>
              <ci> Cell </ci>
              <ci> k1011 </ci>
              <ci> cpx_366 </ci>
            </apply>
          </math>
        </kineticLaw>
      </reaction>
      <reaction id="dissociation_253" reversible="false" fast="false">
        <listOfReactants>
          <speciesReference species="cpx_366"/>
        </listOfReactants>
        <listOfProducts>
          <speciesReference species="cpx_360"/>
          <speciesReference species="cpx_147"/>
        </listOfProducts>
        <kineticLaw>
          <math xmlns="http://www.w3.org/1998/Math/MathML">
            <apply>
              <times/>
              <ci> Cell </ci>
              <ci> k1012 </ci>
              <ci> cpx_366 </ci>
            </apply>
          </math>
        </kineticLaw>
      </reaction>
      <reaction id="transformation_127" reversible="false" fast="false">
        <listOfReactants>
          <speciesReference species="cpx_367"/>
        </listOfReactants>
        <listOfProducts>
          <speciesReference species="cpx_423"/>
        </listOfProducts>
        <kineticLaw>
          <math xmlns="http://www.w3.org/1998/Math/MathML">
            <apply>
              <times/>
              <ci> Cell </ci>
              <ci> k1013 </ci>
              <ci> cpx_367 </ci>
            </apply>
          </math>
        </kineticLaw>
      </reaction>
      <reaction id="dissociation_254" reversible="false" fast="false">
        <listOfReactants>
          <speciesReference species="cpx_367"/>
        </listOfReactants>
        <listOfProducts>
          <speciesReference species="cpx_346"/>
          <speciesReference species="cpx_146"/>
        </listOfProducts>
        <kineticLaw>
          <math xmlns="http://www.w3.org/1998/Math/MathML">
            <apply>
              <times/>
              <ci> Cell </ci>
              <ci> k1014 </ci>
              <ci> cpx_367 </ci>
            </apply>
          </math>
        </kineticLaw>
      </reaction>
      <reaction id="dissociation_255" reversible="false" fast="false">
        <listOfReactants>
          <speciesReference species="cpx_367"/>
        </listOfReactants>
        <listOfProducts>
          <speciesReference species="cpx_358"/>
          <speciesReference species="cpx_158"/>
        </listOfProducts>
        <kineticLaw>
          <math xmlns="http://www.w3.org/1998/Math/MathML">
            <apply>
              <times/>
              <ci> Cell </ci>
              <ci> k1015 </ci>
              <ci> cpx_367 </ci>
            </apply>
          </math>
        </kineticLaw>
      </reaction>
      <reaction id="transformation_128" reversible="false" fast="false">
        <listOfReactants>
          <speciesReference species="cpx_368"/>
        </listOfReactants>
        <listOfProducts>
          <speciesReference species="cpx_430"/>
        </listOfProducts>
        <kineticLaw>
          <math xmlns="http://www.w3.org/1998/Math/MathML">
            <apply>
              <times/>
              <ci> Cell </ci>
              <ci> k1016 </ci>
              <ci> cpx_368 </ci>
            </apply>
          </math>
        </kineticLaw>
      </reaction>
      <reaction id="dissociation_256" reversible="false" fast="false">
        <listOfReactants>
          <speciesReference species="cpx_368"/>
        </listOfReactants>
        <listOfProducts>
          <speciesReference species="cpx_347"/>
          <speciesReference species="cpx_146"/>
        </listOfProducts>
        <kineticLaw>
          <math xmlns="http://www.w3.org/1998/Math/MathML">
            <apply>
              <times/>
              <ci> Cell </ci>
              <ci> k1017 </ci>
              <ci> cpx_368 </ci>
            </apply>
          </math>
        </kineticLaw>
      </reaction>
      <reaction id="dissociation_257" reversible="false" fast="false">
        <listOfReactants>
          <speciesReference species="cpx_368"/>
        </listOfReactants>
        <listOfProducts>
          <speciesReference species="cpx_359"/>
          <speciesReference species="cpx_158"/>
        </listOfProducts>
        <kineticLaw>
          <math xmlns="http://www.w3.org/1998/Math/MathML">
            <apply>
              <times/>
              <ci> Cell </ci>
              <ci> k1018 </ci>
              <ci> cpx_368 </ci>
            </apply>
          </math>
        </kineticLaw>
      </reaction>
      <reaction id="transformation_129" reversible="false" fast="false">
        <listOfReactants>
          <speciesReference species="cpx_369"/>
        </listOfReactants>
        <listOfProducts>
          <speciesReference species="cpx_437"/>
        </listOfProducts>
        <kineticLaw>
          <math xmlns="http://www.w3.org/1998/Math/MathML">
            <apply>
              <times/>
              <ci> Cell </ci>
              <ci> k1019 </ci>
              <ci> cpx_369 </ci>
            </apply>
          </math>
        </kineticLaw>
      </reaction>
      <reaction id="dissociation_258" reversible="false" fast="false">
        <listOfReactants>
          <speciesReference species="cpx_369"/>
        </listOfReactants>
        <listOfProducts>
          <speciesReference species="cpx_348"/>
          <speciesReference species="cpx_146"/>
        </listOfProducts>
        <kineticLaw>
          <math xmlns="http://www.w3.org/1998/Math/MathML">
            <apply>
              <times/>
              <ci> Cell </ci>
              <ci> k1020 </ci>
              <ci> cpx_369 </ci>
            </apply>
          </math>
        </kineticLaw>
      </reaction>
      <reaction id="dissociation_259" reversible="false" fast="false">
        <listOfReactants>
          <speciesReference species="cpx_369"/>
        </listOfReactants>
        <listOfProducts>
          <speciesReference species="cpx_360"/>
          <speciesReference species="cpx_158"/>
        </listOfProducts>
        <kineticLaw>
          <math xmlns="http://www.w3.org/1998/Math/MathML">
            <apply>
              <times/>
              <ci> Cell </ci>
              <ci> k1021 </ci>
              <ci> cpx_369 </ci>
            </apply>
          </math>
        </kineticLaw>
      </reaction>
      <reaction id="transformation_130" reversible="false" fast="false">
        <listOfReactants>
          <speciesReference species="cpx_370"/>
        </listOfReactants>
        <listOfProducts>
          <speciesReference species="cpx_391"/>
        </listOfProducts>
        <kineticLaw>
          <math xmlns="http://www.w3.org/1998/Math/MathML">
            <apply>
              <times/>
              <ci> Cell </ci>
              <ci> k1022 </ci>
              <ci> cpx_370 </ci>
            </apply>
          </math>
        </kineticLaw>
      </reaction>
      <reaction id="dissociation_260" reversible="false" fast="false">
        <listOfReactants>
          <speciesReference species="cpx_370"/>
        </listOfReactants>
        <listOfProducts>
          <speciesReference species="cpx_319"/>
          <speciesReference species="cpx_174"/>
        </listOfProducts>
        <kineticLaw>
          <math xmlns="http://www.w3.org/1998/Math/MathML">
            <apply>
              <times/>
              <ci> Cell </ci>
              <ci> k1023 </ci>
              <ci> cpx_370 </ci>
            </apply>
          </math>
        </kineticLaw>
      </reaction>
      <reaction id="transformation_131" reversible="false" fast="false">
        <listOfReactants>
          <speciesReference species="cpx_371"/>
        </listOfReactants>
        <listOfProducts>
          <speciesReference species="cpx_392"/>
        </listOfProducts>
        <kineticLaw>
          <math xmlns="http://www.w3.org/1998/Math/MathML">
            <apply>
              <times/>
              <ci> Cell </ci>
              <ci> k1024 </ci>
              <ci> cpx_371 </ci>
            </apply>
          </math>
        </kineticLaw>
      </reaction>
      <reaction id="dissociation_261" reversible="false" fast="false">
        <listOfReactants>
          <speciesReference species="cpx_371"/>
        </listOfReactants>
        <listOfProducts>
          <speciesReference species="cpx_320"/>
          <speciesReference species="cpx_174"/>
        </listOfProducts>
        <kineticLaw>
          <math xmlns="http://www.w3.org/1998/Math/MathML">
            <apply>
              <times/>
              <ci> Cell </ci>
              <ci> k1025 </ci>
              <ci> cpx_371 </ci>
            </apply>
          </math>
        </kineticLaw>
      </reaction>
      <reaction id="transformation_132" reversible="false" fast="false">
        <listOfReactants>
          <speciesReference species="cpx_372"/>
        </listOfReactants>
        <listOfProducts>
          <speciesReference species="cpx_393"/>
        </listOfProducts>
        <kineticLaw>
          <math xmlns="http://www.w3.org/1998/Math/MathML">
            <apply>
              <times/>
              <ci> Cell </ci>
              <ci> k1026 </ci>
              <ci> cpx_372 </ci>
            </apply>
          </math>
        </kineticLaw>
      </reaction>
      <reaction id="dissociation_262" reversible="false" fast="false">
        <listOfReactants>
          <speciesReference species="cpx_372"/>
        </listOfReactants>
        <listOfProducts>
          <speciesReference species="cpx_321"/>
          <speciesReference species="cpx_174"/>
        </listOfProducts>
        <kineticLaw>
          <math xmlns="http://www.w3.org/1998/Math/MathML">
            <apply>
              <times/>
              <ci> Cell </ci>
              <ci> k1027 </ci>
              <ci> cpx_372 </ci>
            </apply>
          </math>
        </kineticLaw>
      </reaction>
      <reaction id="transformation_133" reversible="false" fast="false">
        <listOfReactants>
          <speciesReference species="cpx_373"/>
        </listOfReactants>
        <listOfProducts>
          <speciesReference species="cpx_445"/>
        </listOfProducts>
        <kineticLaw>
          <math xmlns="http://www.w3.org/1998/Math/MathML">
            <apply>
              <times/>
              <ci> Cell </ci>
              <ci> k1028 </ci>
              <ci> cpx_373 </ci>
            </apply>
          </math>
        </kineticLaw>
      </reaction>
      <reaction id="dissociation_263" reversible="false" fast="false">
        <listOfReactants>
          <speciesReference species="cpx_373"/>
        </listOfReactants>
        <listOfProducts>
          <speciesReference species="cpx_328"/>
          <speciesReference species="cpx_174"/>
        </listOfProducts>
        <kineticLaw>
          <math xmlns="http://www.w3.org/1998/Math/MathML">
            <apply>
              <times/>
              <ci> Cell </ci>
              <ci> k1029 </ci>
              <ci> cpx_373 </ci>
            </apply>
          </math>
        </kineticLaw>
      </reaction>
      <reaction id="dissociation_264" reversible="false" fast="false">
        <listOfReactants>
          <speciesReference species="cpx_373"/>
        </listOfReactants>
        <listOfProducts>
          <speciesReference species="cpx_307"/>
          <speciesReference species="cpx_35"/>
        </listOfProducts>
        <kineticLaw>
          <math xmlns="http://www.w3.org/1998/Math/MathML">
            <apply>
              <times/>
              <ci> Cell </ci>
              <ci> k1030 </ci>
              <ci> cpx_373 </ci>
            </apply>
          </math>
        </kineticLaw>
      </reaction>
      <reaction id="transformation_134" reversible="false" fast="false">
        <listOfReactants>
          <speciesReference species="cpx_374"/>
        </listOfReactants>
        <listOfProducts>
          <speciesReference species="cpx_452"/>
        </listOfProducts>
        <kineticLaw>
          <math xmlns="http://www.w3.org/1998/Math/MathML">
            <apply>
              <times/>
              <ci> Cell </ci>
              <ci> k1031 </ci>
              <ci> cpx_374 </ci>
            </apply>
          </math>
        </kineticLaw>
      </reaction>
      <reaction id="dissociation_265" reversible="false" fast="false">
        <listOfReactants>
          <speciesReference species="cpx_374"/>
        </listOfReactants>
        <listOfProducts>
          <speciesReference species="cpx_329"/>
          <speciesReference species="cpx_174"/>
        </listOfProducts>
        <kineticLaw>
          <math xmlns="http://www.w3.org/1998/Math/MathML">
            <apply>
              <times/>
              <ci> Cell </ci>
              <ci> k1032 </ci>
              <ci> cpx_374 </ci>
            </apply>
          </math>
        </kineticLaw>
      </reaction>
      <reaction id="dissociation_266" reversible="false" fast="false">
        <listOfReactants>
          <speciesReference species="cpx_374"/>
        </listOfReactants>
        <listOfProducts>
          <speciesReference species="cpx_311"/>
          <speciesReference species="cpx_35"/>
        </listOfProducts>
        <kineticLaw>
          <math xmlns="http://www.w3.org/1998/Math/MathML">
            <apply>
              <times/>
              <ci> Cell </ci>
              <ci> k1033 </ci>
              <ci> cpx_374 </ci>
            </apply>
          </math>
        </kineticLaw>
      </reaction>
      <reaction id="transformation_135" reversible="false" fast="false">
        <listOfReactants>
          <speciesReference species="cpx_375"/>
        </listOfReactants>
        <listOfProducts>
          <speciesReference species="cpx_459"/>
        </listOfProducts>
        <kineticLaw>
          <math xmlns="http://www.w3.org/1998/Math/MathML">
            <apply>
              <times/>
              <ci> Cell </ci>
              <ci> k1034 </ci>
              <ci> cpx_375 </ci>
            </apply>
          </math>
        </kineticLaw>
      </reaction>
      <reaction id="dissociation_267" reversible="false" fast="false">
        <listOfReactants>
          <speciesReference species="cpx_375"/>
        </listOfReactants>
        <listOfProducts>
          <speciesReference species="cpx_330"/>
          <speciesReference species="cpx_174"/>
        </listOfProducts>
        <kineticLaw>
          <math xmlns="http://www.w3.org/1998/Math/MathML">
            <apply>
              <times/>
              <ci> Cell </ci>
              <ci> k1035 </ci>
              <ci> cpx_375 </ci>
            </apply>
          </math>
        </kineticLaw>
      </reaction>
      <reaction id="dissociation_268" reversible="false" fast="false">
        <listOfReactants>
          <speciesReference species="cpx_375"/>
        </listOfReactants>
        <listOfProducts>
          <speciesReference species="cpx_315"/>
          <speciesReference species="cpx_35"/>
        </listOfProducts>
        <kineticLaw>
          <math xmlns="http://www.w3.org/1998/Math/MathML">
            <apply>
              <times/>
              <ci> Cell </ci>
              <ci> k1036 </ci>
              <ci> cpx_375 </ci>
            </apply>
          </math>
        </kineticLaw>
      </reaction>
      <reaction id="transformation_136" reversible="false" fast="false">
        <listOfReactants>
          <speciesReference species="cpx_376"/>
        </listOfReactants>
        <listOfProducts>
          <speciesReference species="cpx_443"/>
        </listOfProducts>
        <kineticLaw>
          <math xmlns="http://www.w3.org/1998/Math/MathML">
            <apply>
              <times/>
              <ci> Cell </ci>
              <ci> k1037 </ci>
              <ci> cpx_376 </ci>
            </apply>
          </math>
        </kineticLaw>
      </reaction>
      <reaction id="dissociation_269" reversible="false" fast="false">
        <listOfReactants>
          <speciesReference species="cpx_376"/>
        </listOfReactants>
        <listOfProducts>
          <speciesReference species="cpx_340"/>
          <speciesReference species="cpx_174"/>
        </listOfProducts>
        <kineticLaw>
          <math xmlns="http://www.w3.org/1998/Math/MathML">
            <apply>
              <times/>
              <ci> Cell </ci>
              <ci> k1038 </ci>
              <ci> cpx_376 </ci>
            </apply>
          </math>
        </kineticLaw>
      </reaction>
      <reaction id="dissociation_270" reversible="false" fast="false">
        <listOfReactants>
          <speciesReference species="cpx_376"/>
        </listOfReactants>
        <listOfProducts>
          <speciesReference species="cpx_370"/>
          <speciesReference species="cpx_147"/>
        </listOfProducts>
        <kineticLaw>
          <math xmlns="http://www.w3.org/1998/Math/MathML">
            <apply>
              <times/>
              <ci> Cell </ci>
              <ci> k1039 </ci>
              <ci> cpx_376 </ci>
            </apply>
          </math>
        </kineticLaw>
      </reaction>
      <reaction id="transformation_137" reversible="false" fast="false">
        <listOfReactants>
          <speciesReference species="cpx_377"/>
        </listOfReactants>
        <listOfProducts>
          <speciesReference species="cpx_450"/>
        </listOfProducts>
        <kineticLaw>
          <math xmlns="http://www.w3.org/1998/Math/MathML">
            <apply>
              <times/>
              <ci> Cell </ci>
              <ci> k1040 </ci>
              <ci> cpx_377 </ci>
            </apply>
          </math>
        </kineticLaw>
      </reaction>
      <reaction id="dissociation_271" reversible="false" fast="false">
        <listOfReactants>
          <speciesReference species="cpx_377"/>
        </listOfReactants>
        <listOfProducts>
          <speciesReference species="cpx_341"/>
          <speciesReference species="cpx_174"/>
        </listOfProducts>
        <kineticLaw>
          <math xmlns="http://www.w3.org/1998/Math/MathML">
            <apply>
              <times/>
              <ci> Cell </ci>
              <ci> k1041 </ci>
              <ci> cpx_377 </ci>
            </apply>
          </math>
        </kineticLaw>
      </reaction>
      <reaction id="dissociation_272" reversible="false" fast="false">
        <listOfReactants>
          <speciesReference species="cpx_377"/>
        </listOfReactants>
        <listOfProducts>
          <speciesReference species="cpx_371"/>
          <speciesReference species="cpx_147"/>
        </listOfProducts>
        <kineticLaw>
          <math xmlns="http://www.w3.org/1998/Math/MathML">
            <apply>
              <times/>
              <ci> Cell </ci>
              <ci> k1042 </ci>
              <ci> cpx_377 </ci>
            </apply>
          </math>
        </kineticLaw>
      </reaction>
      <reaction id="transformation_138" reversible="false" fast="false">
        <listOfReactants>
          <speciesReference species="cpx_378"/>
        </listOfReactants>
        <listOfProducts>
          <speciesReference species="cpx_457"/>
        </listOfProducts>
        <kineticLaw>
          <math xmlns="http://www.w3.org/1998/Math/MathML">
            <apply>
              <times/>
              <ci> Cell </ci>
              <ci> k1043 </ci>
              <ci> cpx_378 </ci>
            </apply>
          </math>
        </kineticLaw>
      </reaction>
      <reaction id="dissociation_273" reversible="false" fast="false">
        <listOfReactants>
          <speciesReference species="cpx_378"/>
        </listOfReactants>
        <listOfProducts>
          <speciesReference species="cpx_342"/>
          <speciesReference species="cpx_174"/>
        </listOfProducts>
        <kineticLaw>
          <math xmlns="http://www.w3.org/1998/Math/MathML">
            <apply>
              <times/>
              <ci> Cell </ci>
              <ci> k1044 </ci>
              <ci> cpx_378 </ci>
            </apply>
          </math>
        </kineticLaw>
      </reaction>
      <reaction id="dissociation_274" reversible="false" fast="false">
        <listOfReactants>
          <speciesReference species="cpx_378"/>
        </listOfReactants>
        <listOfProducts>
          <speciesReference species="cpx_372"/>
          <speciesReference species="cpx_147"/>
        </listOfProducts>
        <kineticLaw>
          <math xmlns="http://www.w3.org/1998/Math/MathML">
            <apply>
              <times/>
              <ci> Cell </ci>
              <ci> k1045 </ci>
              <ci> cpx_378 </ci>
            </apply>
          </math>
        </kineticLaw>
      </reaction>
      <reaction id="transformation_139" reversible="false" fast="false">
        <listOfReactants>
          <speciesReference species="cpx_379"/>
        </listOfReactants>
        <listOfProducts>
          <speciesReference species="cpx_444"/>
        </listOfProducts>
        <kineticLaw>
          <math xmlns="http://www.w3.org/1998/Math/MathML">
            <apply>
              <times/>
              <ci> Cell </ci>
              <ci> k1046 </ci>
              <ci> cpx_379 </ci>
            </apply>
          </math>
        </kineticLaw>
      </reaction>
      <reaction id="dissociation_275" reversible="false" fast="false">
        <listOfReactants>
          <speciesReference species="cpx_379"/>
        </listOfReactants>
        <listOfProducts>
          <speciesReference species="cpx_346"/>
          <speciesReference species="cpx_174"/>
        </listOfProducts>
        <kineticLaw>
          <math xmlns="http://www.w3.org/1998/Math/MathML">
            <apply>
              <times/>
              <ci> Cell </ci>
              <ci> k1047 </ci>
              <ci> cpx_379 </ci>
            </apply>
          </math>
        </kineticLaw>
      </reaction>
      <reaction id="dissociation_276" reversible="false" fast="false">
        <listOfReactants>
          <speciesReference species="cpx_379"/>
        </listOfReactants>
        <listOfProducts>
          <speciesReference species="cpx_370"/>
          <speciesReference species="cpx_158"/>
        </listOfProducts>
        <kineticLaw>
          <math xmlns="http://www.w3.org/1998/Math/MathML">
            <apply>
              <times/>
              <ci> Cell </ci>
              <ci> k1048 </ci>
              <ci> cpx_379 </ci>
            </apply>
          </math>
        </kineticLaw>
      </reaction>
      <reaction id="transformation_140" reversible="false" fast="false">
        <listOfReactants>
          <speciesReference species="cpx_380"/>
        </listOfReactants>
        <listOfProducts>
          <speciesReference species="cpx_451"/>
        </listOfProducts>
        <kineticLaw>
          <math xmlns="http://www.w3.org/1998/Math/MathML">
            <apply>
              <times/>
              <ci> Cell </ci>
              <ci> k1049 </ci>
              <ci> cpx_380 </ci>
            </apply>
          </math>
        </kineticLaw>
      </reaction>
      <reaction id="dissociation_277" reversible="false" fast="false">
        <listOfReactants>
          <speciesReference species="cpx_380"/>
        </listOfReactants>
        <listOfProducts>
          <speciesReference species="cpx_347"/>
          <speciesReference species="cpx_174"/>
        </listOfProducts>
        <kineticLaw>
          <math xmlns="http://www.w3.org/1998/Math/MathML">
            <apply>
              <times/>
              <ci> Cell </ci>
              <ci> k1050 </ci>
              <ci> cpx_380 </ci>
            </apply>
          </math>
        </kineticLaw>
      </reaction>
      <reaction id="dissociation_278" reversible="false" fast="false">
        <listOfReactants>
          <speciesReference species="cpx_380"/>
        </listOfReactants>
        <listOfProducts>
          <speciesReference species="cpx_371"/>
          <speciesReference species="cpx_158"/>
        </listOfProducts>
        <kineticLaw>
          <math xmlns="http://www.w3.org/1998/Math/MathML">
            <apply>
              <times/>
              <ci> Cell </ci>
              <ci> k1051 </ci>
              <ci> cpx_380 </ci>
            </apply>
          </math>
        </kineticLaw>
      </reaction>
      <reaction id="transformation_141" reversible="false" fast="false">
        <listOfReactants>
          <speciesReference species="cpx_381"/>
        </listOfReactants>
        <listOfProducts>
          <speciesReference species="cpx_458"/>
        </listOfProducts>
        <kineticLaw>
          <math xmlns="http://www.w3.org/1998/Math/MathML">
            <apply>
              <times/>
              <ci> Cell </ci>
              <ci> k1052 </ci>
              <ci> cpx_381 </ci>
            </apply>
          </math>
        </kineticLaw>
      </reaction>
      <reaction id="dissociation_279" reversible="false" fast="false">
        <listOfReactants>
          <speciesReference species="cpx_381"/>
        </listOfReactants>
        <listOfProducts>
          <speciesReference species="cpx_348"/>
          <speciesReference species="cpx_174"/>
        </listOfProducts>
        <kineticLaw>
          <math xmlns="http://www.w3.org/1998/Math/MathML">
            <apply>
              <times/>
              <ci> Cell </ci>
              <ci> k1053 </ci>
              <ci> cpx_381 </ci>
            </apply>
          </math>
        </kineticLaw>
      </reaction>
      <reaction id="dissociation_280" reversible="false" fast="false">
        <listOfReactants>
          <speciesReference species="cpx_381"/>
        </listOfReactants>
        <listOfProducts>
          <speciesReference species="cpx_372"/>
          <speciesReference species="cpx_158"/>
        </listOfProducts>
        <kineticLaw>
          <math xmlns="http://www.w3.org/1998/Math/MathML">
            <apply>
              <times/>
              <ci> Cell </ci>
              <ci> k1054 </ci>
              <ci> cpx_381 </ci>
            </apply>
          </math>
        </kineticLaw>
      </reaction>
      <reaction id="transformation_142" reversible="false" fast="false">
        <listOfReactants>
          <speciesReference species="cpx_382"/>
        </listOfReactants>
        <listOfProducts>
          <speciesReference species="cpx_307"/>
        </listOfProducts>
        <kineticLaw>
          <math xmlns="http://www.w3.org/1998/Math/MathML">
            <apply>
              <times/>
              <ci> Cell </ci>
              <ci> k1055 </ci>
              <ci> cpx_382 </ci>
            </apply>
          </math>
        </kineticLaw>
      </reaction>
      <reaction id="transformation_143" reversible="false" fast="false">
        <listOfReactants>
          <speciesReference species="cpx_383"/>
        </listOfReactants>
        <listOfProducts>
          <speciesReference species="cpx_308"/>
        </listOfProducts>
        <kineticLaw>
          <math xmlns="http://www.w3.org/1998/Math/MathML">
            <apply>
              <times/>
              <ci> Cell </ci>
              <ci> k1056 </ci>
              <ci> cpx_383 </ci>
            </apply>
          </math>
        </kineticLaw>
      </reaction>
      <reaction id="transformation_144" reversible="false" fast="false">
        <listOfReactants>
          <speciesReference species="cpx_384"/>
        </listOfReactants>
        <listOfProducts>
          <speciesReference species="cpx_311"/>
        </listOfProducts>
        <kineticLaw>
          <math xmlns="http://www.w3.org/1998/Math/MathML">
            <apply>
              <times/>
              <ci> Cell </ci>
              <ci> k1057 </ci>
              <ci> cpx_384 </ci>
            </apply>
          </math>
        </kineticLaw>
      </reaction>
      <reaction id="transformation_145" reversible="false" fast="false">
        <listOfReactants>
          <speciesReference species="cpx_385"/>
        </listOfReactants>
        <listOfProducts>
          <speciesReference species="cpx_312"/>
        </listOfProducts>
        <kineticLaw>
          <math xmlns="http://www.w3.org/1998/Math/MathML">
            <apply>
              <times/>
              <ci> Cell </ci>
              <ci> k1058 </ci>
              <ci> cpx_385 </ci>
            </apply>
          </math>
        </kineticLaw>
      </reaction>
      <reaction id="transformation_146" reversible="false" fast="false">
        <listOfReactants>
          <speciesReference species="cpx_386"/>
        </listOfReactants>
        <listOfProducts>
          <speciesReference species="cpx_315"/>
        </listOfProducts>
        <kineticLaw>
          <math xmlns="http://www.w3.org/1998/Math/MathML">
            <apply>
              <times/>
              <ci> Cell </ci>
              <ci> k1059 </ci>
              <ci> cpx_386 </ci>
            </apply>
          </math>
        </kineticLaw>
      </reaction>
      <reaction id="transformation_147" reversible="false" fast="false">
        <listOfReactants>
          <speciesReference species="cpx_387"/>
        </listOfReactants>
        <listOfProducts>
          <speciesReference species="cpx_316"/>
        </listOfProducts>
        <kineticLaw>
          <math xmlns="http://www.w3.org/1998/Math/MathML">
            <apply>
              <times/>
              <ci> Cell </ci>
              <ci> k1060 </ci>
              <ci> cpx_387 </ci>
            </apply>
          </math>
        </kineticLaw>
      </reaction>
      <reaction id="transformation_148" reversible="false" fast="false">
        <listOfReactants>
          <speciesReference species="cpx_388"/>
        </listOfReactants>
        <listOfProducts>
          <speciesReference species="cpx_358"/>
        </listOfProducts>
        <kineticLaw>
          <math xmlns="http://www.w3.org/1998/Math/MathML">
            <apply>
              <times/>
              <ci> Cell </ci>
              <ci> k1061 </ci>
              <ci> cpx_388 </ci>
            </apply>
          </math>
        </kineticLaw>
      </reaction>
      <reaction id="transformation_149" reversible="false" fast="false">
        <listOfReactants>
          <speciesReference species="cpx_389"/>
        </listOfReactants>
        <listOfProducts>
          <speciesReference species="cpx_359"/>
        </listOfProducts>
        <kineticLaw>
          <math xmlns="http://www.w3.org/1998/Math/MathML">
            <apply>
              <times/>
              <ci> Cell </ci>
              <ci> k1062 </ci>
              <ci> cpx_389 </ci>
            </apply>
          </math>
        </kineticLaw>
      </reaction>
      <reaction id="transformation_150" reversible="false" fast="false">
        <listOfReactants>
          <speciesReference species="cpx_390"/>
        </listOfReactants>
        <listOfProducts>
          <speciesReference species="cpx_360"/>
        </listOfProducts>
        <kineticLaw>
          <math xmlns="http://www.w3.org/1998/Math/MathML">
            <apply>
              <times/>
              <ci> Cell </ci>
              <ci> k1063 </ci>
              <ci> cpx_390 </ci>
            </apply>
          </math>
        </kineticLaw>
      </reaction>
      <reaction id="transformation_151" reversible="false" fast="false">
        <listOfReactants>
          <speciesReference species="cpx_391"/>
        </listOfReactants>
        <listOfProducts>
          <speciesReference species="cpx_370"/>
        </listOfProducts>
        <kineticLaw>
          <math xmlns="http://www.w3.org/1998/Math/MathML">
            <apply>
              <times/>
              <ci> Cell </ci>
              <ci> k1064 </ci>
              <ci> cpx_391 </ci>
            </apply>
          </math>
        </kineticLaw>
      </reaction>
      <reaction id="transformation_152" reversible="false" fast="false">
        <listOfReactants>
          <speciesReference species="cpx_392"/>
        </listOfReactants>
        <listOfProducts>
          <speciesReference species="cpx_371"/>
        </listOfProducts>
        <kineticLaw>
          <math xmlns="http://www.w3.org/1998/Math/MathML">
            <apply>
              <times/>
              <ci> Cell </ci>
              <ci> k1065 </ci>
              <ci> cpx_392 </ci>
            </apply>
          </math>
        </kineticLaw>
      </reaction>
      <reaction id="transformation_153" reversible="false" fast="false">
        <listOfReactants>
          <speciesReference species="cpx_393"/>
        </listOfReactants>
        <listOfProducts>
          <speciesReference species="cpx_372"/>
        </listOfProducts>
        <kineticLaw>
          <math xmlns="http://www.w3.org/1998/Math/MathML">
            <apply>
              <times/>
              <ci> Cell </ci>
              <ci> k1066 </ci>
              <ci> cpx_393 </ci>
            </apply>
          </math>
        </kineticLaw>
      </reaction>
      <reaction id="dissociation_281" reversible="false" fast="false">
        <listOfReactants>
          <speciesReference species="cpx_394"/>
        </listOfReactants>
        <listOfProducts>
          <speciesReference species="cpx_382"/>
          <speciesReference species="cpx_460"/>
        </listOfProducts>
        <kineticLaw>
          <math xmlns="http://www.w3.org/1998/Math/MathML">
            <apply>
              <times/>
              <ci> Cell </ci>
              <ci> k1067 </ci>
              <ci> cpx_394 </ci>
            </apply>
          </math>
        </kineticLaw>
      </reaction>
      <reaction id="dissociation_282" reversible="false" fast="false">
        <listOfReactants>
          <speciesReference species="cpx_395"/>
        </listOfReactants>
        <listOfProducts>
          <speciesReference species="cpx_382"/>
          <speciesReference species="cpx_461"/>
        </listOfProducts>
        <kineticLaw>
          <math xmlns="http://www.w3.org/1998/Math/MathML">
            <apply>
              <times/>
              <ci> Cell </ci>
              <ci> k1068 </ci>
              <ci> cpx_395 </ci>
            </apply>
          </math>
        </kineticLaw>
      </reaction>
      <reaction id="dissociation_283" reversible="false" fast="false">
        <listOfReactants>
          <speciesReference species="cpx_396"/>
        </listOfReactants>
        <listOfProducts>
          <speciesReference species="cpx_382"/>
          <speciesReference species="cpx_462"/>
        </listOfProducts>
        <kineticLaw>
          <math xmlns="http://www.w3.org/1998/Math/MathML">
            <apply>
              <times/>
              <ci> Cell </ci>
              <ci> k1069 </ci>
              <ci> cpx_396 </ci>
            </apply>
          </math>
        </kineticLaw>
      </reaction>
      <reaction id="dissociation_284" reversible="false" fast="false">
        <listOfReactants>
          <speciesReference species="cpx_397"/>
        </listOfReactants>
        <listOfProducts>
          <speciesReference species="cpx_382"/>
          <speciesReference species="cpx_463"/>
        </listOfProducts>
        <kineticLaw>
          <math xmlns="http://www.w3.org/1998/Math/MathML">
            <apply>
              <times/>
              <ci> Cell </ci>
              <ci> k1070 </ci>
              <ci> cpx_397 </ci>
            </apply>
          </math>
        </kineticLaw>
      </reaction>
      <reaction id="dissociation_285" reversible="false" fast="false">
        <listOfReactants>
          <speciesReference species="cpx_398"/>
        </listOfReactants>
        <listOfProducts>
          <speciesReference species="cpx_383"/>
          <speciesReference species="cpx_460"/>
        </listOfProducts>
        <kineticLaw>
          <math xmlns="http://www.w3.org/1998/Math/MathML">
            <apply>
              <times/>
              <ci> Cell </ci>
              <ci> k1071 </ci>
              <ci> cpx_398 </ci>
            </apply>
          </math>
        </kineticLaw>
      </reaction>
      <reaction id="dissociation_286" reversible="false" fast="false">
        <listOfReactants>
          <speciesReference species="cpx_399"/>
        </listOfReactants>
        <listOfProducts>
          <speciesReference species="cpx_383"/>
          <speciesReference species="cpx_461"/>
        </listOfProducts>
        <kineticLaw>
          <math xmlns="http://www.w3.org/1998/Math/MathML">
            <apply>
              <times/>
              <ci> Cell </ci>
              <ci> k1072 </ci>
              <ci> cpx_399 </ci>
            </apply>
          </math>
        </kineticLaw>
      </reaction>
      <reaction id="dissociation_287" reversible="false" fast="false">
        <listOfReactants>
          <speciesReference species="cpx_400"/>
        </listOfReactants>
        <listOfProducts>
          <speciesReference species="cpx_383"/>
          <speciesReference species="cpx_462"/>
        </listOfProducts>
        <kineticLaw>
          <math xmlns="http://www.w3.org/1998/Math/MathML">
            <apply>
              <times/>
              <ci> Cell </ci>
              <ci> k1073 </ci>
              <ci> cpx_400 </ci>
            </apply>
          </math>
        </kineticLaw>
      </reaction>
      <reaction id="dissociation_288" reversible="false" fast="false">
        <listOfReactants>
          <speciesReference species="cpx_401"/>
        </listOfReactants>
        <listOfProducts>
          <speciesReference species="cpx_383"/>
          <speciesReference species="cpx_463"/>
        </listOfProducts>
        <kineticLaw>
          <math xmlns="http://www.w3.org/1998/Math/MathML">
            <apply>
              <times/>
              <ci> Cell </ci>
              <ci> k1074 </ci>
              <ci> cpx_401 </ci>
            </apply>
          </math>
        </kineticLaw>
      </reaction>
      <reaction id="dissociation_289" reversible="false" fast="false">
        <listOfReactants>
          <speciesReference species="cpx_402"/>
        </listOfReactants>
        <listOfProducts>
          <speciesReference species="cpx_384"/>
          <speciesReference species="cpx_460"/>
        </listOfProducts>
        <kineticLaw>
          <math xmlns="http://www.w3.org/1998/Math/MathML">
            <apply>
              <times/>
              <ci> Cell </ci>
              <ci> k1075 </ci>
              <ci> cpx_402 </ci>
            </apply>
          </math>
        </kineticLaw>
      </reaction>
      <reaction id="dissociation_290" reversible="false" fast="false">
        <listOfReactants>
          <speciesReference species="cpx_403"/>
        </listOfReactants>
        <listOfProducts>
          <speciesReference species="cpx_384"/>
          <speciesReference species="cpx_461"/>
        </listOfProducts>
        <kineticLaw>
          <math xmlns="http://www.w3.org/1998/Math/MathML">
            <apply>
              <times/>
              <ci> Cell </ci>
              <ci> k1076 </ci>
              <ci> cpx_403 </ci>
            </apply>
          </math>
        </kineticLaw>
      </reaction>
      <reaction id="dissociation_291" reversible="false" fast="false">
        <listOfReactants>
          <speciesReference species="cpx_404"/>
        </listOfReactants>
        <listOfProducts>
          <speciesReference species="cpx_384"/>
          <speciesReference species="cpx_462"/>
        </listOfProducts>
        <kineticLaw>
          <math xmlns="http://www.w3.org/1998/Math/MathML">
            <apply>
              <times/>
              <ci> Cell </ci>
              <ci> k1077 </ci>
              <ci> cpx_404 </ci>
            </apply>
          </math>
        </kineticLaw>
      </reaction>
      <reaction id="dissociation_292" reversible="false" fast="false">
        <listOfReactants>
          <speciesReference species="cpx_405"/>
        </listOfReactants>
        <listOfProducts>
          <speciesReference species="cpx_384"/>
          <speciesReference species="cpx_463"/>
        </listOfProducts>
        <kineticLaw>
          <math xmlns="http://www.w3.org/1998/Math/MathML">
            <apply>
              <times/>
              <ci> Cell </ci>
              <ci> k1078 </ci>
              <ci> cpx_405 </ci>
            </apply>
          </math>
        </kineticLaw>
      </reaction>
      <reaction id="dissociation_293" reversible="false" fast="false">
        <listOfReactants>
          <speciesReference species="cpx_406"/>
        </listOfReactants>
        <listOfProducts>
          <speciesReference species="cpx_385"/>
          <speciesReference species="cpx_460"/>
        </listOfProducts>
        <kineticLaw>
          <math xmlns="http://www.w3.org/1998/Math/MathML">
            <apply>
              <times/>
              <ci> Cell </ci>
              <ci> k1079 </ci>
              <ci> cpx_406 </ci>
            </apply>
          </math>
        </kineticLaw>
      </reaction>
      <reaction id="dissociation_294" reversible="false" fast="false">
        <listOfReactants>
          <speciesReference species="cpx_407"/>
        </listOfReactants>
        <listOfProducts>
          <speciesReference species="cpx_385"/>
          <speciesReference species="cpx_461"/>
        </listOfProducts>
        <kineticLaw>
          <math xmlns="http://www.w3.org/1998/Math/MathML">
            <apply>
              <times/>
              <ci> Cell </ci>
              <ci> k1080 </ci>
              <ci> cpx_407 </ci>
            </apply>
          </math>
        </kineticLaw>
      </reaction>
      <reaction id="dissociation_295" reversible="false" fast="false">
        <listOfReactants>
          <speciesReference species="cpx_408"/>
        </listOfReactants>
        <listOfProducts>
          <speciesReference species="cpx_385"/>
          <speciesReference species="cpx_462"/>
        </listOfProducts>
        <kineticLaw>
          <math xmlns="http://www.w3.org/1998/Math/MathML">
            <apply>
              <times/>
              <ci> Cell </ci>
              <ci> k1081 </ci>
              <ci> cpx_408 </ci>
            </apply>
          </math>
        </kineticLaw>
      </reaction>
      <reaction id="dissociation_296" reversible="false" fast="false">
        <listOfReactants>
          <speciesReference species="cpx_409"/>
        </listOfReactants>
        <listOfProducts>
          <speciesReference species="cpx_385"/>
          <speciesReference species="cpx_463"/>
        </listOfProducts>
        <kineticLaw>
          <math xmlns="http://www.w3.org/1998/Math/MathML">
            <apply>
              <times/>
              <ci> Cell </ci>
              <ci> k1082 </ci>
              <ci> cpx_409 </ci>
            </apply>
          </math>
        </kineticLaw>
      </reaction>
      <reaction id="dissociation_297" reversible="false" fast="false">
        <listOfReactants>
          <speciesReference species="cpx_410"/>
        </listOfReactants>
        <listOfProducts>
          <speciesReference species="cpx_386"/>
          <speciesReference species="cpx_460"/>
        </listOfProducts>
        <kineticLaw>
          <math xmlns="http://www.w3.org/1998/Math/MathML">
            <apply>
              <times/>
              <ci> Cell </ci>
              <ci> k1083 </ci>
              <ci> cpx_410 </ci>
            </apply>
          </math>
        </kineticLaw>
      </reaction>
      <reaction id="dissociation_298" reversible="false" fast="false">
        <listOfReactants>
          <speciesReference species="cpx_411"/>
        </listOfReactants>
        <listOfProducts>
          <speciesReference species="cpx_386"/>
          <speciesReference species="cpx_461"/>
        </listOfProducts>
        <kineticLaw>
          <math xmlns="http://www.w3.org/1998/Math/MathML">
            <apply>
              <times/>
              <ci> Cell </ci>
              <ci> k1084 </ci>
              <ci> cpx_411 </ci>
            </apply>
          </math>
        </kineticLaw>
      </reaction>
      <reaction id="dissociation_299" reversible="false" fast="false">
        <listOfReactants>
          <speciesReference species="cpx_412"/>
        </listOfReactants>
        <listOfProducts>
          <speciesReference species="cpx_386"/>
          <speciesReference species="cpx_462"/>
        </listOfProducts>
        <kineticLaw>
          <math xmlns="http://www.w3.org/1998/Math/MathML">
            <apply>
              <times/>
              <ci> Cell </ci>
              <ci> k1085 </ci>
              <ci> cpx_412 </ci>
            </apply>
          </math>
        </kineticLaw>
      </reaction>
      <reaction id="dissociation_300" reversible="false" fast="false">
        <listOfReactants>
          <speciesReference species="cpx_413"/>
        </listOfReactants>
        <listOfProducts>
          <speciesReference species="cpx_386"/>
          <speciesReference species="cpx_463"/>
        </listOfProducts>
        <kineticLaw>
          <math xmlns="http://www.w3.org/1998/Math/MathML">
            <apply>
              <times/>
              <ci> Cell </ci>
              <ci> k1086 </ci>
              <ci> cpx_413 </ci>
            </apply>
          </math>
        </kineticLaw>
      </reaction>
      <reaction id="dissociation_301" reversible="false" fast="false">
        <listOfReactants>
          <speciesReference species="cpx_414"/>
        </listOfReactants>
        <listOfProducts>
          <speciesReference species="cpx_387"/>
          <speciesReference species="cpx_460"/>
        </listOfProducts>
        <kineticLaw>
          <math xmlns="http://www.w3.org/1998/Math/MathML">
            <apply>
              <times/>
              <ci> Cell </ci>
              <ci> k1087 </ci>
              <ci> cpx_414 </ci>
            </apply>
          </math>
        </kineticLaw>
      </reaction>
      <reaction id="dissociation_302" reversible="false" fast="false">
        <listOfReactants>
          <speciesReference species="cpx_415"/>
        </listOfReactants>
        <listOfProducts>
          <speciesReference species="cpx_387"/>
          <speciesReference species="cpx_461"/>
        </listOfProducts>
        <kineticLaw>
          <math xmlns="http://www.w3.org/1998/Math/MathML">
            <apply>
              <times/>
              <ci> Cell </ci>
              <ci> k1088 </ci>
              <ci> cpx_415 </ci>
            </apply>
          </math>
        </kineticLaw>
      </reaction>
      <reaction id="dissociation_303" reversible="false" fast="false">
        <listOfReactants>
          <speciesReference species="cpx_416"/>
        </listOfReactants>
        <listOfProducts>
          <speciesReference species="cpx_387"/>
          <speciesReference species="cpx_462"/>
        </listOfProducts>
        <kineticLaw>
          <math xmlns="http://www.w3.org/1998/Math/MathML">
            <apply>
              <times/>
              <ci> Cell </ci>
              <ci> k1089 </ci>
              <ci> cpx_416 </ci>
            </apply>
          </math>
        </kineticLaw>
      </reaction>
      <reaction id="dissociation_304" reversible="false" fast="false">
        <listOfReactants>
          <speciesReference species="cpx_417"/>
        </listOfReactants>
        <listOfProducts>
          <speciesReference species="cpx_387"/>
          <speciesReference species="cpx_463"/>
        </listOfProducts>
        <kineticLaw>
          <math xmlns="http://www.w3.org/1998/Math/MathML">
            <apply>
              <times/>
              <ci> Cell </ci>
              <ci> k1090 </ci>
              <ci> cpx_417 </ci>
            </apply>
          </math>
        </kineticLaw>
      </reaction>
      <reaction id="dissociation_305" reversible="false" fast="false">
        <listOfReactants>
          <speciesReference species="cpx_418"/>
        </listOfReactants>
        <listOfProducts>
          <speciesReference species="cpx_388"/>
          <speciesReference species="cpx_460"/>
        </listOfProducts>
        <kineticLaw>
          <math xmlns="http://www.w3.org/1998/Math/MathML">
            <apply>
              <times/>
              <ci> Cell </ci>
              <ci> k1091 </ci>
              <ci> cpx_418 </ci>
            </apply>
          </math>
        </kineticLaw>
      </reaction>
      <reaction id="dissociation_306" reversible="false" fast="false">
        <listOfReactants>
          <speciesReference species="cpx_419"/>
        </listOfReactants>
        <listOfProducts>
          <speciesReference species="cpx_388"/>
          <speciesReference species="cpx_461"/>
        </listOfProducts>
        <kineticLaw>
          <math xmlns="http://www.w3.org/1998/Math/MathML">
            <apply>
              <times/>
              <ci> Cell </ci>
              <ci> k1092 </ci>
              <ci> cpx_419 </ci>
            </apply>
          </math>
        </kineticLaw>
      </reaction>
      <reaction id="dissociation_307" reversible="false" fast="false">
        <listOfReactants>
          <speciesReference species="cpx_420"/>
        </listOfReactants>
        <listOfProducts>
          <speciesReference species="cpx_388"/>
          <speciesReference species="cpx_462"/>
        </listOfProducts>
        <kineticLaw>
          <math xmlns="http://www.w3.org/1998/Math/MathML">
            <apply>
              <times/>
              <ci> Cell </ci>
              <ci> k1093 </ci>
              <ci> cpx_420 </ci>
            </apply>
          </math>
        </kineticLaw>
      </reaction>
      <reaction id="dissociation_308" reversible="false" fast="false">
        <listOfReactants>
          <speciesReference species="cpx_421"/>
        </listOfReactants>
        <listOfProducts>
          <speciesReference species="cpx_388"/>
          <speciesReference species="cpx_463"/>
        </listOfProducts>
        <kineticLaw>
          <math xmlns="http://www.w3.org/1998/Math/MathML">
            <apply>
              <times/>
              <ci> Cell </ci>
              <ci> k1094 </ci>
              <ci> cpx_421 </ci>
            </apply>
          </math>
        </kineticLaw>
      </reaction>
      <reaction id="transformation_154" reversible="false" fast="false">
        <listOfReactants>
          <speciesReference species="cpx_422"/>
        </listOfReactants>
        <listOfProducts>
          <speciesReference species="cpx_364"/>
        </listOfProducts>
        <kineticLaw>
          <math xmlns="http://www.w3.org/1998/Math/MathML">
            <apply>
              <times/>
              <ci> Cell </ci>
              <ci> k1095 </ci>
              <ci> cpx_422 </ci>
            </apply>
          </math>
        </kineticLaw>
      </reaction>
      <reaction id="transformation_155" reversible="false" fast="false">
        <listOfReactants>
          <speciesReference species="cpx_422"/>
        </listOfReactants>
        <listOfProducts>
          <speciesReference species="cpx_605"/>
        </listOfProducts>
        <kineticLaw>
          <math xmlns="http://www.w3.org/1998/Math/MathML">
            <apply>
              <times/>
              <ci> Cell </ci>
              <ci> k1096 </ci>
              <ci> cpx_422 </ci>
            </apply>
          </math>
        </kineticLaw>
      </reaction>
      <reaction id="dissociation_309" reversible="false" fast="false">
        <listOfReactants>
          <speciesReference species="cpx_422"/>
        </listOfReactants>
        <listOfProducts>
          <speciesReference species="cpx_388"/>
          <speciesReference species="cpx_147"/>
        </listOfProducts>
        <kineticLaw>
          <math xmlns="http://www.w3.org/1998/Math/MathML">
            <apply>
              <times/>
              <ci> Cell </ci>
              <ci> k1097 </ci>
              <ci> cpx_422 </ci>
            </apply>
          </math>
        </kineticLaw>
      </reaction>
      <reaction id="transformation_156" reversible="false" fast="false">
        <listOfReactants>
          <speciesReference species="cpx_423"/>
        </listOfReactants>
        <listOfProducts>
          <speciesReference species="cpx_606"/>
        </listOfProducts>
        <kineticLaw>
          <math xmlns="http://www.w3.org/1998/Math/MathML">
            <apply>
              <times/>
              <ci> Cell </ci>
              <ci> k1098 </ci>
              <ci> cpx_423 </ci>
            </apply>
          </math>
        </kineticLaw>
      </reaction>
      <reaction id="transformation_157" reversible="false" fast="false">
        <listOfReactants>
          <speciesReference species="cpx_423"/>
        </listOfReactants>
        <listOfProducts>
          <speciesReference species="cpx_367"/>
        </listOfProducts>
        <kineticLaw>
          <math xmlns="http://www.w3.org/1998/Math/MathML">
            <apply>
              <times/>
              <ci> Cell </ci>
              <ci> k1099 </ci>
              <ci> cpx_423 </ci>
            </apply>
          </math>
        </kineticLaw>
      </reaction>
      <reaction id="dissociation_310" reversible="false" fast="false">
        <listOfReactants>
          <speciesReference species="cpx_423"/>
        </listOfReactants>
        <listOfProducts>
          <speciesReference species="cpx_388"/>
          <speciesReference species="cpx_158"/>
        </listOfProducts>
        <kineticLaw>
          <math xmlns="http://www.w3.org/1998/Math/MathML">
            <apply>
              <times/>
              <ci> Cell </ci>
              <ci> k1100 </ci>
              <ci> cpx_423 </ci>
            </apply>
          </math>
        </kineticLaw>
      </reaction>
      <reaction id="transformation_158" reversible="false" fast="false">
        <listOfReactants>
          <speciesReference species="cpx_424"/>
        </listOfReactants>
        <listOfProducts>
          <speciesReference species="cpx_361"/>
        </listOfProducts>
        <kineticLaw>
          <math xmlns="http://www.w3.org/1998/Math/MathML">
            <apply>
              <times/>
              <ci> Cell </ci>
              <ci> k1101 </ci>
              <ci> cpx_424 </ci>
            </apply>
          </math>
        </kineticLaw>
      </reaction>
      <reaction id="dissociation_311" reversible="false" fast="false">
        <listOfReactants>
          <speciesReference species="cpx_424"/>
        </listOfReactants>
        <listOfProducts>
          <speciesReference species="cpx_383"/>
          <speciesReference species="cpx_35"/>
        </listOfProducts>
        <kineticLaw>
          <math xmlns="http://www.w3.org/1998/Math/MathML">
            <apply>
              <times/>
              <ci> Cell </ci>
              <ci> k1102 </ci>
              <ci> cpx_424 </ci>
            </apply>
          </math>
        </kineticLaw>
      </reaction>
      <reaction id="dissociation_312" reversible="false" fast="false">
        <listOfReactants>
          <speciesReference species="cpx_425"/>
        </listOfReactants>
        <listOfProducts>
          <speciesReference species="cpx_389"/>
          <speciesReference species="cpx_460"/>
        </listOfProducts>
        <kineticLaw>
          <math xmlns="http://www.w3.org/1998/Math/MathML">
            <apply>
              <times/>
              <ci> Cell </ci>
              <ci> k1103 </ci>
              <ci> cpx_425 </ci>
            </apply>
          </math>
        </kineticLaw>
      </reaction>
      <reaction id="dissociation_313" reversible="false" fast="false">
        <listOfReactants>
          <speciesReference species="cpx_426"/>
        </listOfReactants>
        <listOfProducts>
          <speciesReference species="cpx_389"/>
          <speciesReference species="cpx_461"/>
        </listOfProducts>
        <kineticLaw>
          <math xmlns="http://www.w3.org/1998/Math/MathML">
            <apply>
              <times/>
              <ci> Cell </ci>
              <ci> k1104 </ci>
              <ci> cpx_426 </ci>
            </apply>
          </math>
        </kineticLaw>
      </reaction>
      <reaction id="dissociation_314" reversible="false" fast="false">
        <listOfReactants>
          <speciesReference species="cpx_427"/>
        </listOfReactants>
        <listOfProducts>
          <speciesReference species="cpx_389"/>
          <speciesReference species="cpx_462"/>
        </listOfProducts>
        <kineticLaw>
          <math xmlns="http://www.w3.org/1998/Math/MathML">
            <apply>
              <times/>
              <ci> Cell </ci>
              <ci> k1105 </ci>
              <ci> cpx_427 </ci>
            </apply>
          </math>
        </kineticLaw>
      </reaction>
      <reaction id="dissociation_315" reversible="false" fast="false">
        <listOfReactants>
          <speciesReference species="cpx_428"/>
        </listOfReactants>
        <listOfProducts>
          <speciesReference species="cpx_389"/>
          <speciesReference species="cpx_463"/>
        </listOfProducts>
        <kineticLaw>
          <math xmlns="http://www.w3.org/1998/Math/MathML">
            <apply>
              <times/>
              <ci> Cell </ci>
              <ci> k1106 </ci>
              <ci> cpx_428 </ci>
            </apply>
          </math>
        </kineticLaw>
      </reaction>
      <reaction id="transformation_159" reversible="false" fast="false">
        <listOfReactants>
          <speciesReference species="cpx_429"/>
        </listOfReactants>
        <listOfProducts>
          <speciesReference species="cpx_365"/>
        </listOfProducts>
        <kineticLaw>
          <math xmlns="http://www.w3.org/1998/Math/MathML">
            <apply>
              <times/>
              <ci> Cell </ci>
              <ci> k1107 </ci>
              <ci> cpx_429 </ci>
            </apply>
          </math>
        </kineticLaw>
      </reaction>
      <reaction id="transformation_160" reversible="false" fast="false">
        <listOfReactants>
          <speciesReference species="cpx_429"/>
        </listOfReactants>
        <listOfProducts>
          <speciesReference species="cpx_607"/>
        </listOfProducts>
        <kineticLaw>
          <math xmlns="http://www.w3.org/1998/Math/MathML">
            <apply>
              <times/>
              <ci> Cell </ci>
              <ci> k1108 </ci>
              <ci> cpx_429 </ci>
            </apply>
          </math>
        </kineticLaw>
      </reaction>
      <reaction id="dissociation_316" reversible="false" fast="false">
        <listOfReactants>
          <speciesReference species="cpx_429"/>
        </listOfReactants>
        <listOfProducts>
          <speciesReference species="cpx_389"/>
          <speciesReference species="cpx_147"/>
        </listOfProducts>
        <kineticLaw>
          <math xmlns="http://www.w3.org/1998/Math/MathML">
            <apply>
              <times/>
              <ci> Cell </ci>
              <ci> k1109 </ci>
              <ci> cpx_429 </ci>
            </apply>
          </math>
        </kineticLaw>
      </reaction>
      <reaction id="transformation_161" reversible="false" fast="false">
        <listOfReactants>
          <speciesReference species="cpx_430"/>
        </listOfReactants>
        <listOfProducts>
          <speciesReference species="cpx_608"/>
        </listOfProducts>
        <kineticLaw>
          <math xmlns="http://www.w3.org/1998/Math/MathML">
            <apply>
              <times/>
              <ci> Cell </ci>
              <ci> k1110 </ci>
              <ci> cpx_430 </ci>
            </apply>
          </math>
        </kineticLaw>
      </reaction>
      <reaction id="transformation_162" reversible="false" fast="false">
        <listOfReactants>
          <speciesReference species="cpx_430"/>
        </listOfReactants>
        <listOfProducts>
          <speciesReference species="cpx_368"/>
        </listOfProducts>
        <kineticLaw>
          <math xmlns="http://www.w3.org/1998/Math/MathML">
            <apply>
              <times/>
              <ci> Cell </ci>
              <ci> k1111 </ci>
              <ci> cpx_430 </ci>
            </apply>
          </math>
        </kineticLaw>
      </reaction>
      <reaction id="dissociation_317" reversible="false" fast="false">
        <listOfReactants>
          <speciesReference species="cpx_430"/>
        </listOfReactants>
        <listOfProducts>
          <speciesReference species="cpx_389"/>
          <speciesReference species="cpx_158"/>
        </listOfProducts>
        <kineticLaw>
          <math xmlns="http://www.w3.org/1998/Math/MathML">
            <apply>
              <times/>
              <ci> Cell </ci>
              <ci> k1112 </ci>
              <ci> cpx_430 </ci>
            </apply>
          </math>
        </kineticLaw>
      </reaction>
      <reaction id="transformation_163" reversible="false" fast="false">
        <listOfReactants>
          <speciesReference species="cpx_431"/>
        </listOfReactants>
        <listOfProducts>
          <speciesReference species="cpx_362"/>
        </listOfProducts>
        <kineticLaw>
          <math xmlns="http://www.w3.org/1998/Math/MathML">
            <apply>
              <times/>
              <ci> Cell </ci>
              <ci> k1113 </ci>
              <ci> cpx_431 </ci>
            </apply>
          </math>
        </kineticLaw>
      </reaction>
      <reaction id="dissociation_318" reversible="false" fast="false">
        <listOfReactants>
          <speciesReference species="cpx_431"/>
        </listOfReactants>
        <listOfProducts>
          <speciesReference species="cpx_385"/>
          <speciesReference species="cpx_35"/>
        </listOfProducts>
        <kineticLaw>
          <math xmlns="http://www.w3.org/1998/Math/MathML">
            <apply>
              <times/>
              <ci> Cell </ci>
              <ci> k1114 </ci>
              <ci> cpx_431 </ci>
            </apply>
          </math>
        </kineticLaw>
      </reaction>
      <reaction id="dissociation_319" reversible="false" fast="false">
        <listOfReactants>
          <speciesReference species="cpx_432"/>
        </listOfReactants>
        <listOfProducts>
          <speciesReference species="cpx_390"/>
          <speciesReference species="cpx_460"/>
        </listOfProducts>
        <kineticLaw>
          <math xmlns="http://www.w3.org/1998/Math/MathML">
            <apply>
              <times/>
              <ci> Cell </ci>
              <ci> k1115 </ci>
              <ci> cpx_432 </ci>
            </apply>
          </math>
        </kineticLaw>
      </reaction>
      <reaction id="dissociation_320" reversible="false" fast="false">
        <listOfReactants>
          <speciesReference species="cpx_433"/>
        </listOfReactants>
        <listOfProducts>
          <speciesReference species="cpx_390"/>
          <speciesReference species="cpx_461"/>
        </listOfProducts>
        <kineticLaw>
          <math xmlns="http://www.w3.org/1998/Math/MathML">
            <apply>
              <times/>
              <ci> Cell </ci>
              <ci> k1116 </ci>
              <ci> cpx_433 </ci>
            </apply>
          </math>
        </kineticLaw>
      </reaction>
      <reaction id="dissociation_321" reversible="false" fast="false">
        <listOfReactants>
          <speciesReference species="cpx_434"/>
        </listOfReactants>
        <listOfProducts>
          <speciesReference species="cpx_390"/>
          <speciesReference species="cpx_462"/>
        </listOfProducts>
        <kineticLaw>
          <math xmlns="http://www.w3.org/1998/Math/MathML">
            <apply>
              <times/>
              <ci> Cell </ci>
              <ci> k1117 </ci>
              <ci> cpx_434 </ci>
            </apply>
          </math>
        </kineticLaw>
      </reaction>
      <reaction id="dissociation_322" reversible="false" fast="false">
        <listOfReactants>
          <speciesReference species="cpx_435"/>
        </listOfReactants>
        <listOfProducts>
          <speciesReference species="cpx_390"/>
          <speciesReference species="cpx_463"/>
        </listOfProducts>
        <kineticLaw>
          <math xmlns="http://www.w3.org/1998/Math/MathML">
            <apply>
              <times/>
              <ci> Cell </ci>
              <ci> k1118 </ci>
              <ci> cpx_435 </ci>
            </apply>
          </math>
        </kineticLaw>
      </reaction>
      <reaction id="transformation_164" reversible="false" fast="false">
        <listOfReactants>
          <speciesReference species="cpx_436"/>
        </listOfReactants>
        <listOfProducts>
          <speciesReference species="cpx_366"/>
        </listOfProducts>
        <kineticLaw>
          <math xmlns="http://www.w3.org/1998/Math/MathML">
            <apply>
              <times/>
              <ci> Cell </ci>
              <ci> k1119 </ci>
              <ci> cpx_436 </ci>
            </apply>
          </math>
        </kineticLaw>
      </reaction>
      <reaction id="transformation_165" reversible="false" fast="false">
        <listOfReactants>
          <speciesReference species="cpx_436"/>
        </listOfReactants>
        <listOfProducts>
          <speciesReference species="cpx_609"/>
        </listOfProducts>
        <kineticLaw>
          <math xmlns="http://www.w3.org/1998/Math/MathML">
            <apply>
              <times/>
              <ci> Cell </ci>
              <ci> k1120 </ci>
              <ci> cpx_436 </ci>
            </apply>
          </math>
        </kineticLaw>
      </reaction>
      <reaction id="dissociation_323" reversible="false" fast="false">
        <listOfReactants>
          <speciesReference species="cpx_436"/>
        </listOfReactants>
        <listOfProducts>
          <speciesReference species="cpx_390"/>
          <speciesReference species="cpx_147"/>
        </listOfProducts>
        <kineticLaw>
          <math xmlns="http://www.w3.org/1998/Math/MathML">
            <apply>
              <times/>
              <ci> Cell </ci>
              <ci> k1121 </ci>
              <ci> cpx_436 </ci>
            </apply>
          </math>
        </kineticLaw>
      </reaction>
      <reaction id="transformation_166" reversible="false" fast="false">
        <listOfReactants>
          <speciesReference species="cpx_437"/>
        </listOfReactants>
        <listOfProducts>
          <speciesReference species="cpx_610"/>
        </listOfProducts>
        <kineticLaw>
          <math xmlns="http://www.w3.org/1998/Math/MathML">
            <apply>
              <times/>
              <ci> Cell </ci>
              <ci> k1122 </ci>
              <ci> cpx_437 </ci>
            </apply>
          </math>
        </kineticLaw>
      </reaction>
      <reaction id="transformation_167" reversible="false" fast="false">
        <listOfReactants>
          <speciesReference species="cpx_437"/>
        </listOfReactants>
        <listOfProducts>
          <speciesReference species="cpx_369"/>
        </listOfProducts>
        <kineticLaw>
          <math xmlns="http://www.w3.org/1998/Math/MathML">
            <apply>
              <times/>
              <ci> Cell </ci>
              <ci> k1123 </ci>
              <ci> cpx_437 </ci>
            </apply>
          </math>
        </kineticLaw>
      </reaction>
      <reaction id="dissociation_324" reversible="false" fast="false">
        <listOfReactants>
          <speciesReference species="cpx_437"/>
        </listOfReactants>
        <listOfProducts>
          <speciesReference species="cpx_390"/>
          <speciesReference species="cpx_158"/>
        </listOfProducts>
        <kineticLaw>
          <math xmlns="http://www.w3.org/1998/Math/MathML">
            <apply>
              <times/>
              <ci> Cell </ci>
              <ci> k1124 </ci>
              <ci> cpx_437 </ci>
            </apply>
          </math>
        </kineticLaw>
      </reaction>
      <reaction id="transformation_168" reversible="false" fast="false">
        <listOfReactants>
          <speciesReference species="cpx_438"/>
        </listOfReactants>
        <listOfProducts>
          <speciesReference species="cpx_363"/>
        </listOfProducts>
        <kineticLaw>
          <math xmlns="http://www.w3.org/1998/Math/MathML">
            <apply>
              <times/>
              <ci> Cell </ci>
              <ci> k1125 </ci>
              <ci> cpx_438 </ci>
            </apply>
          </math>
        </kineticLaw>
      </reaction>
      <reaction id="dissociation_325" reversible="false" fast="false">
        <listOfReactants>
          <speciesReference species="cpx_438"/>
        </listOfReactants>
        <listOfProducts>
          <speciesReference species="cpx_387"/>
          <speciesReference species="cpx_35"/>
        </listOfProducts>
        <kineticLaw>
          <math xmlns="http://www.w3.org/1998/Math/MathML">
            <apply>
              <times/>
              <ci> Cell </ci>
              <ci> k1126 </ci>
              <ci> cpx_438 </ci>
            </apply>
          </math>
        </kineticLaw>
      </reaction>
      <reaction id="dissociation_326" reversible="false" fast="false">
        <listOfReactants>
          <speciesReference species="cpx_439"/>
        </listOfReactants>
        <listOfProducts>
          <speciesReference species="cpx_391"/>
          <speciesReference species="cpx_460"/>
        </listOfProducts>
        <kineticLaw>
          <math xmlns="http://www.w3.org/1998/Math/MathML">
            <apply>
              <times/>
              <ci> Cell </ci>
              <ci> k1127 </ci>
              <ci> cpx_439 </ci>
            </apply>
          </math>
        </kineticLaw>
      </reaction>
      <reaction id="dissociation_327" reversible="false" fast="false">
        <listOfReactants>
          <speciesReference species="cpx_440"/>
        </listOfReactants>
        <listOfProducts>
          <speciesReference species="cpx_391"/>
          <speciesReference species="cpx_461"/>
        </listOfProducts>
        <kineticLaw>
          <math xmlns="http://www.w3.org/1998/Math/MathML">
            <apply>
              <times/>
              <ci> Cell </ci>
              <ci> k1128 </ci>
              <ci> cpx_440 </ci>
            </apply>
          </math>
        </kineticLaw>
      </reaction>
      <reaction id="dissociation_328" reversible="false" fast="false">
        <listOfReactants>
          <speciesReference species="cpx_441"/>
        </listOfReactants>
        <listOfProducts>
          <speciesReference species="cpx_391"/>
          <speciesReference species="cpx_462"/>
        </listOfProducts>
        <kineticLaw>
          <math xmlns="http://www.w3.org/1998/Math/MathML">
            <apply>
              <times/>
              <ci> Cell </ci>
              <ci> k1129 </ci>
              <ci> cpx_441 </ci>
            </apply>
          </math>
        </kineticLaw>
      </reaction>
      <reaction id="dissociation_329" reversible="false" fast="false">
        <listOfReactants>
          <speciesReference species="cpx_442"/>
        </listOfReactants>
        <listOfProducts>
          <speciesReference species="cpx_391"/>
          <speciesReference species="cpx_463"/>
        </listOfProducts>
        <kineticLaw>
          <math xmlns="http://www.w3.org/1998/Math/MathML">
            <apply>
              <times/>
              <ci> Cell </ci>
              <ci> k1130 </ci>
              <ci> cpx_442 </ci>
            </apply>
          </math>
        </kineticLaw>
      </reaction>
      <reaction id="transformation_169" reversible="false" fast="false">
        <listOfReactants>
          <speciesReference species="cpx_443"/>
        </listOfReactants>
        <listOfProducts>
          <speciesReference species="cpx_611"/>
        </listOfProducts>
        <kineticLaw>
          <math xmlns="http://www.w3.org/1998/Math/MathML">
            <apply>
              <times/>
              <ci> Cell </ci>
              <ci> k1131 </ci>
              <ci> cpx_443 </ci>
            </apply>
          </math>
        </kineticLaw>
      </reaction>
      <reaction id="transformation_170" reversible="false" fast="false">
        <listOfReactants>
          <speciesReference species="cpx_443"/>
        </listOfReactants>
        <listOfProducts>
          <speciesReference species="cpx_376"/>
        </listOfProducts>
        <kineticLaw>
          <math xmlns="http://www.w3.org/1998/Math/MathML">
            <apply>
              <times/>
              <ci> Cell </ci>
              <ci> k1132 </ci>
              <ci> cpx_443 </ci>
            </apply>
          </math>
        </kineticLaw>
      </reaction>
      <reaction id="dissociation_330" reversible="false" fast="false">
        <listOfReactants>
          <speciesReference species="cpx_443"/>
        </listOfReactants>
        <listOfProducts>
          <speciesReference species="cpx_391"/>
          <speciesReference species="cpx_147"/>
        </listOfProducts>
        <kineticLaw>
          <math xmlns="http://www.w3.org/1998/Math/MathML">
            <apply>
              <times/>
              <ci> Cell </ci>
              <ci> k1133 </ci>
              <ci> cpx_443 </ci>
            </apply>
          </math>
        </kineticLaw>
      </reaction>
      <reaction id="transformation_171" reversible="false" fast="false">
        <listOfReactants>
          <speciesReference species="cpx_444"/>
        </listOfReactants>
        <listOfProducts>
          <speciesReference species="cpx_612"/>
        </listOfProducts>
        <kineticLaw>
          <math xmlns="http://www.w3.org/1998/Math/MathML">
            <apply>
              <times/>
              <ci> Cell </ci>
              <ci> k1134 </ci>
              <ci> cpx_444 </ci>
            </apply>
          </math>
        </kineticLaw>
      </reaction>
      <reaction id="transformation_172" reversible="false" fast="false">
        <listOfReactants>
          <speciesReference species="cpx_444"/>
        </listOfReactants>
        <listOfProducts>
          <speciesReference species="cpx_379"/>
        </listOfProducts>
        <kineticLaw>
          <math xmlns="http://www.w3.org/1998/Math/MathML">
            <apply>
              <times/>
              <ci> Cell </ci>
              <ci> k1135 </ci>
              <ci> cpx_444 </ci>
            </apply>
          </math>
        </kineticLaw>
      </reaction>
      <reaction id="dissociation_331" reversible="false" fast="false">
        <listOfReactants>
          <speciesReference species="cpx_444"/>
        </listOfReactants>
        <listOfProducts>
          <speciesReference species="cpx_391"/>
          <speciesReference species="cpx_158"/>
        </listOfProducts>
        <kineticLaw>
          <math xmlns="http://www.w3.org/1998/Math/MathML">
            <apply>
              <times/>
              <ci> Cell </ci>
              <ci> k1136 </ci>
              <ci> cpx_444 </ci>
            </apply>
          </math>
        </kineticLaw>
      </reaction>
      <reaction id="transformation_173" reversible="false" fast="false">
        <listOfReactants>
          <speciesReference species="cpx_445"/>
        </listOfReactants>
        <listOfProducts>
          <speciesReference species="cpx_373"/>
        </listOfProducts>
        <kineticLaw>
          <math xmlns="http://www.w3.org/1998/Math/MathML">
            <apply>
              <times/>
              <ci> Cell </ci>
              <ci> k1137 </ci>
              <ci> cpx_445 </ci>
            </apply>
          </math>
        </kineticLaw>
      </reaction>
      <reaction id="dissociation_332" reversible="false" fast="false">
        <listOfReactants>
          <speciesReference species="cpx_445"/>
        </listOfReactants>
        <listOfProducts>
          <speciesReference species="cpx_382"/>
          <speciesReference species="cpx_35"/>
        </listOfProducts>
        <kineticLaw>
          <math xmlns="http://www.w3.org/1998/Math/MathML">
            <apply>
              <times/>
              <ci> Cell </ci>
              <ci> k1138 </ci>
              <ci> cpx_445 </ci>
            </apply>
          </math>
        </kineticLaw>
      </reaction>
      <reaction id="dissociation_333" reversible="false" fast="false">
        <listOfReactants>
          <speciesReference species="cpx_446"/>
        </listOfReactants>
        <listOfProducts>
          <speciesReference species="cpx_392"/>
          <speciesReference species="cpx_460"/>
        </listOfProducts>
        <kineticLaw>
          <math xmlns="http://www.w3.org/1998/Math/MathML">
            <apply>
              <times/>
              <ci> Cell </ci>
              <ci> k1139 </ci>
              <ci> cpx_446 </ci>
            </apply>
          </math>
        </kineticLaw>
      </reaction>
      <reaction id="dissociation_334" reversible="false" fast="false">
        <listOfReactants>
          <speciesReference species="cpx_447"/>
        </listOfReactants>
        <listOfProducts>
          <speciesReference species="cpx_392"/>
          <speciesReference species="cpx_461"/>
        </listOfProducts>
        <kineticLaw>
          <math xmlns="http://www.w3.org/1998/Math/MathML">
            <apply>
              <times/>
              <ci> Cell </ci>
              <ci> k1140 </ci>
              <ci> cpx_447 </ci>
            </apply>
          </math>
        </kineticLaw>
      </reaction>
      <reaction id="dissociation_335" reversible="false" fast="false">
        <listOfReactants>
          <speciesReference species="cpx_448"/>
        </listOfReactants>
        <listOfProducts>
          <speciesReference species="cpx_392"/>
          <speciesReference species="cpx_462"/>
        </listOfProducts>
        <kineticLaw>
          <math xmlns="http://www.w3.org/1998/Math/MathML">
            <apply>
              <times/>
              <ci> Cell </ci>
              <ci> k1141 </ci>
              <ci> cpx_448 </ci>
            </apply>
          </math>
        </kineticLaw>
      </reaction>
      <reaction id="dissociation_336" reversible="false" fast="false">
        <listOfReactants>
          <speciesReference species="cpx_449"/>
        </listOfReactants>
        <listOfProducts>
          <speciesReference species="cpx_392"/>
          <speciesReference species="cpx_463"/>
        </listOfProducts>
        <kineticLaw>
          <math xmlns="http://www.w3.org/1998/Math/MathML">
            <apply>
              <times/>
              <ci> Cell </ci>
              <ci> k1142 </ci>
              <ci> cpx_449 </ci>
            </apply>
          </math>
        </kineticLaw>
      </reaction>
      <reaction id="transformation_174" reversible="false" fast="false">
        <listOfReactants>
          <speciesReference species="cpx_450"/>
        </listOfReactants>
        <listOfProducts>
          <speciesReference species="cpx_613"/>
        </listOfProducts>
        <kineticLaw>
          <math xmlns="http://www.w3.org/1998/Math/MathML">
            <apply>
              <times/>
              <ci> Cell </ci>
              <ci> k1143 </ci>
              <ci> cpx_450 </ci>
            </apply>
          </math>
        </kineticLaw>
      </reaction>
      <reaction id="transformation_175" reversible="false" fast="false">
        <listOfReactants>
          <speciesReference species="cpx_450"/>
        </listOfReactants>
        <listOfProducts>
          <speciesReference species="cpx_377"/>
        </listOfProducts>
        <kineticLaw>
          <math xmlns="http://www.w3.org/1998/Math/MathML">
            <apply>
              <times/>
              <ci> Cell </ci>
              <ci> k1144 </ci>
              <ci> cpx_450 </ci>
            </apply>
          </math>
        </kineticLaw>
      </reaction>
      <reaction id="dissociation_337" reversible="false" fast="false">
        <listOfReactants>
          <speciesReference species="cpx_450"/>
        </listOfReactants>
        <listOfProducts>
          <speciesReference species="cpx_392"/>
          <speciesReference species="cpx_147"/>
        </listOfProducts>
        <kineticLaw>
          <math xmlns="http://www.w3.org/1998/Math/MathML">
            <apply>
              <times/>
              <ci> Cell </ci>
              <ci> k1145 </ci>
              <ci> cpx_450 </ci>
            </apply>
          </math>
        </kineticLaw>
      </reaction>
      <reaction id="transformation_176" reversible="false" fast="false">
        <listOfReactants>
          <speciesReference species="cpx_451"/>
        </listOfReactants>
        <listOfProducts>
          <speciesReference species="cpx_614"/>
        </listOfProducts>
        <kineticLaw>
          <math xmlns="http://www.w3.org/1998/Math/MathML">
            <apply>
              <times/>
              <ci> Cell </ci>
              <ci> k1146 </ci>
              <ci> cpx_451 </ci>
            </apply>
          </math>
        </kineticLaw>
      </reaction>
      <reaction id="transformation_177" reversible="false" fast="false">
        <listOfReactants>
          <speciesReference species="cpx_451"/>
        </listOfReactants>
        <listOfProducts>
          <speciesReference species="cpx_380"/>
        </listOfProducts>
        <kineticLaw>
          <math xmlns="http://www.w3.org/1998/Math/MathML">
            <apply>
              <times/>
              <ci> Cell </ci>
              <ci> k1147 </ci>
              <ci> cpx_451 </ci>
            </apply>
          </math>
        </kineticLaw>
      </reaction>
      <reaction id="dissociation_338" reversible="false" fast="false">
        <listOfReactants>
          <speciesReference species="cpx_451"/>
        </listOfReactants>
        <listOfProducts>
          <speciesReference species="cpx_392"/>
          <speciesReference species="cpx_158"/>
        </listOfProducts>
        <kineticLaw>
          <math xmlns="http://www.w3.org/1998/Math/MathML">
            <apply>
              <times/>
              <ci> Cell </ci>
              <ci> k1148 </ci>
              <ci> cpx_451 </ci>
            </apply>
          </math>
        </kineticLaw>
      </reaction>
      <reaction id="transformation_178" reversible="false" fast="false">
        <listOfReactants>
          <speciesReference species="cpx_452"/>
        </listOfReactants>
        <listOfProducts>
          <speciesReference species="cpx_374"/>
        </listOfProducts>
        <kineticLaw>
          <math xmlns="http://www.w3.org/1998/Math/MathML">
            <apply>
              <times/>
              <ci> Cell </ci>
              <ci> k1149 </ci>
              <ci> cpx_452 </ci>
            </apply>
          </math>
        </kineticLaw>
      </reaction>
      <reaction id="dissociation_339" reversible="false" fast="false">
        <listOfReactants>
          <speciesReference species="cpx_452"/>
        </listOfReactants>
        <listOfProducts>
          <speciesReference species="cpx_384"/>
          <speciesReference species="cpx_35"/>
        </listOfProducts>
        <kineticLaw>
          <math xmlns="http://www.w3.org/1998/Math/MathML">
            <apply>
              <times/>
              <ci> Cell </ci>
              <ci> k1150 </ci>
              <ci> cpx_452 </ci>
            </apply>
          </math>
        </kineticLaw>
      </reaction>
      <reaction id="dissociation_340" reversible="false" fast="false">
        <listOfReactants>
          <speciesReference species="cpx_453"/>
        </listOfReactants>
        <listOfProducts>
          <speciesReference species="cpx_393"/>
          <speciesReference species="cpx_460"/>
        </listOfProducts>
        <kineticLaw>
          <math xmlns="http://www.w3.org/1998/Math/MathML">
            <apply>
              <times/>
              <ci> Cell </ci>
              <ci> k1151 </ci>
              <ci> cpx_453 </ci>
            </apply>
          </math>
        </kineticLaw>
      </reaction>
      <reaction id="dissociation_341" reversible="false" fast="false">
        <listOfReactants>
          <speciesReference species="cpx_454"/>
        </listOfReactants>
        <listOfProducts>
          <speciesReference species="cpx_393"/>
          <speciesReference species="cpx_461"/>
        </listOfProducts>
        <kineticLaw>
          <math xmlns="http://www.w3.org/1998/Math/MathML">
            <apply>
              <times/>
              <ci> Cell </ci>
              <ci> k1152 </ci>
              <ci> cpx_454 </ci>
            </apply>
          </math>
        </kineticLaw>
      </reaction>
      <reaction id="dissociation_342" reversible="false" fast="false">
        <listOfReactants>
          <speciesReference species="cpx_455"/>
        </listOfReactants>
        <listOfProducts>
          <speciesReference species="cpx_393"/>
          <speciesReference species="cpx_462"/>
        </listOfProducts>
        <kineticLaw>
          <math xmlns="http://www.w3.org/1998/Math/MathML">
            <apply>
              <times/>
              <ci> Cell </ci>
              <ci> k1153 </ci>
              <ci> cpx_455 </ci>
            </apply>
          </math>
        </kineticLaw>
      </reaction>
      <reaction id="dissociation_343" reversible="false" fast="false">
        <listOfReactants>
          <speciesReference species="cpx_456"/>
        </listOfReactants>
        <listOfProducts>
          <speciesReference species="cpx_393"/>
          <speciesReference species="cpx_463"/>
        </listOfProducts>
        <kineticLaw>
          <math xmlns="http://www.w3.org/1998/Math/MathML">
            <apply>
              <times/>
              <ci> Cell </ci>
              <ci> k1154 </ci>
              <ci> cpx_456 </ci>
            </apply>
          </math>
        </kineticLaw>
      </reaction>
      <reaction id="transformation_179" reversible="false" fast="false">
        <listOfReactants>
          <speciesReference species="cpx_457"/>
        </listOfReactants>
        <listOfProducts>
          <speciesReference species="cpx_615"/>
        </listOfProducts>
        <kineticLaw>
          <math xmlns="http://www.w3.org/1998/Math/MathML">
            <apply>
              <times/>
              <ci> Cell </ci>
              <ci> k1155 </ci>
              <ci> cpx_457 </ci>
            </apply>
          </math>
        </kineticLaw>
      </reaction>
      <reaction id="transformation_180" reversible="false" fast="false">
        <listOfReactants>
          <speciesReference species="cpx_457"/>
        </listOfReactants>
        <listOfProducts>
          <speciesReference species="cpx_378"/>
        </listOfProducts>
        <kineticLaw>
          <math xmlns="http://www.w3.org/1998/Math/MathML">
            <apply>
              <times/>
              <ci> Cell </ci>
              <ci> k1156 </ci>
              <ci> cpx_457 </ci>
            </apply>
          </math>
        </kineticLaw>
      </reaction>
      <reaction id="dissociation_344" reversible="false" fast="false">
        <listOfReactants>
          <speciesReference species="cpx_457"/>
        </listOfReactants>
        <listOfProducts>
          <speciesReference species="cpx_393"/>
          <speciesReference species="cpx_147"/>
        </listOfProducts>
        <kineticLaw>
          <math xmlns="http://www.w3.org/1998/Math/MathML">
            <apply>
              <times/>
              <ci> Cell </ci>
              <ci> k1157 </ci>
              <ci> cpx_457 </ci>
            </apply>
          </math>
        </kineticLaw>
      </reaction>
      <reaction id="transformation_181" reversible="false" fast="false">
        <listOfReactants>
          <speciesReference species="cpx_458"/>
        </listOfReactants>
        <listOfProducts>
          <speciesReference species="cpx_616"/>
        </listOfProducts>
        <kineticLaw>
          <math xmlns="http://www.w3.org/1998/Math/MathML">
            <apply>
              <times/>
              <ci> Cell </ci>
              <ci> k1158 </ci>
              <ci> cpx_458 </ci>
            </apply>
          </math>
        </kineticLaw>
      </reaction>
      <reaction id="transformation_182" reversible="false" fast="false">
        <listOfReactants>
          <speciesReference species="cpx_458"/>
        </listOfReactants>
        <listOfProducts>
          <speciesReference species="cpx_381"/>
        </listOfProducts>
        <kineticLaw>
          <math xmlns="http://www.w3.org/1998/Math/MathML">
            <apply>
              <times/>
              <ci> Cell </ci>
              <ci> k1159 </ci>
              <ci> cpx_458 </ci>
            </apply>
          </math>
        </kineticLaw>
      </reaction>
      <reaction id="dissociation_345" reversible="false" fast="false">
        <listOfReactants>
          <speciesReference species="cpx_458"/>
        </listOfReactants>
        <listOfProducts>
          <speciesReference species="cpx_393"/>
          <speciesReference species="cpx_158"/>
        </listOfProducts>
        <kineticLaw>
          <math xmlns="http://www.w3.org/1998/Math/MathML">
            <apply>
              <times/>
              <ci> Cell </ci>
              <ci> k1160 </ci>
              <ci> cpx_458 </ci>
            </apply>
          </math>
        </kineticLaw>
      </reaction>
      <reaction id="transformation_183" reversible="false" fast="false">
        <listOfReactants>
          <speciesReference species="cpx_459"/>
        </listOfReactants>
        <listOfProducts>
          <speciesReference species="cpx_375"/>
        </listOfProducts>
        <kineticLaw>
          <math xmlns="http://www.w3.org/1998/Math/MathML">
            <apply>
              <times/>
              <ci> Cell </ci>
              <ci> k1161 </ci>
              <ci> cpx_459 </ci>
            </apply>
          </math>
        </kineticLaw>
      </reaction>
      <reaction id="dissociation_346" reversible="false" fast="false">
        <listOfReactants>
          <speciesReference species="cpx_459"/>
        </listOfReactants>
        <listOfProducts>
          <speciesReference species="cpx_386"/>
          <speciesReference species="cpx_35"/>
        </listOfProducts>
        <kineticLaw>
          <math xmlns="http://www.w3.org/1998/Math/MathML">
            <apply>
              <times/>
              <ci> Cell </ci>
              <ci> k1162 </ci>
              <ci> cpx_459 </ci>
            </apply>
          </math>
        </kineticLaw>
      </reaction>
      <reaction id="transformation_184" reversible="false" fast="false">
        <listOfReactants>
          <speciesReference species="cpx_460"/>
        </listOfReactants>
        <listOfProducts>
          <speciesReference species="cpx_19"/>
        </listOfProducts>
        <kineticLaw>
          <math xmlns="http://www.w3.org/1998/Math/MathML">
            <apply>
              <times/>
              <ci> Cell </ci>
              <ci> k1163 </ci>
              <ci> cpx_460 </ci>
            </apply>
          </math>
        </kineticLaw>
      </reaction>
      <reaction id="transformation_185" reversible="false" fast="false">
        <listOfReactants>
          <speciesReference species="cpx_461"/>
        </listOfReactants>
        <listOfProducts>
          <speciesReference species="cpx_55"/>
        </listOfProducts>
        <kineticLaw>
          <math xmlns="http://www.w3.org/1998/Math/MathML">
            <apply>
              <times/>
              <ci> Cell </ci>
              <ci> k1164 </ci>
              <ci> cpx_461 </ci>
            </apply>
          </math>
        </kineticLaw>
      </reaction>
      <reaction id="transformation_186" reversible="false" fast="false">
        <listOfReactants>
          <speciesReference species="cpx_462"/>
        </listOfReactants>
        <listOfProducts>
          <speciesReference species="cpx_118"/>
        </listOfProducts>
        <kineticLaw>
          <math xmlns="http://www.w3.org/1998/Math/MathML">
            <apply>
              <times/>
              <ci> Cell </ci>
              <ci> k1165 </ci>
              <ci> cpx_462 </ci>
            </apply>
          </math>
        </kineticLaw>
      </reaction>
      <reaction id="transformation_187" reversible="false" fast="false">
        <listOfReactants>
          <speciesReference species="cpx_463"/>
        </listOfReactants>
        <listOfProducts>
          <speciesReference species="cpx_121"/>
        </listOfProducts>
        <kineticLaw>
          <math xmlns="http://www.w3.org/1998/Math/MathML">
            <apply>
              <times/>
              <ci> Cell </ci>
              <ci> k1166 </ci>
              <ci> cpx_463 </ci>
            </apply>
          </math>
        </kineticLaw>
      </reaction>
      <reaction id="dissociation_347" reversible="false" fast="false">
        <listOfReactants>
          <speciesReference species="cpx_464"/>
        </listOfReactants>
        <listOfProducts>
          <speciesReference species="cpx_422"/>
          <speciesReference species="cpx_460"/>
        </listOfProducts>
        <kineticLaw>
          <math xmlns="http://www.w3.org/1998/Math/MathML">
            <apply>
              <times/>
              <ci> Cell </ci>
              <ci> k1167 </ci>
              <ci> cpx_464 </ci>
            </apply>
          </math>
        </kineticLaw>
      </reaction>
      <reaction id="dissociation_348" reversible="false" fast="false">
        <listOfReactants>
          <speciesReference species="cpx_464"/>
        </listOfReactants>
        <listOfProducts>
          <speciesReference species="cpx_418"/>
          <speciesReference species="cpx_147"/>
        </listOfProducts>
        <kineticLaw>
          <math xmlns="http://www.w3.org/1998/Math/MathML">
            <apply>
              <times/>
              <ci> Cell </ci>
              <ci> k1168 </ci>
              <ci> cpx_464 </ci>
            </apply>
          </math>
        </kineticLaw>
      </reaction>
      <reaction id="dissociation_349" reversible="false" fast="false">
        <listOfReactants>
          <speciesReference species="cpx_465"/>
        </listOfReactants>
        <listOfProducts>
          <speciesReference species="cpx_423"/>
          <speciesReference species="cpx_460"/>
        </listOfProducts>
        <kineticLaw>
          <math xmlns="http://www.w3.org/1998/Math/MathML">
            <apply>
              <times/>
              <ci> Cell </ci>
              <ci> k1169 </ci>
              <ci> cpx_465 </ci>
            </apply>
          </math>
        </kineticLaw>
      </reaction>
      <reaction id="dissociation_350" reversible="false" fast="false">
        <listOfReactants>
          <speciesReference species="cpx_465"/>
        </listOfReactants>
        <listOfProducts>
          <speciesReference species="cpx_418"/>
          <speciesReference species="cpx_158"/>
        </listOfProducts>
        <kineticLaw>
          <math xmlns="http://www.w3.org/1998/Math/MathML">
            <apply>
              <times/>
              <ci> Cell </ci>
              <ci> k1170 </ci>
              <ci> cpx_465 </ci>
            </apply>
          </math>
        </kineticLaw>
      </reaction>
      <reaction id="dissociation_351" reversible="false" fast="false">
        <listOfReactants>
          <speciesReference species="cpx_466"/>
        </listOfReactants>
        <listOfProducts>
          <speciesReference species="cpx_424"/>
          <speciesReference species="cpx_460"/>
        </listOfProducts>
        <kineticLaw>
          <math xmlns="http://www.w3.org/1998/Math/MathML">
            <apply>
              <times/>
              <ci> Cell </ci>
              <ci> k1171 </ci>
              <ci> cpx_466 </ci>
            </apply>
          </math>
        </kineticLaw>
      </reaction>
      <reaction id="dissociation_352" reversible="false" fast="false">
        <listOfReactants>
          <speciesReference species="cpx_466"/>
        </listOfReactants>
        <listOfProducts>
          <speciesReference species="cpx_398"/>
          <speciesReference species="cpx_35"/>
        </listOfProducts>
        <kineticLaw>
          <math xmlns="http://www.w3.org/1998/Math/MathML">
            <apply>
              <times/>
              <ci> Cell </ci>
              <ci> k1172 </ci>
              <ci> cpx_466 </ci>
            </apply>
          </math>
        </kineticLaw>
      </reaction>
      <reaction id="dissociation_353" reversible="false" fast="false">
        <listOfReactants>
          <speciesReference species="cpx_467"/>
        </listOfReactants>
        <listOfProducts>
          <speciesReference species="cpx_429"/>
          <speciesReference species="cpx_460"/>
        </listOfProducts>
        <kineticLaw>
          <math xmlns="http://www.w3.org/1998/Math/MathML">
            <apply>
              <times/>
              <ci> Cell </ci>
              <ci> k1173 </ci>
              <ci> cpx_467 </ci>
            </apply>
          </math>
        </kineticLaw>
      </reaction>
      <reaction id="dissociation_354" reversible="false" fast="false">
        <listOfReactants>
          <speciesReference species="cpx_467"/>
        </listOfReactants>
        <listOfProducts>
          <speciesReference species="cpx_425"/>
          <speciesReference species="cpx_147"/>
        </listOfProducts>
        <kineticLaw>
          <math xmlns="http://www.w3.org/1998/Math/MathML">
            <apply>
              <times/>
              <ci> Cell </ci>
              <ci> k1174 </ci>
              <ci> cpx_467 </ci>
            </apply>
          </math>
        </kineticLaw>
      </reaction>
      <reaction id="dissociation_355" reversible="false" fast="false">
        <listOfReactants>
          <speciesReference species="cpx_468"/>
        </listOfReactants>
        <listOfProducts>
          <speciesReference species="cpx_430"/>
          <speciesReference species="cpx_460"/>
        </listOfProducts>
        <kineticLaw>
          <math xmlns="http://www.w3.org/1998/Math/MathML">
            <apply>
              <times/>
              <ci> Cell </ci>
              <ci> k1175 </ci>
              <ci> cpx_468 </ci>
            </apply>
          </math>
        </kineticLaw>
      </reaction>
      <reaction id="dissociation_356" reversible="false" fast="false">
        <listOfReactants>
          <speciesReference species="cpx_468"/>
        </listOfReactants>
        <listOfProducts>
          <speciesReference species="cpx_425"/>
          <speciesReference species="cpx_158"/>
        </listOfProducts>
        <kineticLaw>
          <math xmlns="http://www.w3.org/1998/Math/MathML">
            <apply>
              <times/>
              <ci> Cell </ci>
              <ci> k1176 </ci>
              <ci> cpx_468 </ci>
            </apply>
          </math>
        </kineticLaw>
      </reaction>
      <reaction id="dissociation_357" reversible="false" fast="false">
        <listOfReactants>
          <speciesReference species="cpx_469"/>
        </listOfReactants>
        <listOfProducts>
          <speciesReference species="cpx_431"/>
          <speciesReference species="cpx_460"/>
        </listOfProducts>
        <kineticLaw>
          <math xmlns="http://www.w3.org/1998/Math/MathML">
            <apply>
              <times/>
              <ci> Cell </ci>
              <ci> k1177 </ci>
              <ci> cpx_469 </ci>
            </apply>
          </math>
        </kineticLaw>
      </reaction>
      <reaction id="dissociation_358" reversible="false" fast="false">
        <listOfReactants>
          <speciesReference species="cpx_469"/>
        </listOfReactants>
        <listOfProducts>
          <speciesReference species="cpx_406"/>
          <speciesReference species="cpx_35"/>
        </listOfProducts>
        <kineticLaw>
          <math xmlns="http://www.w3.org/1998/Math/MathML">
            <apply>
              <times/>
              <ci> Cell </ci>
              <ci> k1178 </ci>
              <ci> cpx_469 </ci>
            </apply>
          </math>
        </kineticLaw>
      </reaction>
      <reaction id="dissociation_359" reversible="false" fast="false">
        <listOfReactants>
          <speciesReference species="cpx_470"/>
        </listOfReactants>
        <listOfProducts>
          <speciesReference species="cpx_436"/>
          <speciesReference species="cpx_460"/>
        </listOfProducts>
        <kineticLaw>
          <math xmlns="http://www.w3.org/1998/Math/MathML">
            <apply>
              <times/>
              <ci> Cell </ci>
              <ci> k1179 </ci>
              <ci> cpx_470 </ci>
            </apply>
          </math>
        </kineticLaw>
      </reaction>
      <reaction id="dissociation_360" reversible="false" fast="false">
        <listOfReactants>
          <speciesReference species="cpx_470"/>
        </listOfReactants>
        <listOfProducts>
          <speciesReference species="cpx_432"/>
          <speciesReference species="cpx_147"/>
        </listOfProducts>
        <kineticLaw>
          <math xmlns="http://www.w3.org/1998/Math/MathML">
            <apply>
              <times/>
              <ci> Cell </ci>
              <ci> k1180 </ci>
              <ci> cpx_470 </ci>
            </apply>
          </math>
        </kineticLaw>
      </reaction>
      <reaction id="dissociation_361" reversible="false" fast="false">
        <listOfReactants>
          <speciesReference species="cpx_471"/>
        </listOfReactants>
        <listOfProducts>
          <speciesReference species="cpx_437"/>
          <speciesReference species="cpx_460"/>
        </listOfProducts>
        <kineticLaw>
          <math xmlns="http://www.w3.org/1998/Math/MathML">
            <apply>
              <times/>
              <ci> Cell </ci>
              <ci> k1181 </ci>
              <ci> cpx_471 </ci>
            </apply>
          </math>
        </kineticLaw>
      </reaction>
      <reaction id="dissociation_362" reversible="false" fast="false">
        <listOfReactants>
          <speciesReference species="cpx_471"/>
        </listOfReactants>
        <listOfProducts>
          <speciesReference species="cpx_432"/>
          <speciesReference species="cpx_158"/>
        </listOfProducts>
        <kineticLaw>
          <math xmlns="http://www.w3.org/1998/Math/MathML">
            <apply>
              <times/>
              <ci> Cell </ci>
              <ci> k1182 </ci>
              <ci> cpx_471 </ci>
            </apply>
          </math>
        </kineticLaw>
      </reaction>
      <reaction id="dissociation_363" reversible="false" fast="false">
        <listOfReactants>
          <speciesReference species="cpx_472"/>
        </listOfReactants>
        <listOfProducts>
          <speciesReference species="cpx_438"/>
          <speciesReference species="cpx_460"/>
        </listOfProducts>
        <kineticLaw>
          <math xmlns="http://www.w3.org/1998/Math/MathML">
            <apply>
              <times/>
              <ci> Cell </ci>
              <ci> k1183 </ci>
              <ci> cpx_472 </ci>
            </apply>
          </math>
        </kineticLaw>
      </reaction>
      <reaction id="dissociation_364" reversible="false" fast="false">
        <listOfReactants>
          <speciesReference species="cpx_472"/>
        </listOfReactants>
        <listOfProducts>
          <speciesReference species="cpx_414"/>
          <speciesReference species="cpx_35"/>
        </listOfProducts>
        <kineticLaw>
          <math xmlns="http://www.w3.org/1998/Math/MathML">
            <apply>
              <times/>
              <ci> Cell </ci>
              <ci> k1184 </ci>
              <ci> cpx_472 </ci>
            </apply>
          </math>
        </kineticLaw>
      </reaction>
      <reaction id="dissociation_365" reversible="false" fast="false">
        <listOfReactants>
          <speciesReference species="cpx_473"/>
        </listOfReactants>
        <listOfProducts>
          <speciesReference species="cpx_443"/>
          <speciesReference species="cpx_460"/>
        </listOfProducts>
        <kineticLaw>
          <math xmlns="http://www.w3.org/1998/Math/MathML">
            <apply>
              <times/>
              <ci> Cell </ci>
              <ci> k1185 </ci>
              <ci> cpx_473 </ci>
            </apply>
          </math>
        </kineticLaw>
      </reaction>
      <reaction id="dissociation_366" reversible="false" fast="false">
        <listOfReactants>
          <speciesReference species="cpx_473"/>
        </listOfReactants>
        <listOfProducts>
          <speciesReference species="cpx_439"/>
          <speciesReference species="cpx_147"/>
        </listOfProducts>
        <kineticLaw>
          <math xmlns="http://www.w3.org/1998/Math/MathML">
            <apply>
              <times/>
              <ci> Cell </ci>
              <ci> k1186 </ci>
              <ci> cpx_473 </ci>
            </apply>
          </math>
        </kineticLaw>
      </reaction>
      <reaction id="dissociation_367" reversible="false" fast="false">
        <listOfReactants>
          <speciesReference species="cpx_474"/>
        </listOfReactants>
        <listOfProducts>
          <speciesReference species="cpx_444"/>
          <speciesReference species="cpx_460"/>
        </listOfProducts>
        <kineticLaw>
          <math xmlns="http://www.w3.org/1998/Math/MathML">
            <apply>
              <times/>
              <ci> Cell </ci>
              <ci> k1187 </ci>
              <ci> cpx_474 </ci>
            </apply>
          </math>
        </kineticLaw>
      </reaction>
      <reaction id="dissociation_368" reversible="false" fast="false">
        <listOfReactants>
          <speciesReference species="cpx_474"/>
        </listOfReactants>
        <listOfProducts>
          <speciesReference species="cpx_439"/>
          <speciesReference species="cpx_158"/>
        </listOfProducts>
        <kineticLaw>
          <math xmlns="http://www.w3.org/1998/Math/MathML">
            <apply>
              <times/>
              <ci> Cell </ci>
              <ci> k1188 </ci>
              <ci> cpx_474 </ci>
            </apply>
          </math>
        </kineticLaw>
      </reaction>
      <reaction id="dissociation_369" reversible="false" fast="false">
        <listOfReactants>
          <speciesReference species="cpx_475"/>
        </listOfReactants>
        <listOfProducts>
          <speciesReference species="cpx_445"/>
          <speciesReference species="cpx_460"/>
        </listOfProducts>
        <kineticLaw>
          <math xmlns="http://www.w3.org/1998/Math/MathML">
            <apply>
              <times/>
              <ci> Cell </ci>
              <ci> k1189 </ci>
              <ci> cpx_475 </ci>
            </apply>
          </math>
        </kineticLaw>
      </reaction>
      <reaction id="dissociation_370" reversible="false" fast="false">
        <listOfReactants>
          <speciesReference species="cpx_475"/>
        </listOfReactants>
        <listOfProducts>
          <speciesReference species="cpx_394"/>
          <speciesReference species="cpx_35"/>
        </listOfProducts>
        <kineticLaw>
          <math xmlns="http://www.w3.org/1998/Math/MathML">
            <apply>
              <times/>
              <ci> Cell </ci>
              <ci> k1190 </ci>
              <ci> cpx_475 </ci>
            </apply>
          </math>
        </kineticLaw>
      </reaction>
      <reaction id="dissociation_371" reversible="false" fast="false">
        <listOfReactants>
          <speciesReference species="cpx_476"/>
        </listOfReactants>
        <listOfProducts>
          <speciesReference species="cpx_450"/>
          <speciesReference species="cpx_460"/>
        </listOfProducts>
        <kineticLaw>
          <math xmlns="http://www.w3.org/1998/Math/MathML">
            <apply>
              <times/>
              <ci> Cell </ci>
              <ci> k1191 </ci>
              <ci> cpx_476 </ci>
            </apply>
          </math>
        </kineticLaw>
      </reaction>
      <reaction id="dissociation_372" reversible="false" fast="false">
        <listOfReactants>
          <speciesReference species="cpx_476"/>
        </listOfReactants>
        <listOfProducts>
          <speciesReference species="cpx_446"/>
          <speciesReference species="cpx_147"/>
        </listOfProducts>
        <kineticLaw>
          <math xmlns="http://www.w3.org/1998/Math/MathML">
            <apply>
              <times/>
              <ci> Cell </ci>
              <ci> k1192 </ci>
              <ci> cpx_476 </ci>
            </apply>
          </math>
        </kineticLaw>
      </reaction>
      <reaction id="dissociation_373" reversible="false" fast="false">
        <listOfReactants>
          <speciesReference species="cpx_477"/>
        </listOfReactants>
        <listOfProducts>
          <speciesReference species="cpx_451"/>
          <speciesReference species="cpx_460"/>
        </listOfProducts>
        <kineticLaw>
          <math xmlns="http://www.w3.org/1998/Math/MathML">
            <apply>
              <times/>
              <ci> Cell </ci>
              <ci> k1193 </ci>
              <ci> cpx_477 </ci>
            </apply>
          </math>
        </kineticLaw>
      </reaction>
      <reaction id="dissociation_374" reversible="false" fast="false">
        <listOfReactants>
          <speciesReference species="cpx_477"/>
        </listOfReactants>
        <listOfProducts>
          <speciesReference species="cpx_446"/>
          <speciesReference species="cpx_158"/>
        </listOfProducts>
        <kineticLaw>
          <math xmlns="http://www.w3.org/1998/Math/MathML">
            <apply>
              <times/>
              <ci> Cell </ci>
              <ci> k1194 </ci>
              <ci> cpx_477 </ci>
            </apply>
          </math>
        </kineticLaw>
      </reaction>
      <reaction id="dissociation_375" reversible="false" fast="false">
        <listOfReactants>
          <speciesReference species="cpx_478"/>
        </listOfReactants>
        <listOfProducts>
          <speciesReference species="cpx_452"/>
          <speciesReference species="cpx_460"/>
        </listOfProducts>
        <kineticLaw>
          <math xmlns="http://www.w3.org/1998/Math/MathML">
            <apply>
              <times/>
              <ci> Cell </ci>
              <ci> k1195 </ci>
              <ci> cpx_478 </ci>
            </apply>
          </math>
        </kineticLaw>
      </reaction>
      <reaction id="dissociation_376" reversible="false" fast="false">
        <listOfReactants>
          <speciesReference species="cpx_478"/>
        </listOfReactants>
        <listOfProducts>
          <speciesReference species="cpx_402"/>
          <speciesReference species="cpx_35"/>
        </listOfProducts>
        <kineticLaw>
          <math xmlns="http://www.w3.org/1998/Math/MathML">
            <apply>
              <times/>
              <ci> Cell </ci>
              <ci> k1196 </ci>
              <ci> cpx_478 </ci>
            </apply>
          </math>
        </kineticLaw>
      </reaction>
      <reaction id="dissociation_377" reversible="false" fast="false">
        <listOfReactants>
          <speciesReference species="cpx_479"/>
        </listOfReactants>
        <listOfProducts>
          <speciesReference species="cpx_457"/>
          <speciesReference species="cpx_460"/>
        </listOfProducts>
        <kineticLaw>
          <math xmlns="http://www.w3.org/1998/Math/MathML">
            <apply>
              <times/>
              <ci> Cell </ci>
              <ci> k1197 </ci>
              <ci> cpx_479 </ci>
            </apply>
          </math>
        </kineticLaw>
      </reaction>
      <reaction id="dissociation_378" reversible="false" fast="false">
        <listOfReactants>
          <speciesReference species="cpx_479"/>
        </listOfReactants>
        <listOfProducts>
          <speciesReference species="cpx_453"/>
          <speciesReference species="cpx_147"/>
        </listOfProducts>
        <kineticLaw>
          <math xmlns="http://www.w3.org/1998/Math/MathML">
            <apply>
              <times/>
              <ci> Cell </ci>
              <ci> k1198 </ci>
              <ci> cpx_479 </ci>
            </apply>
          </math>
        </kineticLaw>
      </reaction>
      <reaction id="dissociation_379" reversible="false" fast="false">
        <listOfReactants>
          <speciesReference species="cpx_480"/>
        </listOfReactants>
        <listOfProducts>
          <speciesReference species="cpx_458"/>
          <speciesReference species="cpx_460"/>
        </listOfProducts>
        <kineticLaw>
          <math xmlns="http://www.w3.org/1998/Math/MathML">
            <apply>
              <times/>
              <ci> Cell </ci>
              <ci> k1199 </ci>
              <ci> cpx_480 </ci>
            </apply>
          </math>
        </kineticLaw>
      </reaction>
      <reaction id="dissociation_380" reversible="false" fast="false">
        <listOfReactants>
          <speciesReference species="cpx_480"/>
        </listOfReactants>
        <listOfProducts>
          <speciesReference species="cpx_453"/>
          <speciesReference species="cpx_158"/>
        </listOfProducts>
        <kineticLaw>
          <math xmlns="http://www.w3.org/1998/Math/MathML">
            <apply>
              <times/>
              <ci> Cell </ci>
              <ci> k1200 </ci>
              <ci> cpx_480 </ci>
            </apply>
          </math>
        </kineticLaw>
      </reaction>
      <reaction id="dissociation_381" reversible="false" fast="false">
        <listOfReactants>
          <speciesReference species="cpx_481"/>
        </listOfReactants>
        <listOfProducts>
          <speciesReference species="cpx_459"/>
          <speciesReference species="cpx_460"/>
        </listOfProducts>
        <kineticLaw>
          <math xmlns="http://www.w3.org/1998/Math/MathML">
            <apply>
              <times/>
              <ci> Cell </ci>
              <ci> k1201 </ci>
              <ci> cpx_481 </ci>
            </apply>
          </math>
        </kineticLaw>
      </reaction>
      <reaction id="dissociation_382" reversible="false" fast="false">
        <listOfReactants>
          <speciesReference species="cpx_481"/>
        </listOfReactants>
        <listOfProducts>
          <speciesReference species="cpx_410"/>
          <speciesReference species="cpx_35"/>
        </listOfProducts>
        <kineticLaw>
          <math xmlns="http://www.w3.org/1998/Math/MathML">
            <apply>
              <times/>
              <ci> Cell </ci>
              <ci> k1202 </ci>
              <ci> cpx_481 </ci>
            </apply>
          </math>
        </kineticLaw>
      </reaction>
      <reaction id="dissociation_383" reversible="false" fast="false">
        <listOfReactants>
          <speciesReference species="cpx_482"/>
        </listOfReactants>
        <listOfProducts>
          <speciesReference species="cpx_424"/>
          <speciesReference species="cpx_461"/>
        </listOfProducts>
        <kineticLaw>
          <math xmlns="http://www.w3.org/1998/Math/MathML">
            <apply>
              <times/>
              <ci> Cell </ci>
              <ci> k1203 </ci>
              <ci> cpx_482 </ci>
            </apply>
          </math>
        </kineticLaw>
      </reaction>
      <reaction id="dissociation_384" reversible="false" fast="false">
        <listOfReactants>
          <speciesReference species="cpx_482"/>
        </listOfReactants>
        <listOfProducts>
          <speciesReference species="cpx_399"/>
          <speciesReference species="cpx_35"/>
        </listOfProducts>
        <kineticLaw>
          <math xmlns="http://www.w3.org/1998/Math/MathML">
            <apply>
              <times/>
              <ci> Cell </ci>
              <ci> k1204 </ci>
              <ci> cpx_482 </ci>
            </apply>
          </math>
        </kineticLaw>
      </reaction>
      <reaction id="dissociation_385" reversible="false" fast="false">
        <listOfReactants>
          <speciesReference species="cpx_483"/>
        </listOfReactants>
        <listOfProducts>
          <speciesReference species="cpx_424"/>
          <speciesReference species="cpx_462"/>
        </listOfProducts>
        <kineticLaw>
          <math xmlns="http://www.w3.org/1998/Math/MathML">
            <apply>
              <times/>
              <ci> Cell </ci>
              <ci> k1205 </ci>
              <ci> cpx_483 </ci>
            </apply>
          </math>
        </kineticLaw>
      </reaction>
      <reaction id="dissociation_386" reversible="false" fast="false">
        <listOfReactants>
          <speciesReference species="cpx_483"/>
        </listOfReactants>
        <listOfProducts>
          <speciesReference species="cpx_400"/>
          <speciesReference species="cpx_35"/>
        </listOfProducts>
        <kineticLaw>
          <math xmlns="http://www.w3.org/1998/Math/MathML">
            <apply>
              <times/>
              <ci> Cell </ci>
              <ci> k1206 </ci>
              <ci> cpx_483 </ci>
            </apply>
          </math>
        </kineticLaw>
      </reaction>
      <reaction id="dissociation_387" reversible="false" fast="false">
        <listOfReactants>
          <speciesReference species="cpx_484"/>
        </listOfReactants>
        <listOfProducts>
          <speciesReference species="cpx_424"/>
          <speciesReference species="cpx_463"/>
        </listOfProducts>
        <kineticLaw>
          <math xmlns="http://www.w3.org/1998/Math/MathML">
            <apply>
              <times/>
              <ci> Cell </ci>
              <ci> k1207 </ci>
              <ci> cpx_484 </ci>
            </apply>
          </math>
        </kineticLaw>
      </reaction>
      <reaction id="dissociation_388" reversible="false" fast="false">
        <listOfReactants>
          <speciesReference species="cpx_484"/>
        </listOfReactants>
        <listOfProducts>
          <speciesReference species="cpx_401"/>
          <speciesReference species="cpx_35"/>
        </listOfProducts>
        <kineticLaw>
          <math xmlns="http://www.w3.org/1998/Math/MathML">
            <apply>
              <times/>
              <ci> Cell </ci>
              <ci> k1208 </ci>
              <ci> cpx_484 </ci>
            </apply>
          </math>
        </kineticLaw>
      </reaction>
      <reaction id="dissociation_389" reversible="false" fast="false">
        <listOfReactants>
          <speciesReference species="cpx_485"/>
        </listOfReactants>
        <listOfProducts>
          <speciesReference species="cpx_431"/>
          <speciesReference species="cpx_461"/>
        </listOfProducts>
        <kineticLaw>
          <math xmlns="http://www.w3.org/1998/Math/MathML">
            <apply>
              <times/>
              <ci> Cell </ci>
              <ci> k1209 </ci>
              <ci> cpx_485 </ci>
            </apply>
          </math>
        </kineticLaw>
      </reaction>
      <reaction id="dissociation_390" reversible="false" fast="false">
        <listOfReactants>
          <speciesReference species="cpx_485"/>
        </listOfReactants>
        <listOfProducts>
          <speciesReference species="cpx_407"/>
          <speciesReference species="cpx_35"/>
        </listOfProducts>
        <kineticLaw>
          <math xmlns="http://www.w3.org/1998/Math/MathML">
            <apply>
              <times/>
              <ci> Cell </ci>
              <ci> k1210 </ci>
              <ci> cpx_485 </ci>
            </apply>
          </math>
        </kineticLaw>
      </reaction>
      <reaction id="dissociation_391" reversible="false" fast="false">
        <listOfReactants>
          <speciesReference species="cpx_486"/>
        </listOfReactants>
        <listOfProducts>
          <speciesReference species="cpx_431"/>
          <speciesReference species="cpx_462"/>
        </listOfProducts>
        <kineticLaw>
          <math xmlns="http://www.w3.org/1998/Math/MathML">
            <apply>
              <times/>
              <ci> Cell </ci>
              <ci> k1211 </ci>
              <ci> cpx_486 </ci>
            </apply>
          </math>
        </kineticLaw>
      </reaction>
      <reaction id="dissociation_392" reversible="false" fast="false">
        <listOfReactants>
          <speciesReference species="cpx_486"/>
        </listOfReactants>
        <listOfProducts>
          <speciesReference species="cpx_408"/>
          <speciesReference species="cpx_35"/>
        </listOfProducts>
        <kineticLaw>
          <math xmlns="http://www.w3.org/1998/Math/MathML">
            <apply>
              <times/>
              <ci> Cell </ci>
              <ci> k1212 </ci>
              <ci> cpx_486 </ci>
            </apply>
          </math>
        </kineticLaw>
      </reaction>
      <reaction id="dissociation_393" reversible="false" fast="false">
        <listOfReactants>
          <speciesReference species="cpx_487"/>
        </listOfReactants>
        <listOfProducts>
          <speciesReference species="cpx_431"/>
          <speciesReference species="cpx_463"/>
        </listOfProducts>
        <kineticLaw>
          <math xmlns="http://www.w3.org/1998/Math/MathML">
            <apply>
              <times/>
              <ci> Cell </ci>
              <ci> k1213 </ci>
              <ci> cpx_487 </ci>
            </apply>
          </math>
        </kineticLaw>
      </reaction>
      <reaction id="dissociation_394" reversible="false" fast="false">
        <listOfReactants>
          <speciesReference species="cpx_487"/>
        </listOfReactants>
        <listOfProducts>
          <speciesReference species="cpx_409"/>
          <speciesReference species="cpx_35"/>
        </listOfProducts>
        <kineticLaw>
          <math xmlns="http://www.w3.org/1998/Math/MathML">
            <apply>
              <times/>
              <ci> Cell </ci>
              <ci> k1214 </ci>
              <ci> cpx_487 </ci>
            </apply>
          </math>
        </kineticLaw>
      </reaction>
      <reaction id="dissociation_395" reversible="false" fast="false">
        <listOfReactants>
          <speciesReference species="cpx_488"/>
        </listOfReactants>
        <listOfProducts>
          <speciesReference species="cpx_438"/>
          <speciesReference species="cpx_461"/>
        </listOfProducts>
        <kineticLaw>
          <math xmlns="http://www.w3.org/1998/Math/MathML">
            <apply>
              <times/>
              <ci> Cell </ci>
              <ci> k1215 </ci>
              <ci> cpx_488 </ci>
            </apply>
          </math>
        </kineticLaw>
      </reaction>
      <reaction id="dissociation_396" reversible="false" fast="false">
        <listOfReactants>
          <speciesReference species="cpx_488"/>
        </listOfReactants>
        <listOfProducts>
          <speciesReference species="cpx_415"/>
          <speciesReference species="cpx_35"/>
        </listOfProducts>
        <kineticLaw>
          <math xmlns="http://www.w3.org/1998/Math/MathML">
            <apply>
              <times/>
              <ci> Cell </ci>
              <ci> k1216 </ci>
              <ci> cpx_488 </ci>
            </apply>
          </math>
        </kineticLaw>
      </reaction>
      <reaction id="dissociation_397" reversible="false" fast="false">
        <listOfReactants>
          <speciesReference species="cpx_489"/>
        </listOfReactants>
        <listOfProducts>
          <speciesReference species="cpx_438"/>
          <speciesReference species="cpx_462"/>
        </listOfProducts>
        <kineticLaw>
          <math xmlns="http://www.w3.org/1998/Math/MathML">
            <apply>
              <times/>
              <ci> Cell </ci>
              <ci> k1217 </ci>
              <ci> cpx_489 </ci>
            </apply>
          </math>
        </kineticLaw>
      </reaction>
      <reaction id="dissociation_398" reversible="false" fast="false">
        <listOfReactants>
          <speciesReference species="cpx_489"/>
        </listOfReactants>
        <listOfProducts>
          <speciesReference species="cpx_416"/>
          <speciesReference species="cpx_35"/>
        </listOfProducts>
        <kineticLaw>
          <math xmlns="http://www.w3.org/1998/Math/MathML">
            <apply>
              <times/>
              <ci> Cell </ci>
              <ci> k1218 </ci>
              <ci> cpx_489 </ci>
            </apply>
          </math>
        </kineticLaw>
      </reaction>
      <reaction id="dissociation_399" reversible="false" fast="false">
        <listOfReactants>
          <speciesReference species="cpx_490"/>
        </listOfReactants>
        <listOfProducts>
          <speciesReference species="cpx_438"/>
          <speciesReference species="cpx_463"/>
        </listOfProducts>
        <kineticLaw>
          <math xmlns="http://www.w3.org/1998/Math/MathML">
            <apply>
              <times/>
              <ci> Cell </ci>
              <ci> k1219 </ci>
              <ci> cpx_490 </ci>
            </apply>
          </math>
        </kineticLaw>
      </reaction>
      <reaction id="dissociation_400" reversible="false" fast="false">
        <listOfReactants>
          <speciesReference species="cpx_490"/>
        </listOfReactants>
        <listOfProducts>
          <speciesReference species="cpx_417"/>
          <speciesReference species="cpx_35"/>
        </listOfProducts>
        <kineticLaw>
          <math xmlns="http://www.w3.org/1998/Math/MathML">
            <apply>
              <times/>
              <ci> Cell </ci>
              <ci> k1220 </ci>
              <ci> cpx_490 </ci>
            </apply>
          </math>
        </kineticLaw>
      </reaction>
      <reaction id="dissociation_401" reversible="false" fast="false">
        <listOfReactants>
          <speciesReference species="cpx_491"/>
        </listOfReactants>
        <listOfProducts>
          <speciesReference species="cpx_445"/>
          <speciesReference species="cpx_461"/>
        </listOfProducts>
        <kineticLaw>
          <math xmlns="http://www.w3.org/1998/Math/MathML">
            <apply>
              <times/>
              <ci> Cell </ci>
              <ci> k1221 </ci>
              <ci> cpx_491 </ci>
            </apply>
          </math>
        </kineticLaw>
      </reaction>
      <reaction id="dissociation_402" reversible="false" fast="false">
        <listOfReactants>
          <speciesReference species="cpx_491"/>
        </listOfReactants>
        <listOfProducts>
          <speciesReference species="cpx_395"/>
          <speciesReference species="cpx_35"/>
        </listOfProducts>
        <kineticLaw>
          <math xmlns="http://www.w3.org/1998/Math/MathML">
            <apply>
              <times/>
              <ci> Cell </ci>
              <ci> k1222 </ci>
              <ci> cpx_491 </ci>
            </apply>
          </math>
        </kineticLaw>
      </reaction>
      <reaction id="dissociation_403" reversible="false" fast="false">
        <listOfReactants>
          <speciesReference species="cpx_492"/>
        </listOfReactants>
        <listOfProducts>
          <speciesReference species="cpx_445"/>
          <speciesReference species="cpx_462"/>
        </listOfProducts>
        <kineticLaw>
          <math xmlns="http://www.w3.org/1998/Math/MathML">
            <apply>
              <times/>
              <ci> Cell </ci>
              <ci> k1223 </ci>
              <ci> cpx_492 </ci>
            </apply>
          </math>
        </kineticLaw>
      </reaction>
      <reaction id="dissociation_404" reversible="false" fast="false">
        <listOfReactants>
          <speciesReference species="cpx_492"/>
        </listOfReactants>
        <listOfProducts>
          <speciesReference species="cpx_396"/>
          <speciesReference species="cpx_35"/>
        </listOfProducts>
        <kineticLaw>
          <math xmlns="http://www.w3.org/1998/Math/MathML">
            <apply>
              <times/>
              <ci> Cell </ci>
              <ci> k1224 </ci>
              <ci> cpx_492 </ci>
            </apply>
          </math>
        </kineticLaw>
      </reaction>
      <reaction id="dissociation_405" reversible="false" fast="false">
        <listOfReactants>
          <speciesReference species="cpx_493"/>
        </listOfReactants>
        <listOfProducts>
          <speciesReference species="cpx_445"/>
          <speciesReference species="cpx_463"/>
        </listOfProducts>
        <kineticLaw>
          <math xmlns="http://www.w3.org/1998/Math/MathML">
            <apply>
              <times/>
              <ci> Cell </ci>
              <ci> k1225 </ci>
              <ci> cpx_493 </ci>
            </apply>
          </math>
        </kineticLaw>
      </reaction>
      <reaction id="dissociation_406" reversible="false" fast="false">
        <listOfReactants>
          <speciesReference species="cpx_493"/>
        </listOfReactants>
        <listOfProducts>
          <speciesReference species="cpx_397"/>
          <speciesReference species="cpx_35"/>
        </listOfProducts>
        <kineticLaw>
          <math xmlns="http://www.w3.org/1998/Math/MathML">
            <apply>
              <times/>
              <ci> Cell </ci>
              <ci> k1226 </ci>
              <ci> cpx_493 </ci>
            </apply>
          </math>
        </kineticLaw>
      </reaction>
      <reaction id="dissociation_407" reversible="false" fast="false">
        <listOfReactants>
          <speciesReference species="cpx_494"/>
        </listOfReactants>
        <listOfProducts>
          <speciesReference species="cpx_452"/>
          <speciesReference species="cpx_461"/>
        </listOfProducts>
        <kineticLaw>
          <math xmlns="http://www.w3.org/1998/Math/MathML">
            <apply>
              <times/>
              <ci> Cell </ci>
              <ci> k1227 </ci>
              <ci> cpx_494 </ci>
            </apply>
          </math>
        </kineticLaw>
      </reaction>
      <reaction id="dissociation_408" reversible="false" fast="false">
        <listOfReactants>
          <speciesReference species="cpx_494"/>
        </listOfReactants>
        <listOfProducts>
          <speciesReference species="cpx_403"/>
          <speciesReference species="cpx_35"/>
        </listOfProducts>
        <kineticLaw>
          <math xmlns="http://www.w3.org/1998/Math/MathML">
            <apply>
              <times/>
              <ci> Cell </ci>
              <ci> k1228 </ci>
              <ci> cpx_494 </ci>
            </apply>
          </math>
        </kineticLaw>
      </reaction>
      <reaction id="dissociation_409" reversible="false" fast="false">
        <listOfReactants>
          <speciesReference species="cpx_495"/>
        </listOfReactants>
        <listOfProducts>
          <speciesReference species="cpx_452"/>
          <speciesReference species="cpx_462"/>
        </listOfProducts>
        <kineticLaw>
          <math xmlns="http://www.w3.org/1998/Math/MathML">
            <apply>
              <times/>
              <ci> Cell </ci>
              <ci> k1229 </ci>
              <ci> cpx_495 </ci>
            </apply>
          </math>
        </kineticLaw>
      </reaction>
      <reaction id="dissociation_410" reversible="false" fast="false">
        <listOfReactants>
          <speciesReference species="cpx_495"/>
        </listOfReactants>
        <listOfProducts>
          <speciesReference species="cpx_404"/>
          <speciesReference species="cpx_35"/>
        </listOfProducts>
        <kineticLaw>
          <math xmlns="http://www.w3.org/1998/Math/MathML">
            <apply>
              <times/>
              <ci> Cell </ci>
              <ci> k1230 </ci>
              <ci> cpx_495 </ci>
            </apply>
          </math>
        </kineticLaw>
      </reaction>
      <reaction id="dissociation_411" reversible="false" fast="false">
        <listOfReactants>
          <speciesReference species="cpx_496"/>
        </listOfReactants>
        <listOfProducts>
          <speciesReference species="cpx_452"/>
          <speciesReference species="cpx_463"/>
        </listOfProducts>
        <kineticLaw>
          <math xmlns="http://www.w3.org/1998/Math/MathML">
            <apply>
              <times/>
              <ci> Cell </ci>
              <ci> k1231 </ci>
              <ci> cpx_496 </ci>
            </apply>
          </math>
        </kineticLaw>
      </reaction>
      <reaction id="dissociation_412" reversible="false" fast="false">
        <listOfReactants>
          <speciesReference species="cpx_496"/>
        </listOfReactants>
        <listOfProducts>
          <speciesReference species="cpx_405"/>
          <speciesReference species="cpx_35"/>
        </listOfProducts>
        <kineticLaw>
          <math xmlns="http://www.w3.org/1998/Math/MathML">
            <apply>
              <times/>
              <ci> Cell </ci>
              <ci> k1232 </ci>
              <ci> cpx_496 </ci>
            </apply>
          </math>
        </kineticLaw>
      </reaction>
      <reaction id="dissociation_413" reversible="false" fast="false">
        <listOfReactants>
          <speciesReference species="cpx_497"/>
        </listOfReactants>
        <listOfProducts>
          <speciesReference species="cpx_459"/>
          <speciesReference species="cpx_461"/>
        </listOfProducts>
        <kineticLaw>
          <math xmlns="http://www.w3.org/1998/Math/MathML">
            <apply>
              <times/>
              <ci> Cell </ci>
              <ci> k1233 </ci>
              <ci> cpx_497 </ci>
            </apply>
          </math>
        </kineticLaw>
      </reaction>
      <reaction id="dissociation_414" reversible="false" fast="false">
        <listOfReactants>
          <speciesReference species="cpx_497"/>
        </listOfReactants>
        <listOfProducts>
          <speciesReference species="cpx_411"/>
          <speciesReference species="cpx_35"/>
        </listOfProducts>
        <kineticLaw>
          <math xmlns="http://www.w3.org/1998/Math/MathML">
            <apply>
              <times/>
              <ci> Cell </ci>
              <ci> k1234 </ci>
              <ci> cpx_497 </ci>
            </apply>
          </math>
        </kineticLaw>
      </reaction>
      <reaction id="dissociation_415" reversible="false" fast="false">
        <listOfReactants>
          <speciesReference species="cpx_498"/>
        </listOfReactants>
        <listOfProducts>
          <speciesReference species="cpx_459"/>
          <speciesReference species="cpx_462"/>
        </listOfProducts>
        <kineticLaw>
          <math xmlns="http://www.w3.org/1998/Math/MathML">
            <apply>
              <times/>
              <ci> Cell </ci>
              <ci> k1235 </ci>
              <ci> cpx_498 </ci>
            </apply>
          </math>
        </kineticLaw>
      </reaction>
      <reaction id="dissociation_416" reversible="false" fast="false">
        <listOfReactants>
          <speciesReference species="cpx_498"/>
        </listOfReactants>
        <listOfProducts>
          <speciesReference species="cpx_412"/>
          <speciesReference species="cpx_35"/>
        </listOfProducts>
        <kineticLaw>
          <math xmlns="http://www.w3.org/1998/Math/MathML">
            <apply>
              <times/>
              <ci> Cell </ci>
              <ci> k1236 </ci>
              <ci> cpx_498 </ci>
            </apply>
          </math>
        </kineticLaw>
      </reaction>
      <reaction id="dissociation_417" reversible="false" fast="false">
        <listOfReactants>
          <speciesReference species="cpx_499"/>
        </listOfReactants>
        <listOfProducts>
          <speciesReference species="cpx_459"/>
          <speciesReference species="cpx_463"/>
        </listOfProducts>
        <kineticLaw>
          <math xmlns="http://www.w3.org/1998/Math/MathML">
            <apply>
              <times/>
              <ci> Cell </ci>
              <ci> k1237 </ci>
              <ci> cpx_499 </ci>
            </apply>
          </math>
        </kineticLaw>
      </reaction>
      <reaction id="dissociation_418" reversible="false" fast="false">
        <listOfReactants>
          <speciesReference species="cpx_499"/>
        </listOfReactants>
        <listOfProducts>
          <speciesReference species="cpx_413"/>
          <speciesReference species="cpx_35"/>
        </listOfProducts>
        <kineticLaw>
          <math xmlns="http://www.w3.org/1998/Math/MathML">
            <apply>
              <times/>
              <ci> Cell </ci>
              <ci> k1238 </ci>
              <ci> cpx_499 </ci>
            </apply>
          </math>
        </kineticLaw>
      </reaction>
      <reaction id="dissociation_419" reversible="false" fast="false">
        <listOfReactants>
          <speciesReference species="cpx_500"/>
        </listOfReactants>
        <listOfProducts>
          <speciesReference species="cpx_554"/>
          <speciesReference species="cpx_460"/>
        </listOfProducts>
        <kineticLaw>
          <math xmlns="http://www.w3.org/1998/Math/MathML">
            <apply>
              <times/>
              <ci> Cell </ci>
              <ci> k1239 </ci>
              <ci> cpx_500 </ci>
            </apply>
          </math>
        </kineticLaw>
      </reaction>
      <reaction id="dissociation_420" reversible="false" fast="false">
        <listOfReactants>
          <speciesReference species="cpx_501"/>
        </listOfReactants>
        <listOfProducts>
          <speciesReference species="cpx_554"/>
          <speciesReference species="cpx_461"/>
        </listOfProducts>
        <kineticLaw>
          <math xmlns="http://www.w3.org/1998/Math/MathML">
            <apply>
              <times/>
              <ci> Cell </ci>
              <ci> k1240 </ci>
              <ci> cpx_501 </ci>
            </apply>
          </math>
        </kineticLaw>
      </reaction>
      <reaction id="dissociation_421" reversible="false" fast="false">
        <listOfReactants>
          <speciesReference species="cpx_502"/>
        </listOfReactants>
        <listOfProducts>
          <speciesReference species="cpx_554"/>
          <speciesReference species="cpx_462"/>
        </listOfProducts>
        <kineticLaw>
          <math xmlns="http://www.w3.org/1998/Math/MathML">
            <apply>
              <times/>
              <ci> Cell </ci>
              <ci> k1241 </ci>
              <ci> cpx_502 </ci>
            </apply>
          </math>
        </kineticLaw>
      </reaction>
      <reaction id="dissociation_422" reversible="false" fast="false">
        <listOfReactants>
          <speciesReference species="cpx_503"/>
        </listOfReactants>
        <listOfProducts>
          <speciesReference species="cpx_422"/>
          <speciesReference species="cpx_461"/>
        </listOfProducts>
        <kineticLaw>
          <math xmlns="http://www.w3.org/1998/Math/MathML">
            <apply>
              <times/>
              <ci> Cell </ci>
              <ci> k1242 </ci>
              <ci> cpx_503 </ci>
            </apply>
          </math>
        </kineticLaw>
      </reaction>
      <reaction id="dissociation_423" reversible="false" fast="false">
        <listOfReactants>
          <speciesReference species="cpx_503"/>
        </listOfReactants>
        <listOfProducts>
          <speciesReference species="cpx_419"/>
          <speciesReference species="cpx_147"/>
        </listOfProducts>
        <kineticLaw>
          <math xmlns="http://www.w3.org/1998/Math/MathML">
            <apply>
              <times/>
              <ci> Cell </ci>
              <ci> k1243 </ci>
              <ci> cpx_503 </ci>
            </apply>
          </math>
        </kineticLaw>
      </reaction>
      <reaction id="dissociation_424" reversible="false" fast="false">
        <listOfReactants>
          <speciesReference species="cpx_504"/>
        </listOfReactants>
        <listOfProducts>
          <speciesReference species="cpx_423"/>
          <speciesReference species="cpx_461"/>
        </listOfProducts>
        <kineticLaw>
          <math xmlns="http://www.w3.org/1998/Math/MathML">
            <apply>
              <times/>
              <ci> Cell </ci>
              <ci> k1244 </ci>
              <ci> cpx_504 </ci>
            </apply>
          </math>
        </kineticLaw>
      </reaction>
      <reaction id="dissociation_425" reversible="false" fast="false">
        <listOfReactants>
          <speciesReference species="cpx_504"/>
        </listOfReactants>
        <listOfProducts>
          <speciesReference species="cpx_419"/>
          <speciesReference species="cpx_158"/>
        </listOfProducts>
        <kineticLaw>
          <math xmlns="http://www.w3.org/1998/Math/MathML">
            <apply>
              <times/>
              <ci> Cell </ci>
              <ci> k1245 </ci>
              <ci> cpx_504 </ci>
            </apply>
          </math>
        </kineticLaw>
      </reaction>
      <reaction id="dissociation_426" reversible="false" fast="false">
        <listOfReactants>
          <speciesReference species="cpx_505"/>
        </listOfReactants>
        <listOfProducts>
          <speciesReference species="cpx_429"/>
          <speciesReference species="cpx_461"/>
        </listOfProducts>
        <kineticLaw>
          <math xmlns="http://www.w3.org/1998/Math/MathML">
            <apply>
              <times/>
              <ci> Cell </ci>
              <ci> k1246 </ci>
              <ci> cpx_505 </ci>
            </apply>
          </math>
        </kineticLaw>
      </reaction>
      <reaction id="dissociation_427" reversible="false" fast="false">
        <listOfReactants>
          <speciesReference species="cpx_505"/>
        </listOfReactants>
        <listOfProducts>
          <speciesReference species="cpx_426"/>
          <speciesReference species="cpx_147"/>
        </listOfProducts>
        <kineticLaw>
          <math xmlns="http://www.w3.org/1998/Math/MathML">
            <apply>
              <times/>
              <ci> Cell </ci>
              <ci> k1247 </ci>
              <ci> cpx_505 </ci>
            </apply>
          </math>
        </kineticLaw>
      </reaction>
      <reaction id="dissociation_428" reversible="false" fast="false">
        <listOfReactants>
          <speciesReference species="cpx_506"/>
        </listOfReactants>
        <listOfProducts>
          <speciesReference species="cpx_430"/>
          <speciesReference species="cpx_461"/>
        </listOfProducts>
        <kineticLaw>
          <math xmlns="http://www.w3.org/1998/Math/MathML">
            <apply>
              <times/>
              <ci> Cell </ci>
              <ci> k1248 </ci>
              <ci> cpx_506 </ci>
            </apply>
          </math>
        </kineticLaw>
      </reaction>
      <reaction id="dissociation_429" reversible="false" fast="false">
        <listOfReactants>
          <speciesReference species="cpx_506"/>
        </listOfReactants>
        <listOfProducts>
          <speciesReference species="cpx_426"/>
          <speciesReference species="cpx_158"/>
        </listOfProducts>
        <kineticLaw>
          <math xmlns="http://www.w3.org/1998/Math/MathML">
            <apply>
              <times/>
              <ci> Cell </ci>
              <ci> k1249 </ci>
              <ci> cpx_506 </ci>
            </apply>
          </math>
        </kineticLaw>
      </reaction>
      <reaction id="dissociation_430" reversible="false" fast="false">
        <listOfReactants>
          <speciesReference species="cpx_507"/>
        </listOfReactants>
        <listOfProducts>
          <speciesReference species="cpx_436"/>
          <speciesReference species="cpx_461"/>
        </listOfProducts>
        <kineticLaw>
          <math xmlns="http://www.w3.org/1998/Math/MathML">
            <apply>
              <times/>
              <ci> Cell </ci>
              <ci> k1250 </ci>
              <ci> cpx_507 </ci>
            </apply>
          </math>
        </kineticLaw>
      </reaction>
      <reaction id="dissociation_431" reversible="false" fast="false">
        <listOfReactants>
          <speciesReference species="cpx_507"/>
        </listOfReactants>
        <listOfProducts>
          <speciesReference species="cpx_433"/>
          <speciesReference species="cpx_147"/>
        </listOfProducts>
        <kineticLaw>
          <math xmlns="http://www.w3.org/1998/Math/MathML">
            <apply>
              <times/>
              <ci> Cell </ci>
              <ci> k1251 </ci>
              <ci> cpx_507 </ci>
            </apply>
          </math>
        </kineticLaw>
      </reaction>
      <reaction id="dissociation_432" reversible="false" fast="false">
        <listOfReactants>
          <speciesReference species="cpx_508"/>
        </listOfReactants>
        <listOfProducts>
          <speciesReference species="cpx_437"/>
          <speciesReference species="cpx_461"/>
        </listOfProducts>
        <kineticLaw>
          <math xmlns="http://www.w3.org/1998/Math/MathML">
            <apply>
              <times/>
              <ci> Cell </ci>
              <ci> k1252 </ci>
              <ci> cpx_508 </ci>
            </apply>
          </math>
        </kineticLaw>
      </reaction>
      <reaction id="dissociation_433" reversible="false" fast="false">
        <listOfReactants>
          <speciesReference species="cpx_508"/>
        </listOfReactants>
        <listOfProducts>
          <speciesReference species="cpx_433"/>
          <speciesReference species="cpx_158"/>
        </listOfProducts>
        <kineticLaw>
          <math xmlns="http://www.w3.org/1998/Math/MathML">
            <apply>
              <times/>
              <ci> Cell </ci>
              <ci> k1253 </ci>
              <ci> cpx_508 </ci>
            </apply>
          </math>
        </kineticLaw>
      </reaction>
      <reaction id="dissociation_434" reversible="false" fast="false">
        <listOfReactants>
          <speciesReference species="cpx_509"/>
        </listOfReactants>
        <listOfProducts>
          <speciesReference species="cpx_443"/>
          <speciesReference species="cpx_461"/>
        </listOfProducts>
        <kineticLaw>
          <math xmlns="http://www.w3.org/1998/Math/MathML">
            <apply>
              <times/>
              <ci> Cell </ci>
              <ci> k1254 </ci>
              <ci> cpx_509 </ci>
            </apply>
          </math>
        </kineticLaw>
      </reaction>
      <reaction id="dissociation_435" reversible="false" fast="false">
        <listOfReactants>
          <speciesReference species="cpx_509"/>
        </listOfReactants>
        <listOfProducts>
          <speciesReference species="cpx_440"/>
          <speciesReference species="cpx_147"/>
        </listOfProducts>
        <kineticLaw>
          <math xmlns="http://www.w3.org/1998/Math/MathML">
            <apply>
              <times/>
              <ci> Cell </ci>
              <ci> k1255 </ci>
              <ci> cpx_509 </ci>
            </apply>
          </math>
        </kineticLaw>
      </reaction>
      <reaction id="dissociation_436" reversible="false" fast="false">
        <listOfReactants>
          <speciesReference species="cpx_510"/>
        </listOfReactants>
        <listOfProducts>
          <speciesReference species="cpx_444"/>
          <speciesReference species="cpx_461"/>
        </listOfProducts>
        <kineticLaw>
          <math xmlns="http://www.w3.org/1998/Math/MathML">
            <apply>
              <times/>
              <ci> Cell </ci>
              <ci> k1256 </ci>
              <ci> cpx_510 </ci>
            </apply>
          </math>
        </kineticLaw>
      </reaction>
      <reaction id="dissociation_437" reversible="false" fast="false">
        <listOfReactants>
          <speciesReference species="cpx_510"/>
        </listOfReactants>
        <listOfProducts>
          <speciesReference species="cpx_440"/>
          <speciesReference species="cpx_158"/>
        </listOfProducts>
        <kineticLaw>
          <math xmlns="http://www.w3.org/1998/Math/MathML">
            <apply>
              <times/>
              <ci> Cell </ci>
              <ci> k1257 </ci>
              <ci> cpx_510 </ci>
            </apply>
          </math>
        </kineticLaw>
      </reaction>
      <reaction id="dissociation_438" reversible="false" fast="false">
        <listOfReactants>
          <speciesReference species="cpx_511"/>
        </listOfReactants>
        <listOfProducts>
          <speciesReference species="cpx_450"/>
          <speciesReference species="cpx_461"/>
        </listOfProducts>
        <kineticLaw>
          <math xmlns="http://www.w3.org/1998/Math/MathML">
            <apply>
              <times/>
              <ci> Cell </ci>
              <ci> k1258 </ci>
              <ci> cpx_511 </ci>
            </apply>
          </math>
        </kineticLaw>
      </reaction>
      <reaction id="dissociation_439" reversible="false" fast="false">
        <listOfReactants>
          <speciesReference species="cpx_511"/>
        </listOfReactants>
        <listOfProducts>
          <speciesReference species="cpx_447"/>
          <speciesReference species="cpx_147"/>
        </listOfProducts>
        <kineticLaw>
          <math xmlns="http://www.w3.org/1998/Math/MathML">
            <apply>
              <times/>
              <ci> Cell </ci>
              <ci> k1259 </ci>
              <ci> cpx_511 </ci>
            </apply>
          </math>
        </kineticLaw>
      </reaction>
      <reaction id="dissociation_440" reversible="false" fast="false">
        <listOfReactants>
          <speciesReference species="cpx_512"/>
        </listOfReactants>
        <listOfProducts>
          <speciesReference species="cpx_451"/>
          <speciesReference species="cpx_461"/>
        </listOfProducts>
        <kineticLaw>
          <math xmlns="http://www.w3.org/1998/Math/MathML">
            <apply>
              <times/>
              <ci> Cell </ci>
              <ci> k1260 </ci>
              <ci> cpx_512 </ci>
            </apply>
          </math>
        </kineticLaw>
      </reaction>
      <reaction id="dissociation_441" reversible="false" fast="false">
        <listOfReactants>
          <speciesReference species="cpx_512"/>
        </listOfReactants>
        <listOfProducts>
          <speciesReference species="cpx_447"/>
          <speciesReference species="cpx_158"/>
        </listOfProducts>
        <kineticLaw>
          <math xmlns="http://www.w3.org/1998/Math/MathML">
            <apply>
              <times/>
              <ci> Cell </ci>
              <ci> k1261 </ci>
              <ci> cpx_512 </ci>
            </apply>
          </math>
        </kineticLaw>
      </reaction>
      <reaction id="dissociation_442" reversible="false" fast="false">
        <listOfReactants>
          <speciesReference species="cpx_513"/>
        </listOfReactants>
        <listOfProducts>
          <speciesReference species="cpx_457"/>
          <speciesReference species="cpx_461"/>
        </listOfProducts>
        <kineticLaw>
          <math xmlns="http://www.w3.org/1998/Math/MathML">
            <apply>
              <times/>
              <ci> Cell </ci>
              <ci> k1262 </ci>
              <ci> cpx_513 </ci>
            </apply>
          </math>
        </kineticLaw>
      </reaction>
      <reaction id="dissociation_443" reversible="false" fast="false">
        <listOfReactants>
          <speciesReference species="cpx_513"/>
        </listOfReactants>
        <listOfProducts>
          <speciesReference species="cpx_454"/>
          <speciesReference species="cpx_147"/>
        </listOfProducts>
        <kineticLaw>
          <math xmlns="http://www.w3.org/1998/Math/MathML">
            <apply>
              <times/>
              <ci> Cell </ci>
              <ci> k1263 </ci>
              <ci> cpx_513 </ci>
            </apply>
          </math>
        </kineticLaw>
      </reaction>
      <reaction id="dissociation_444" reversible="false" fast="false">
        <listOfReactants>
          <speciesReference species="cpx_514"/>
        </listOfReactants>
        <listOfProducts>
          <speciesReference species="cpx_458"/>
          <speciesReference species="cpx_461"/>
        </listOfProducts>
        <kineticLaw>
          <math xmlns="http://www.w3.org/1998/Math/MathML">
            <apply>
              <times/>
              <ci> Cell </ci>
              <ci> k1264 </ci>
              <ci> cpx_514 </ci>
            </apply>
          </math>
        </kineticLaw>
      </reaction>
      <reaction id="dissociation_445" reversible="false" fast="false">
        <listOfReactants>
          <speciesReference species="cpx_514"/>
        </listOfReactants>
        <listOfProducts>
          <speciesReference species="cpx_454"/>
          <speciesReference species="cpx_158"/>
        </listOfProducts>
        <kineticLaw>
          <math xmlns="http://www.w3.org/1998/Math/MathML">
            <apply>
              <times/>
              <ci> Cell </ci>
              <ci> k1265 </ci>
              <ci> cpx_514 </ci>
            </apply>
          </math>
        </kineticLaw>
      </reaction>
      <reaction id="dissociation_446" reversible="false" fast="false">
        <listOfReactants>
          <speciesReference species="cpx_515"/>
        </listOfReactants>
        <listOfProducts>
          <speciesReference species="cpx_555"/>
          <speciesReference species="cpx_462"/>
        </listOfProducts>
        <kineticLaw>
          <math xmlns="http://www.w3.org/1998/Math/MathML">
            <apply>
              <times/>
              <ci> Cell </ci>
              <ci> k1266 </ci>
              <ci> cpx_515 </ci>
            </apply>
          </math>
        </kineticLaw>
      </reaction>
      <reaction id="dissociation_447" reversible="false" fast="false">
        <listOfReactants>
          <speciesReference species="cpx_516"/>
        </listOfReactants>
        <listOfProducts>
          <speciesReference species="cpx_555"/>
          <speciesReference species="cpx_463"/>
        </listOfProducts>
        <kineticLaw>
          <math xmlns="http://www.w3.org/1998/Math/MathML">
            <apply>
              <times/>
              <ci> Cell </ci>
              <ci> k1267 </ci>
              <ci> cpx_516 </ci>
            </apply>
          </math>
        </kineticLaw>
      </reaction>
      <reaction id="dissociation_448" reversible="false" fast="false">
        <listOfReactants>
          <speciesReference species="cpx_517"/>
        </listOfReactants>
        <listOfProducts>
          <speciesReference species="cpx_556"/>
          <speciesReference species="cpx_462"/>
        </listOfProducts>
        <kineticLaw>
          <math xmlns="http://www.w3.org/1998/Math/MathML">
            <apply>
              <times/>
              <ci> Cell </ci>
              <ci> k1268 </ci>
              <ci> cpx_517 </ci>
            </apply>
          </math>
        </kineticLaw>
      </reaction>
      <reaction id="dissociation_449" reversible="false" fast="false">
        <listOfReactants>
          <speciesReference species="cpx_518"/>
        </listOfReactants>
        <listOfProducts>
          <speciesReference species="cpx_556"/>
          <speciesReference species="cpx_463"/>
        </listOfProducts>
        <kineticLaw>
          <math xmlns="http://www.w3.org/1998/Math/MathML">
            <apply>
              <times/>
              <ci> Cell </ci>
              <ci> k1269 </ci>
              <ci> cpx_518 </ci>
            </apply>
          </math>
        </kineticLaw>
      </reaction>
      <reaction id="dissociation_450" reversible="false" fast="false">
        <listOfReactants>
          <speciesReference species="cpx_519"/>
        </listOfReactants>
        <listOfProducts>
          <speciesReference species="cpx_557"/>
          <speciesReference species="cpx_460"/>
        </listOfProducts>
        <kineticLaw>
          <math xmlns="http://www.w3.org/1998/Math/MathML">
            <apply>
              <times/>
              <ci> Cell </ci>
              <ci> k1270 </ci>
              <ci> cpx_519 </ci>
            </apply>
          </math>
        </kineticLaw>
      </reaction>
      <reaction id="dissociation_451" reversible="false" fast="false">
        <listOfReactants>
          <speciesReference species="cpx_520"/>
        </listOfReactants>
        <listOfProducts>
          <speciesReference species="cpx_557"/>
          <speciesReference species="cpx_461"/>
        </listOfProducts>
        <kineticLaw>
          <math xmlns="http://www.w3.org/1998/Math/MathML">
            <apply>
              <times/>
              <ci> Cell </ci>
              <ci> k1271 </ci>
              <ci> cpx_520 </ci>
            </apply>
          </math>
        </kineticLaw>
      </reaction>
      <reaction id="dissociation_452" reversible="false" fast="false">
        <listOfReactants>
          <speciesReference species="cpx_521"/>
        </listOfReactants>
        <listOfProducts>
          <speciesReference species="cpx_557"/>
          <speciesReference species="cpx_462"/>
        </listOfProducts>
        <kineticLaw>
          <math xmlns="http://www.w3.org/1998/Math/MathML">
            <apply>
              <times/>
              <ci> Cell </ci>
              <ci> k1272 </ci>
              <ci> cpx_521 </ci>
            </apply>
          </math>
        </kineticLaw>
      </reaction>
      <reaction id="dissociation_453" reversible="false" fast="false">
        <listOfReactants>
          <speciesReference species="cpx_522"/>
        </listOfReactants>
        <listOfProducts>
          <speciesReference species="cpx_558"/>
          <speciesReference species="cpx_462"/>
        </listOfProducts>
        <kineticLaw>
          <math xmlns="http://www.w3.org/1998/Math/MathML">
            <apply>
              <times/>
              <ci> Cell </ci>
              <ci> k1273 </ci>
              <ci> cpx_522 </ci>
            </apply>
          </math>
        </kineticLaw>
      </reaction>
      <reaction id="dissociation_454" reversible="false" fast="false">
        <listOfReactants>
          <speciesReference species="cpx_523"/>
        </listOfReactants>
        <listOfProducts>
          <speciesReference species="cpx_558"/>
          <speciesReference species="cpx_463"/>
        </listOfProducts>
        <kineticLaw>
          <math xmlns="http://www.w3.org/1998/Math/MathML">
            <apply>
              <times/>
              <ci> Cell </ci>
              <ci> k1274 </ci>
              <ci> cpx_523 </ci>
            </apply>
          </math>
        </kineticLaw>
      </reaction>
      <reaction id="dissociation_455" reversible="false" fast="false">
        <listOfReactants>
          <speciesReference species="cpx_524"/>
        </listOfReactants>
        <listOfProducts>
          <speciesReference species="cpx_422"/>
          <speciesReference species="cpx_462"/>
        </listOfProducts>
        <kineticLaw>
          <math xmlns="http://www.w3.org/1998/Math/MathML">
            <apply>
              <times/>
              <ci> Cell </ci>
              <ci> k1275 </ci>
              <ci> cpx_524 </ci>
            </apply>
          </math>
        </kineticLaw>
      </reaction>
      <reaction id="dissociation_456" reversible="false" fast="false">
        <listOfReactants>
          <speciesReference species="cpx_524"/>
        </listOfReactants>
        <listOfProducts>
          <speciesReference species="cpx_420"/>
          <speciesReference species="cpx_147"/>
        </listOfProducts>
        <kineticLaw>
          <math xmlns="http://www.w3.org/1998/Math/MathML">
            <apply>
              <times/>
              <ci> Cell </ci>
              <ci> k1276 </ci>
              <ci> cpx_524 </ci>
            </apply>
          </math>
        </kineticLaw>
      </reaction>
      <reaction id="dissociation_457" reversible="false" fast="false">
        <listOfReactants>
          <speciesReference species="cpx_525"/>
        </listOfReactants>
        <listOfProducts>
          <speciesReference species="cpx_423"/>
          <speciesReference species="cpx_462"/>
        </listOfProducts>
        <kineticLaw>
          <math xmlns="http://www.w3.org/1998/Math/MathML">
            <apply>
              <times/>
              <ci> Cell </ci>
              <ci> k1277 </ci>
              <ci> cpx_525 </ci>
            </apply>
          </math>
        </kineticLaw>
      </reaction>
      <reaction id="dissociation_458" reversible="false" fast="false">
        <listOfReactants>
          <speciesReference species="cpx_525"/>
        </listOfReactants>
        <listOfProducts>
          <speciesReference species="cpx_420"/>
          <speciesReference species="cpx_158"/>
        </listOfProducts>
        <kineticLaw>
          <math xmlns="http://www.w3.org/1998/Math/MathML">
            <apply>
              <times/>
              <ci> Cell </ci>
              <ci> k1278 </ci>
              <ci> cpx_525 </ci>
            </apply>
          </math>
        </kineticLaw>
      </reaction>
      <reaction id="dissociation_459" reversible="false" fast="false">
        <listOfReactants>
          <speciesReference species="cpx_526"/>
        </listOfReactants>
        <listOfProducts>
          <speciesReference species="cpx_429"/>
          <speciesReference species="cpx_462"/>
        </listOfProducts>
        <kineticLaw>
          <math xmlns="http://www.w3.org/1998/Math/MathML">
            <apply>
              <times/>
              <ci> Cell </ci>
              <ci> k1279 </ci>
              <ci> cpx_526 </ci>
            </apply>
          </math>
        </kineticLaw>
      </reaction>
      <reaction id="dissociation_460" reversible="false" fast="false">
        <listOfReactants>
          <speciesReference species="cpx_526"/>
        </listOfReactants>
        <listOfProducts>
          <speciesReference species="cpx_427"/>
          <speciesReference species="cpx_147"/>
        </listOfProducts>
        <kineticLaw>
          <math xmlns="http://www.w3.org/1998/Math/MathML">
            <apply>
              <times/>
              <ci> Cell </ci>
              <ci> k1280 </ci>
              <ci> cpx_526 </ci>
            </apply>
          </math>
        </kineticLaw>
      </reaction>
      <reaction id="dissociation_461" reversible="false" fast="false">
        <listOfReactants>
          <speciesReference species="cpx_527"/>
        </listOfReactants>
        <listOfProducts>
          <speciesReference species="cpx_430"/>
          <speciesReference species="cpx_462"/>
        </listOfProducts>
        <kineticLaw>
          <math xmlns="http://www.w3.org/1998/Math/MathML">
            <apply>
              <times/>
              <ci> Cell </ci>
              <ci> k1281 </ci>
              <ci> cpx_527 </ci>
            </apply>
          </math>
        </kineticLaw>
      </reaction>
      <reaction id="dissociation_462" reversible="false" fast="false">
        <listOfReactants>
          <speciesReference species="cpx_527"/>
        </listOfReactants>
        <listOfProducts>
          <speciesReference species="cpx_427"/>
          <speciesReference species="cpx_158"/>
        </listOfProducts>
        <kineticLaw>
          <math xmlns="http://www.w3.org/1998/Math/MathML">
            <apply>
              <times/>
              <ci> Cell </ci>
              <ci> k1282 </ci>
              <ci> cpx_527 </ci>
            </apply>
          </math>
        </kineticLaw>
      </reaction>
      <reaction id="dissociation_463" reversible="false" fast="false">
        <listOfReactants>
          <speciesReference species="cpx_528"/>
        </listOfReactants>
        <listOfProducts>
          <speciesReference species="cpx_436"/>
          <speciesReference species="cpx_462"/>
        </listOfProducts>
        <kineticLaw>
          <math xmlns="http://www.w3.org/1998/Math/MathML">
            <apply>
              <times/>
              <ci> Cell </ci>
              <ci> k1283 </ci>
              <ci> cpx_528 </ci>
            </apply>
          </math>
        </kineticLaw>
      </reaction>
      <reaction id="dissociation_464" reversible="false" fast="false">
        <listOfReactants>
          <speciesReference species="cpx_528"/>
        </listOfReactants>
        <listOfProducts>
          <speciesReference species="cpx_434"/>
          <speciesReference species="cpx_147"/>
        </listOfProducts>
        <kineticLaw>
          <math xmlns="http://www.w3.org/1998/Math/MathML">
            <apply>
              <times/>
              <ci> Cell </ci>
              <ci> k1284 </ci>
              <ci> cpx_528 </ci>
            </apply>
          </math>
        </kineticLaw>
      </reaction>
      <reaction id="dissociation_465" reversible="false" fast="false">
        <listOfReactants>
          <speciesReference species="cpx_529"/>
        </listOfReactants>
        <listOfProducts>
          <speciesReference species="cpx_437"/>
          <speciesReference species="cpx_462"/>
        </listOfProducts>
        <kineticLaw>
          <math xmlns="http://www.w3.org/1998/Math/MathML">
            <apply>
              <times/>
              <ci> Cell </ci>
              <ci> k1285 </ci>
              <ci> cpx_529 </ci>
            </apply>
          </math>
        </kineticLaw>
      </reaction>
      <reaction id="dissociation_466" reversible="false" fast="false">
        <listOfReactants>
          <speciesReference species="cpx_529"/>
        </listOfReactants>
        <listOfProducts>
          <speciesReference species="cpx_434"/>
          <speciesReference species="cpx_158"/>
        </listOfProducts>
        <kineticLaw>
          <math xmlns="http://www.w3.org/1998/Math/MathML">
            <apply>
              <times/>
              <ci> Cell </ci>
              <ci> k1286 </ci>
              <ci> cpx_529 </ci>
            </apply>
          </math>
        </kineticLaw>
      </reaction>
      <reaction id="dissociation_467" reversible="false" fast="false">
        <listOfReactants>
          <speciesReference species="cpx_530"/>
        </listOfReactants>
        <listOfProducts>
          <speciesReference species="cpx_443"/>
          <speciesReference species="cpx_462"/>
        </listOfProducts>
        <kineticLaw>
          <math xmlns="http://www.w3.org/1998/Math/MathML">
            <apply>
              <times/>
              <ci> Cell </ci>
              <ci> k1287 </ci>
              <ci> cpx_530 </ci>
            </apply>
          </math>
        </kineticLaw>
      </reaction>
      <reaction id="dissociation_468" reversible="false" fast="false">
        <listOfReactants>
          <speciesReference species="cpx_530"/>
        </listOfReactants>
        <listOfProducts>
          <speciesReference species="cpx_441"/>
          <speciesReference species="cpx_147"/>
        </listOfProducts>
        <kineticLaw>
          <math xmlns="http://www.w3.org/1998/Math/MathML">
            <apply>
              <times/>
              <ci> Cell </ci>
              <ci> k1288 </ci>
              <ci> cpx_530 </ci>
            </apply>
          </math>
        </kineticLaw>
      </reaction>
      <reaction id="dissociation_469" reversible="false" fast="false">
        <listOfReactants>
          <speciesReference species="cpx_531"/>
        </listOfReactants>
        <listOfProducts>
          <speciesReference species="cpx_444"/>
          <speciesReference species="cpx_462"/>
        </listOfProducts>
        <kineticLaw>
          <math xmlns="http://www.w3.org/1998/Math/MathML">
            <apply>
              <times/>
              <ci> Cell </ci>
              <ci> k1289 </ci>
              <ci> cpx_531 </ci>
            </apply>
          </math>
        </kineticLaw>
      </reaction>
      <reaction id="dissociation_470" reversible="false" fast="false">
        <listOfReactants>
          <speciesReference species="cpx_531"/>
        </listOfReactants>
        <listOfProducts>
          <speciesReference species="cpx_441"/>
          <speciesReference species="cpx_158"/>
        </listOfProducts>
        <kineticLaw>
          <math xmlns="http://www.w3.org/1998/Math/MathML">
            <apply>
              <times/>
              <ci> Cell </ci>
              <ci> k1290 </ci>
              <ci> cpx_531 </ci>
            </apply>
          </math>
        </kineticLaw>
      </reaction>
      <reaction id="dissociation_471" reversible="false" fast="false">
        <listOfReactants>
          <speciesReference species="cpx_532"/>
        </listOfReactants>
        <listOfProducts>
          <speciesReference species="cpx_450"/>
          <speciesReference species="cpx_462"/>
        </listOfProducts>
        <kineticLaw>
          <math xmlns="http://www.w3.org/1998/Math/MathML">
            <apply>
              <times/>
              <ci> Cell </ci>
              <ci> k1291 </ci>
              <ci> cpx_532 </ci>
            </apply>
          </math>
        </kineticLaw>
      </reaction>
      <reaction id="dissociation_472" reversible="false" fast="false">
        <listOfReactants>
          <speciesReference species="cpx_532"/>
        </listOfReactants>
        <listOfProducts>
          <speciesReference species="cpx_448"/>
          <speciesReference species="cpx_147"/>
        </listOfProducts>
        <kineticLaw>
          <math xmlns="http://www.w3.org/1998/Math/MathML">
            <apply>
              <times/>
              <ci> Cell </ci>
              <ci> k1292 </ci>
              <ci> cpx_532 </ci>
            </apply>
          </math>
        </kineticLaw>
      </reaction>
      <reaction id="dissociation_473" reversible="false" fast="false">
        <listOfReactants>
          <speciesReference species="cpx_533"/>
        </listOfReactants>
        <listOfProducts>
          <speciesReference species="cpx_451"/>
          <speciesReference species="cpx_462"/>
        </listOfProducts>
        <kineticLaw>
          <math xmlns="http://www.w3.org/1998/Math/MathML">
            <apply>
              <times/>
              <ci> Cell </ci>
              <ci> k1293 </ci>
              <ci> cpx_533 </ci>
            </apply>
          </math>
        </kineticLaw>
      </reaction>
      <reaction id="dissociation_474" reversible="false" fast="false">
        <listOfReactants>
          <speciesReference species="cpx_533"/>
        </listOfReactants>
        <listOfProducts>
          <speciesReference species="cpx_448"/>
          <speciesReference species="cpx_158"/>
        </listOfProducts>
        <kineticLaw>
          <math xmlns="http://www.w3.org/1998/Math/MathML">
            <apply>
              <times/>
              <ci> Cell </ci>
              <ci> k1294 </ci>
              <ci> cpx_533 </ci>
            </apply>
          </math>
        </kineticLaw>
      </reaction>
      <reaction id="dissociation_475" reversible="false" fast="false">
        <listOfReactants>
          <speciesReference species="cpx_534"/>
        </listOfReactants>
        <listOfProducts>
          <speciesReference species="cpx_457"/>
          <speciesReference species="cpx_462"/>
        </listOfProducts>
        <kineticLaw>
          <math xmlns="http://www.w3.org/1998/Math/MathML">
            <apply>
              <times/>
              <ci> Cell </ci>
              <ci> k1295 </ci>
              <ci> cpx_534 </ci>
            </apply>
          </math>
        </kineticLaw>
      </reaction>
      <reaction id="dissociation_476" reversible="false" fast="false">
        <listOfReactants>
          <speciesReference species="cpx_534"/>
        </listOfReactants>
        <listOfProducts>
          <speciesReference species="cpx_455"/>
          <speciesReference species="cpx_147"/>
        </listOfProducts>
        <kineticLaw>
          <math xmlns="http://www.w3.org/1998/Math/MathML">
            <apply>
              <times/>
              <ci> Cell </ci>
              <ci> k1296 </ci>
              <ci> cpx_534 </ci>
            </apply>
          </math>
        </kineticLaw>
      </reaction>
      <reaction id="dissociation_477" reversible="false" fast="false">
        <listOfReactants>
          <speciesReference species="cpx_535"/>
        </listOfReactants>
        <listOfProducts>
          <speciesReference species="cpx_458"/>
          <speciesReference species="cpx_462"/>
        </listOfProducts>
        <kineticLaw>
          <math xmlns="http://www.w3.org/1998/Math/MathML">
            <apply>
              <times/>
              <ci> Cell </ci>
              <ci> k1297 </ci>
              <ci> cpx_535 </ci>
            </apply>
          </math>
        </kineticLaw>
      </reaction>
      <reaction id="dissociation_478" reversible="false" fast="false">
        <listOfReactants>
          <speciesReference species="cpx_535"/>
        </listOfReactants>
        <listOfProducts>
          <speciesReference species="cpx_455"/>
          <speciesReference species="cpx_158"/>
        </listOfProducts>
        <kineticLaw>
          <math xmlns="http://www.w3.org/1998/Math/MathML">
            <apply>
              <times/>
              <ci> Cell </ci>
              <ci> k1298 </ci>
              <ci> cpx_535 </ci>
            </apply>
          </math>
        </kineticLaw>
      </reaction>
      <reaction id="dissociation_479" reversible="false" fast="false">
        <listOfReactants>
          <speciesReference species="cpx_536"/>
        </listOfReactants>
        <listOfProducts>
          <speciesReference species="cpx_559"/>
          <speciesReference species="cpx_460"/>
        </listOfProducts>
        <kineticLaw>
          <math xmlns="http://www.w3.org/1998/Math/MathML">
            <apply>
              <times/>
              <ci> Cell </ci>
              <ci> k1299 </ci>
              <ci> cpx_536 </ci>
            </apply>
          </math>
        </kineticLaw>
      </reaction>
      <reaction id="dissociation_480" reversible="false" fast="false">
        <listOfReactants>
          <speciesReference species="cpx_537"/>
        </listOfReactants>
        <listOfProducts>
          <speciesReference species="cpx_559"/>
          <speciesReference species="cpx_461"/>
        </listOfProducts>
        <kineticLaw>
          <math xmlns="http://www.w3.org/1998/Math/MathML">
            <apply>
              <times/>
              <ci> Cell </ci>
              <ci> k1300 </ci>
              <ci> cpx_537 </ci>
            </apply>
          </math>
        </kineticLaw>
      </reaction>
      <reaction id="dissociation_481" reversible="false" fast="false">
        <listOfReactants>
          <speciesReference species="cpx_538"/>
        </listOfReactants>
        <listOfProducts>
          <speciesReference species="cpx_559"/>
          <speciesReference species="cpx_462"/>
        </listOfProducts>
        <kineticLaw>
          <math xmlns="http://www.w3.org/1998/Math/MathML">
            <apply>
              <times/>
              <ci> Cell </ci>
              <ci> k1301 </ci>
              <ci> cpx_538 </ci>
            </apply>
          </math>
        </kineticLaw>
      </reaction>
      <reaction id="dissociation_482" reversible="false" fast="false">
        <listOfReactants>
          <speciesReference species="cpx_539"/>
        </listOfReactants>
        <listOfProducts>
          <speciesReference species="cpx_422"/>
          <speciesReference species="cpx_463"/>
        </listOfProducts>
        <kineticLaw>
          <math xmlns="http://www.w3.org/1998/Math/MathML">
            <apply>
              <times/>
              <ci> Cell </ci>
              <ci> k1302 </ci>
              <ci> cpx_539 </ci>
            </apply>
          </math>
        </kineticLaw>
      </reaction>
      <reaction id="dissociation_483" reversible="false" fast="false">
        <listOfReactants>
          <speciesReference species="cpx_539"/>
        </listOfReactants>
        <listOfProducts>
          <speciesReference species="cpx_421"/>
          <speciesReference species="cpx_147"/>
        </listOfProducts>
        <kineticLaw>
          <math xmlns="http://www.w3.org/1998/Math/MathML">
            <apply>
              <times/>
              <ci> Cell </ci>
              <ci> k1303 </ci>
              <ci> cpx_539 </ci>
            </apply>
          </math>
        </kineticLaw>
      </reaction>
      <reaction id="dissociation_484" reversible="false" fast="false">
        <listOfReactants>
          <speciesReference species="cpx_540"/>
        </listOfReactants>
        <listOfProducts>
          <speciesReference species="cpx_423"/>
          <speciesReference species="cpx_463"/>
        </listOfProducts>
        <kineticLaw>
          <math xmlns="http://www.w3.org/1998/Math/MathML">
            <apply>
              <times/>
              <ci> Cell </ci>
              <ci> k1304 </ci>
              <ci> cpx_540 </ci>
            </apply>
          </math>
        </kineticLaw>
      </reaction>
      <reaction id="dissociation_485" reversible="false" fast="false">
        <listOfReactants>
          <speciesReference species="cpx_540"/>
        </listOfReactants>
        <listOfProducts>
          <speciesReference species="cpx_421"/>
          <speciesReference species="cpx_158"/>
        </listOfProducts>
        <kineticLaw>
          <math xmlns="http://www.w3.org/1998/Math/MathML">
            <apply>
              <times/>
              <ci> Cell </ci>
              <ci> k1305 </ci>
              <ci> cpx_540 </ci>
            </apply>
          </math>
        </kineticLaw>
      </reaction>
      <reaction id="dissociation_486" reversible="false" fast="false">
        <listOfReactants>
          <speciesReference species="cpx_541"/>
        </listOfReactants>
        <listOfProducts>
          <speciesReference species="cpx_429"/>
          <speciesReference species="cpx_463"/>
        </listOfProducts>
        <kineticLaw>
          <math xmlns="http://www.w3.org/1998/Math/MathML">
            <apply>
              <times/>
              <ci> Cell </ci>
              <ci> k1306 </ci>
              <ci> cpx_541 </ci>
            </apply>
          </math>
        </kineticLaw>
      </reaction>
      <reaction id="dissociation_487" reversible="false" fast="false">
        <listOfReactants>
          <speciesReference species="cpx_541"/>
        </listOfReactants>
        <listOfProducts>
          <speciesReference species="cpx_428"/>
          <speciesReference species="cpx_147"/>
        </listOfProducts>
        <kineticLaw>
          <math xmlns="http://www.w3.org/1998/Math/MathML">
            <apply>
              <times/>
              <ci> Cell </ci>
              <ci> k1307 </ci>
              <ci> cpx_541 </ci>
            </apply>
          </math>
        </kineticLaw>
      </reaction>
      <reaction id="dissociation_488" reversible="false" fast="false">
        <listOfReactants>
          <speciesReference species="cpx_542"/>
        </listOfReactants>
        <listOfProducts>
          <speciesReference species="cpx_430"/>
          <speciesReference species="cpx_463"/>
        </listOfProducts>
        <kineticLaw>
          <math xmlns="http://www.w3.org/1998/Math/MathML">
            <apply>
              <times/>
              <ci> Cell </ci>
              <ci> k1308 </ci>
              <ci> cpx_542 </ci>
            </apply>
          </math>
        </kineticLaw>
      </reaction>
      <reaction id="dissociation_489" reversible="false" fast="false">
        <listOfReactants>
          <speciesReference species="cpx_542"/>
        </listOfReactants>
        <listOfProducts>
          <speciesReference species="cpx_428"/>
          <speciesReference species="cpx_158"/>
        </listOfProducts>
        <kineticLaw>
          <math xmlns="http://www.w3.org/1998/Math/MathML">
            <apply>
              <times/>
              <ci> Cell </ci>
              <ci> k1309 </ci>
              <ci> cpx_542 </ci>
            </apply>
          </math>
        </kineticLaw>
      </reaction>
      <reaction id="dissociation_490" reversible="false" fast="false">
        <listOfReactants>
          <speciesReference species="cpx_543"/>
        </listOfReactants>
        <listOfProducts>
          <speciesReference species="cpx_436"/>
          <speciesReference species="cpx_463"/>
        </listOfProducts>
        <kineticLaw>
          <math xmlns="http://www.w3.org/1998/Math/MathML">
            <apply>
              <times/>
              <ci> Cell </ci>
              <ci> k1310 </ci>
              <ci> cpx_543 </ci>
            </apply>
          </math>
        </kineticLaw>
      </reaction>
      <reaction id="dissociation_491" reversible="false" fast="false">
        <listOfReactants>
          <speciesReference species="cpx_543"/>
        </listOfReactants>
        <listOfProducts>
          <speciesReference species="cpx_435"/>
          <speciesReference species="cpx_147"/>
        </listOfProducts>
        <kineticLaw>
          <math xmlns="http://www.w3.org/1998/Math/MathML">
            <apply>
              <times/>
              <ci> Cell </ci>
              <ci> k1311 </ci>
              <ci> cpx_543 </ci>
            </apply>
          </math>
        </kineticLaw>
      </reaction>
      <reaction id="dissociation_492" reversible="false" fast="false">
        <listOfReactants>
          <speciesReference species="cpx_544"/>
        </listOfReactants>
        <listOfProducts>
          <speciesReference species="cpx_437"/>
          <speciesReference species="cpx_463"/>
        </listOfProducts>
        <kineticLaw>
          <math xmlns="http://www.w3.org/1998/Math/MathML">
            <apply>
              <times/>
              <ci> Cell </ci>
              <ci> k1312 </ci>
              <ci> cpx_544 </ci>
            </apply>
          </math>
        </kineticLaw>
      </reaction>
      <reaction id="dissociation_493" reversible="false" fast="false">
        <listOfReactants>
          <speciesReference species="cpx_544"/>
        </listOfReactants>
        <listOfProducts>
          <speciesReference species="cpx_435"/>
          <speciesReference species="cpx_158"/>
        </listOfProducts>
        <kineticLaw>
          <math xmlns="http://www.w3.org/1998/Math/MathML">
            <apply>
              <times/>
              <ci> Cell </ci>
              <ci> k1313 </ci>
              <ci> cpx_544 </ci>
            </apply>
          </math>
        </kineticLaw>
      </reaction>
      <reaction id="dissociation_494" reversible="false" fast="false">
        <listOfReactants>
          <speciesReference species="cpx_545"/>
        </listOfReactants>
        <listOfProducts>
          <speciesReference species="cpx_443"/>
          <speciesReference species="cpx_463"/>
        </listOfProducts>
        <kineticLaw>
          <math xmlns="http://www.w3.org/1998/Math/MathML">
            <apply>
              <times/>
              <ci> Cell </ci>
              <ci> k1314 </ci>
              <ci> cpx_545 </ci>
            </apply>
          </math>
        </kineticLaw>
      </reaction>
      <reaction id="dissociation_495" reversible="false" fast="false">
        <listOfReactants>
          <speciesReference species="cpx_545"/>
        </listOfReactants>
        <listOfProducts>
          <speciesReference species="cpx_442"/>
          <speciesReference species="cpx_147"/>
        </listOfProducts>
        <kineticLaw>
          <math xmlns="http://www.w3.org/1998/Math/MathML">
            <apply>
              <times/>
              <ci> Cell </ci>
              <ci> k1315 </ci>
              <ci> cpx_545 </ci>
            </apply>
          </math>
        </kineticLaw>
      </reaction>
      <reaction id="dissociation_496" reversible="false" fast="false">
        <listOfReactants>
          <speciesReference species="cpx_546"/>
        </listOfReactants>
        <listOfProducts>
          <speciesReference species="cpx_444"/>
          <speciesReference species="cpx_463"/>
        </listOfProducts>
        <kineticLaw>
          <math xmlns="http://www.w3.org/1998/Math/MathML">
            <apply>
              <times/>
              <ci> Cell </ci>
              <ci> k1316 </ci>
              <ci> cpx_546 </ci>
            </apply>
          </math>
        </kineticLaw>
      </reaction>
      <reaction id="dissociation_497" reversible="false" fast="false">
        <listOfReactants>
          <speciesReference species="cpx_546"/>
        </listOfReactants>
        <listOfProducts>
          <speciesReference species="cpx_442"/>
          <speciesReference species="cpx_158"/>
        </listOfProducts>
        <kineticLaw>
          <math xmlns="http://www.w3.org/1998/Math/MathML">
            <apply>
              <times/>
              <ci> Cell </ci>
              <ci> k1317 </ci>
              <ci> cpx_546 </ci>
            </apply>
          </math>
        </kineticLaw>
      </reaction>
      <reaction id="dissociation_498" reversible="false" fast="false">
        <listOfReactants>
          <speciesReference species="cpx_547"/>
        </listOfReactants>
        <listOfProducts>
          <speciesReference species="cpx_450"/>
          <speciesReference species="cpx_463"/>
        </listOfProducts>
        <kineticLaw>
          <math xmlns="http://www.w3.org/1998/Math/MathML">
            <apply>
              <times/>
              <ci> Cell </ci>
              <ci> k1318 </ci>
              <ci> cpx_547 </ci>
            </apply>
          </math>
        </kineticLaw>
      </reaction>
      <reaction id="dissociation_499" reversible="false" fast="false">
        <listOfReactants>
          <speciesReference species="cpx_547"/>
        </listOfReactants>
        <listOfProducts>
          <speciesReference species="cpx_449"/>
          <speciesReference species="cpx_147"/>
        </listOfProducts>
        <kineticLaw>
          <math xmlns="http://www.w3.org/1998/Math/MathML">
            <apply>
              <times/>
              <ci> Cell </ci>
              <ci> k1319 </ci>
              <ci> cpx_547 </ci>
            </apply>
          </math>
        </kineticLaw>
      </reaction>
      <reaction id="dissociation_500" reversible="false" fast="false">
        <listOfReactants>
          <speciesReference species="cpx_548"/>
        </listOfReactants>
        <listOfProducts>
          <speciesReference species="cpx_451"/>
          <speciesReference species="cpx_463"/>
        </listOfProducts>
        <kineticLaw>
          <math xmlns="http://www.w3.org/1998/Math/MathML">
            <apply>
              <times/>
              <ci> Cell </ci>
              <ci> k1320 </ci>
              <ci> cpx_548 </ci>
            </apply>
          </math>
        </kineticLaw>
      </reaction>
      <reaction id="dissociation_501" reversible="false" fast="false">
        <listOfReactants>
          <speciesReference species="cpx_548"/>
        </listOfReactants>
        <listOfProducts>
          <speciesReference species="cpx_449"/>
          <speciesReference species="cpx_158"/>
        </listOfProducts>
        <kineticLaw>
          <math xmlns="http://www.w3.org/1998/Math/MathML">
            <apply>
              <times/>
              <ci> Cell </ci>
              <ci> k1321 </ci>
              <ci> cpx_548 </ci>
            </apply>
          </math>
        </kineticLaw>
      </reaction>
      <reaction id="dissociation_502" reversible="false" fast="false">
        <listOfReactants>
          <speciesReference species="cpx_549"/>
        </listOfReactants>
        <listOfProducts>
          <speciesReference species="cpx_457"/>
          <speciesReference species="cpx_463"/>
        </listOfProducts>
        <kineticLaw>
          <math xmlns="http://www.w3.org/1998/Math/MathML">
            <apply>
              <times/>
              <ci> Cell </ci>
              <ci> k1322 </ci>
              <ci> cpx_549 </ci>
            </apply>
          </math>
        </kineticLaw>
      </reaction>
      <reaction id="dissociation_503" reversible="false" fast="false">
        <listOfReactants>
          <speciesReference species="cpx_549"/>
        </listOfReactants>
        <listOfProducts>
          <speciesReference species="cpx_456"/>
          <speciesReference species="cpx_147"/>
        </listOfProducts>
        <kineticLaw>
          <math xmlns="http://www.w3.org/1998/Math/MathML">
            <apply>
              <times/>
              <ci> Cell </ci>
              <ci> k1323 </ci>
              <ci> cpx_549 </ci>
            </apply>
          </math>
        </kineticLaw>
      </reaction>
      <reaction id="dissociation_504" reversible="false" fast="false">
        <listOfReactants>
          <speciesReference species="cpx_550"/>
        </listOfReactants>
        <listOfProducts>
          <speciesReference species="cpx_458"/>
          <speciesReference species="cpx_463"/>
        </listOfProducts>
        <kineticLaw>
          <math xmlns="http://www.w3.org/1998/Math/MathML">
            <apply>
              <times/>
              <ci> Cell </ci>
              <ci> k1324 </ci>
              <ci> cpx_550 </ci>
            </apply>
          </math>
        </kineticLaw>
      </reaction>
      <reaction id="dissociation_505" reversible="false" fast="false">
        <listOfReactants>
          <speciesReference species="cpx_550"/>
        </listOfReactants>
        <listOfProducts>
          <speciesReference species="cpx_456"/>
          <speciesReference species="cpx_158"/>
        </listOfProducts>
        <kineticLaw>
          <math xmlns="http://www.w3.org/1998/Math/MathML">
            <apply>
              <times/>
              <ci> Cell </ci>
              <ci> k1325 </ci>
              <ci> cpx_550 </ci>
            </apply>
          </math>
        </kineticLaw>
      </reaction>
      <reaction id="dissociation_506" reversible="false" fast="false">
        <listOfReactants>
          <speciesReference species="cpx_551"/>
        </listOfReactants>
        <listOfProducts>
          <speciesReference species="cpx_560"/>
          <speciesReference species="cpx_460"/>
        </listOfProducts>
        <kineticLaw>
          <math xmlns="http://www.w3.org/1998/Math/MathML">
            <apply>
              <times/>
              <ci> Cell </ci>
              <ci> k1326 </ci>
              <ci> cpx_551 </ci>
            </apply>
          </math>
        </kineticLaw>
      </reaction>
      <reaction id="dissociation_507" reversible="false" fast="false">
        <listOfReactants>
          <speciesReference species="cpx_552"/>
        </listOfReactants>
        <listOfProducts>
          <speciesReference species="cpx_560"/>
          <speciesReference species="cpx_461"/>
        </listOfProducts>
        <kineticLaw>
          <math xmlns="http://www.w3.org/1998/Math/MathML">
            <apply>
              <times/>
              <ci> Cell </ci>
              <ci> k1327 </ci>
              <ci> cpx_552 </ci>
            </apply>
          </math>
        </kineticLaw>
      </reaction>
      <reaction id="dissociation_508" reversible="false" fast="false">
        <listOfReactants>
          <speciesReference species="cpx_553"/>
        </listOfReactants>
        <listOfProducts>
          <speciesReference species="cpx_560"/>
          <speciesReference species="cpx_462"/>
        </listOfProducts>
        <kineticLaw>
          <math xmlns="http://www.w3.org/1998/Math/MathML">
            <apply>
              <times/>
              <ci> Cell </ci>
              <ci> k1328 </ci>
              <ci> cpx_553 </ci>
            </apply>
          </math>
        </kineticLaw>
      </reaction>
      <reaction id="transformation_188" reversible="false" fast="false">
        <listOfReactants>
          <speciesReference species="cpx_554"/>
        </listOfReactants>
        <listOfProducts>
          <speciesReference species="cpx_561"/>
        </listOfProducts>
        <kineticLaw>
          <math xmlns="http://www.w3.org/1998/Math/MathML">
            <apply>
              <times/>
              <ci> Cell </ci>
              <ci> k1329 </ci>
              <ci> cpx_554 </ci>
            </apply>
          </math>
        </kineticLaw>
      </reaction>
      <reaction id="transformation_189" reversible="false" fast="false">
        <listOfReactants>
          <speciesReference species="cpx_554"/>
        </listOfReactants>
        <listOfProducts>
          <speciesReference species="cpx_42"/>
        </listOfProducts>
        <kineticLaw>
          <math xmlns="http://www.w3.org/1998/Math/MathML">
            <apply>
              <times/>
              <ci> Cell </ci>
              <ci> k1330 </ci>
              <ci> cpx_554 </ci>
            </apply>
          </math>
        </kineticLaw>
      </reaction>
      <reaction id="transformation_190" reversible="false" fast="false">
        <listOfReactants>
          <speciesReference species="cpx_555"/>
        </listOfReactants>
        <listOfProducts>
          <speciesReference species="cpx_562"/>
        </listOfProducts>
        <kineticLaw>
          <math xmlns="http://www.w3.org/1998/Math/MathML">
            <apply>
              <times/>
              <ci> Cell </ci>
              <ci> k1331 </ci>
              <ci> cpx_555 </ci>
            </apply>
          </math>
        </kineticLaw>
      </reaction>
      <reaction id="transformation_191" reversible="false" fast="false">
        <listOfReactants>
          <speciesReference species="cpx_555"/>
        </listOfReactants>
        <listOfProducts>
          <speciesReference species="cpx_64"/>
        </listOfProducts>
        <kineticLaw>
          <math xmlns="http://www.w3.org/1998/Math/MathML">
            <apply>
              <times/>
              <ci> Cell </ci>
              <ci> k1332 </ci>
              <ci> cpx_555 </ci>
            </apply>
          </math>
        </kineticLaw>
      </reaction>
      <reaction id="transformation_192" reversible="false" fast="false">
        <listOfReactants>
          <speciesReference species="cpx_556"/>
        </listOfReactants>
        <listOfProducts>
          <speciesReference species="cpx_563"/>
        </listOfProducts>
        <kineticLaw>
          <math xmlns="http://www.w3.org/1998/Math/MathML">
            <apply>
              <times/>
              <ci> Cell </ci>
              <ci> k1333 </ci>
              <ci> cpx_556 </ci>
            </apply>
          </math>
        </kineticLaw>
      </reaction>
      <reaction id="transformation_193" reversible="false" fast="false">
        <listOfReactants>
          <speciesReference species="cpx_556"/>
        </listOfReactants>
        <listOfProducts>
          <speciesReference species="cpx_94"/>
        </listOfProducts>
        <kineticLaw>
          <math xmlns="http://www.w3.org/1998/Math/MathML">
            <apply>
              <times/>
              <ci> Cell </ci>
              <ci> k1334 </ci>
              <ci> cpx_556 </ci>
            </apply>
          </math>
        </kineticLaw>
      </reaction>
      <reaction id="transformation_194" reversible="false" fast="false">
        <listOfReactants>
          <speciesReference species="cpx_557"/>
        </listOfReactants>
        <listOfProducts>
          <speciesReference species="cpx_564"/>
        </listOfProducts>
        <kineticLaw>
          <math xmlns="http://www.w3.org/1998/Math/MathML">
            <apply>
              <times/>
              <ci> Cell </ci>
              <ci> k1335 </ci>
              <ci> cpx_557 </ci>
            </apply>
          </math>
        </kineticLaw>
      </reaction>
      <reaction id="transformation_195" reversible="false" fast="false">
        <listOfReactants>
          <speciesReference species="cpx_557"/>
        </listOfReactants>
        <listOfProducts>
          <speciesReference species="cpx_107"/>
        </listOfProducts>
        <kineticLaw>
          <math xmlns="http://www.w3.org/1998/Math/MathML">
            <apply>
              <times/>
              <ci> Cell </ci>
              <ci> k1336 </ci>
              <ci> cpx_557 </ci>
            </apply>
          </math>
        </kineticLaw>
      </reaction>
      <reaction id="transformation_196" reversible="false" fast="false">
        <listOfReactants>
          <speciesReference species="cpx_558"/>
        </listOfReactants>
        <listOfProducts>
          <speciesReference species="cpx_565"/>
        </listOfProducts>
        <kineticLaw>
          <math xmlns="http://www.w3.org/1998/Math/MathML">
            <apply>
              <times/>
              <ci> Cell </ci>
              <ci> k1337 </ci>
              <ci> cpx_558 </ci>
            </apply>
          </math>
        </kineticLaw>
      </reaction>
      <reaction id="transformation_197" reversible="false" fast="false">
        <listOfReactants>
          <speciesReference species="cpx_558"/>
        </listOfReactants>
        <listOfProducts>
          <speciesReference species="cpx_114"/>
        </listOfProducts>
        <kineticLaw>
          <math xmlns="http://www.w3.org/1998/Math/MathML">
            <apply>
              <times/>
              <ci> Cell </ci>
              <ci> k1338 </ci>
              <ci> cpx_558 </ci>
            </apply>
          </math>
        </kineticLaw>
      </reaction>
      <reaction id="transformation_198" reversible="false" fast="false">
        <listOfReactants>
          <speciesReference species="cpx_559"/>
        </listOfReactants>
        <listOfProducts>
          <speciesReference species="cpx_566"/>
        </listOfProducts>
        <kineticLaw>
          <math xmlns="http://www.w3.org/1998/Math/MathML">
            <apply>
              <times/>
              <ci> Cell </ci>
              <ci> k1339 </ci>
              <ci> cpx_559 </ci>
            </apply>
          </math>
        </kineticLaw>
      </reaction>
      <reaction id="transformation_199" reversible="false" fast="false">
        <listOfReactants>
          <speciesReference species="cpx_559"/>
        </listOfReactants>
        <listOfProducts>
          <speciesReference species="cpx_120"/>
        </listOfProducts>
        <kineticLaw>
          <math xmlns="http://www.w3.org/1998/Math/MathML">
            <apply>
              <times/>
              <ci> Cell </ci>
              <ci> k1340 </ci>
              <ci> cpx_559 </ci>
            </apply>
          </math>
        </kineticLaw>
      </reaction>
      <reaction id="transformation_200" reversible="false" fast="false">
        <listOfReactants>
          <speciesReference species="cpx_560"/>
        </listOfReactants>
        <listOfProducts>
          <speciesReference species="cpx_567"/>
        </listOfProducts>
        <kineticLaw>
          <math xmlns="http://www.w3.org/1998/Math/MathML">
            <apply>
              <times/>
              <ci> Cell </ci>
              <ci> k1341 </ci>
              <ci> cpx_560 </ci>
            </apply>
          </math>
        </kineticLaw>
      </reaction>
      <reaction id="transformation_201" reversible="false" fast="false">
        <listOfReactants>
          <speciesReference species="cpx_560"/>
        </listOfReactants>
        <listOfProducts>
          <speciesReference species="cpx_123"/>
        </listOfProducts>
        <kineticLaw>
          <math xmlns="http://www.w3.org/1998/Math/MathML">
            <apply>
              <times/>
              <ci> Cell </ci>
              <ci> k1342 </ci>
              <ci> cpx_560 </ci>
            </apply>
          </math>
        </kineticLaw>
      </reaction>
      <reaction id="transformation_202" reversible="false" fast="false">
        <listOfReactants>
          <speciesReference species="cpx_561"/>
        </listOfReactants>
        <listOfProducts>
          <speciesReference species="cpx_554"/>
        </listOfProducts>
        <kineticLaw>
          <math xmlns="http://www.w3.org/1998/Math/MathML">
            <apply>
              <times/>
              <ci> Cell </ci>
              <ci> k1343 </ci>
              <ci> cpx_561 </ci>
            </apply>
          </math>
        </kineticLaw>
      </reaction>
      <reaction id="transformation_203" reversible="false" fast="false">
        <listOfReactants>
          <speciesReference species="cpx_562"/>
        </listOfReactants>
        <listOfProducts>
          <speciesReference species="cpx_555"/>
        </listOfProducts>
        <kineticLaw>
          <math xmlns="http://www.w3.org/1998/Math/MathML">
            <apply>
              <times/>
              <ci> Cell </ci>
              <ci> k1344 </ci>
              <ci> cpx_562 </ci>
            </apply>
          </math>
        </kineticLaw>
      </reaction>
      <reaction id="transformation_204" reversible="false" fast="false">
        <listOfReactants>
          <speciesReference species="cpx_563"/>
        </listOfReactants>
        <listOfProducts>
          <speciesReference species="cpx_556"/>
        </listOfProducts>
        <kineticLaw>
          <math xmlns="http://www.w3.org/1998/Math/MathML">
            <apply>
              <times/>
              <ci> Cell </ci>
              <ci> k1345 </ci>
              <ci> cpx_563 </ci>
            </apply>
          </math>
        </kineticLaw>
      </reaction>
      <reaction id="transformation_205" reversible="false" fast="false">
        <listOfReactants>
          <speciesReference species="cpx_564"/>
        </listOfReactants>
        <listOfProducts>
          <speciesReference species="cpx_557"/>
        </listOfProducts>
        <kineticLaw>
          <math xmlns="http://www.w3.org/1998/Math/MathML">
            <apply>
              <times/>
              <ci> Cell </ci>
              <ci> k1346 </ci>
              <ci> cpx_564 </ci>
            </apply>
          </math>
        </kineticLaw>
      </reaction>
      <reaction id="transformation_206" reversible="false" fast="false">
        <listOfReactants>
          <speciesReference species="cpx_565"/>
        </listOfReactants>
        <listOfProducts>
          <speciesReference species="cpx_558"/>
        </listOfProducts>
        <kineticLaw>
          <math xmlns="http://www.w3.org/1998/Math/MathML">
            <apply>
              <times/>
              <ci> Cell </ci>
              <ci> k1347 </ci>
              <ci> cpx_565 </ci>
            </apply>
          </math>
        </kineticLaw>
      </reaction>
      <reaction id="transformation_207" reversible="false" fast="false">
        <listOfReactants>
          <speciesReference species="cpx_566"/>
        </listOfReactants>
        <listOfProducts>
          <speciesReference species="cpx_559"/>
        </listOfProducts>
        <kineticLaw>
          <math xmlns="http://www.w3.org/1998/Math/MathML">
            <apply>
              <times/>
              <ci> Cell </ci>
              <ci> k1348 </ci>
              <ci> cpx_566 </ci>
            </apply>
          </math>
        </kineticLaw>
      </reaction>
      <reaction id="transformation_208" reversible="false" fast="false">
        <listOfReactants>
          <speciesReference species="cpx_567"/>
        </listOfReactants>
        <listOfProducts>
          <speciesReference species="cpx_560"/>
        </listOfProducts>
        <kineticLaw>
          <math xmlns="http://www.w3.org/1998/Math/MathML">
            <apply>
              <times/>
              <ci> Cell </ci>
              <ci> k1349 </ci>
              <ci> cpx_567 </ci>
            </apply>
          </math>
        </kineticLaw>
      </reaction>
      <reaction id="dissociation_509" reversible="false" fast="false">
        <listOfReactants>
          <speciesReference species="cpx_568"/>
        </listOfReactants>
        <listOfProducts>
          <speciesReference species="cpx_587"/>
          <speciesReference species="cpx_565"/>
        </listOfProducts>
        <kineticLaw>
          <math xmlns="http://www.w3.org/1998/Math/MathML">
            <apply>
              <times/>
              <ci> Cell </ci>
              <ci> k1350 </ci>
              <ci> cpx_568 </ci>
            </apply>
          </math>
        </kineticLaw>
      </reaction>
      <reaction id="dissociation_510" reversible="false" fast="false">
        <listOfReactants>
          <speciesReference species="cpx_569"/>
        </listOfReactants>
        <listOfProducts>
          <speciesReference species="cpx_588"/>
          <speciesReference species="cpx_562"/>
        </listOfProducts>
        <kineticLaw>
          <math xmlns="http://www.w3.org/1998/Math/MathML">
            <apply>
              <times/>
              <ci> Cell </ci>
              <ci> k1351 </ci>
              <ci> cpx_569 </ci>
            </apply>
          </math>
        </kineticLaw>
      </reaction>
      <reaction id="dissociation_511" reversible="false" fast="false">
        <listOfReactants>
          <speciesReference species="cpx_570"/>
        </listOfReactants>
        <listOfProducts>
          <speciesReference species="cpx_588"/>
          <speciesReference species="cpx_565"/>
        </listOfProducts>
        <kineticLaw>
          <math xmlns="http://www.w3.org/1998/Math/MathML">
            <apply>
              <times/>
              <ci> Cell </ci>
              <ci> k1352 </ci>
              <ci> cpx_570 </ci>
            </apply>
          </math>
        </kineticLaw>
      </reaction>
      <reaction id="dissociation_512" reversible="false" fast="false">
        <listOfReactants>
          <speciesReference species="cpx_571"/>
        </listOfReactants>
        <listOfProducts>
          <speciesReference species="cpx_566"/>
          <speciesReference species="cpx_589"/>
        </listOfProducts>
        <kineticLaw>
          <math xmlns="http://www.w3.org/1998/Math/MathML">
            <apply>
              <times/>
              <ci> Cell </ci>
              <ci> k1353 </ci>
              <ci> cpx_571 </ci>
            </apply>
          </math>
        </kineticLaw>
      </reaction>
      <reaction id="dissociation_513" reversible="false" fast="false">
        <listOfReactants>
          <speciesReference species="cpx_572"/>
        </listOfReactants>
        <listOfProducts>
          <speciesReference species="cpx_562"/>
          <speciesReference species="cpx_589"/>
        </listOfProducts>
        <kineticLaw>
          <math xmlns="http://www.w3.org/1998/Math/MathML">
            <apply>
              <times/>
              <ci> Cell </ci>
              <ci> k1354 </ci>
              <ci> cpx_572 </ci>
            </apply>
          </math>
        </kineticLaw>
      </reaction>
      <reaction id="dissociation_514" reversible="false" fast="false">
        <listOfReactants>
          <speciesReference species="cpx_573"/>
        </listOfReactants>
        <listOfProducts>
          <speciesReference species="cpx_563"/>
          <speciesReference species="cpx_589"/>
        </listOfProducts>
        <kineticLaw>
          <math xmlns="http://www.w3.org/1998/Math/MathML">
            <apply>
              <times/>
              <ci> Cell </ci>
              <ci> k1355 </ci>
              <ci> cpx_573 </ci>
            </apply>
          </math>
        </kineticLaw>
      </reaction>
      <reaction id="dissociation_515" reversible="false" fast="false">
        <listOfReactants>
          <speciesReference species="cpx_574"/>
        </listOfReactants>
        <listOfProducts>
          <speciesReference species="cpx_565"/>
          <speciesReference species="cpx_589"/>
        </listOfProducts>
        <kineticLaw>
          <math xmlns="http://www.w3.org/1998/Math/MathML">
            <apply>
              <times/>
              <ci> Cell </ci>
              <ci> k1356 </ci>
              <ci> cpx_574 </ci>
            </apply>
          </math>
        </kineticLaw>
      </reaction>
      <reaction id="dissociation_516" reversible="false" fast="false">
        <listOfReactants>
          <speciesReference species="cpx_575"/>
        </listOfReactants>
        <listOfProducts>
          <speciesReference species="cpx_554"/>
          <speciesReference species="cpx_590"/>
        </listOfProducts>
        <kineticLaw>
          <math xmlns="http://www.w3.org/1998/Math/MathML">
            <apply>
              <times/>
              <ci> Cell </ci>
              <ci> k1357 </ci>
              <ci> cpx_575 </ci>
            </apply>
          </math>
        </kineticLaw>
      </reaction>
      <reaction id="dissociation_517" reversible="false" fast="false">
        <listOfReactants>
          <speciesReference species="cpx_576"/>
        </listOfReactants>
        <listOfProducts>
          <speciesReference species="cpx_557"/>
          <speciesReference species="cpx_590"/>
        </listOfProducts>
        <kineticLaw>
          <math xmlns="http://www.w3.org/1998/Math/MathML">
            <apply>
              <times/>
              <ci> Cell </ci>
              <ci> k1358 </ci>
              <ci> cpx_576 </ci>
            </apply>
          </math>
        </kineticLaw>
      </reaction>
      <reaction id="dissociation_518" reversible="false" fast="false">
        <listOfReactants>
          <speciesReference species="cpx_577"/>
        </listOfReactants>
        <listOfProducts>
          <speciesReference species="cpx_559"/>
          <speciesReference species="cpx_590"/>
        </listOfProducts>
        <kineticLaw>
          <math xmlns="http://www.w3.org/1998/Math/MathML">
            <apply>
              <times/>
              <ci> Cell </ci>
              <ci> k1359 </ci>
              <ci> cpx_577 </ci>
            </apply>
          </math>
        </kineticLaw>
      </reaction>
      <reaction id="dissociation_519" reversible="false" fast="false">
        <listOfReactants>
          <speciesReference species="cpx_578"/>
        </listOfReactants>
        <listOfProducts>
          <speciesReference species="cpx_560"/>
          <speciesReference species="cpx_590"/>
        </listOfProducts>
        <kineticLaw>
          <math xmlns="http://www.w3.org/1998/Math/MathML">
            <apply>
              <times/>
              <ci> Cell </ci>
              <ci> k1360 </ci>
              <ci> cpx_578 </ci>
            </apply>
          </math>
        </kineticLaw>
      </reaction>
      <reaction id="dissociation_520" reversible="false" fast="false">
        <listOfReactants>
          <speciesReference species="cpx_579"/>
        </listOfReactants>
        <listOfProducts>
          <speciesReference species="cpx_566"/>
          <speciesReference species="cpx_591"/>
        </listOfProducts>
        <kineticLaw>
          <math xmlns="http://www.w3.org/1998/Math/MathML">
            <apply>
              <times/>
              <ci> Cell </ci>
              <ci> k1361 </ci>
              <ci> cpx_579 </ci>
            </apply>
          </math>
        </kineticLaw>
      </reaction>
      <reaction id="dissociation_521" reversible="false" fast="false">
        <listOfReactants>
          <speciesReference species="cpx_580"/>
        </listOfReactants>
        <listOfProducts>
          <speciesReference species="cpx_592"/>
          <speciesReference species="cpx_562"/>
        </listOfProducts>
        <kineticLaw>
          <math xmlns="http://www.w3.org/1998/Math/MathML">
            <apply>
              <times/>
              <ci> Cell </ci>
              <ci> k1362 </ci>
              <ci> cpx_580 </ci>
            </apply>
          </math>
        </kineticLaw>
      </reaction>
      <reaction id="dissociation_522" reversible="false" fast="false">
        <listOfReactants>
          <speciesReference species="cpx_581"/>
        </listOfReactants>
        <listOfProducts>
          <speciesReference species="cpx_592"/>
          <speciesReference species="cpx_563"/>
        </listOfProducts>
        <kineticLaw>
          <math xmlns="http://www.w3.org/1998/Math/MathML">
            <apply>
              <times/>
              <ci> Cell </ci>
              <ci> k1363 </ci>
              <ci> cpx_581 </ci>
            </apply>
          </math>
        </kineticLaw>
      </reaction>
      <reaction id="dissociation_523" reversible="false" fast="false">
        <listOfReactants>
          <speciesReference species="cpx_582"/>
        </listOfReactants>
        <listOfProducts>
          <speciesReference species="cpx_592"/>
          <speciesReference species="cpx_565"/>
        </listOfProducts>
        <kineticLaw>
          <math xmlns="http://www.w3.org/1998/Math/MathML">
            <apply>
              <times/>
              <ci> Cell </ci>
              <ci> k1364 </ci>
              <ci> cpx_582 </ci>
            </apply>
          </math>
        </kineticLaw>
      </reaction>
      <reaction id="dissociation_524" reversible="false" fast="false">
        <listOfReactants>
          <speciesReference species="cpx_583"/>
        </listOfReactants>
        <listOfProducts>
          <speciesReference species="cpx_592"/>
          <speciesReference species="cpx_561"/>
        </listOfProducts>
        <kineticLaw>
          <math xmlns="http://www.w3.org/1998/Math/MathML">
            <apply>
              <times/>
              <ci> Cell </ci>
              <ci> k1365 </ci>
              <ci> cpx_583 </ci>
            </apply>
          </math>
        </kineticLaw>
      </reaction>
      <reaction id="dissociation_525" reversible="false" fast="false">
        <listOfReactants>
          <speciesReference species="cpx_584"/>
        </listOfReactants>
        <listOfProducts>
          <speciesReference species="cpx_592"/>
          <speciesReference species="cpx_564"/>
        </listOfProducts>
        <kineticLaw>
          <math xmlns="http://www.w3.org/1998/Math/MathML">
            <apply>
              <times/>
              <ci> Cell </ci>
              <ci> k1366 </ci>
              <ci> cpx_584 </ci>
            </apply>
          </math>
        </kineticLaw>
      </reaction>
      <reaction id="dissociation_526" reversible="false" fast="false">
        <listOfReactants>
          <speciesReference species="cpx_585"/>
        </listOfReactants>
        <listOfProducts>
          <speciesReference species="cpx_592"/>
          <speciesReference species="cpx_566"/>
        </listOfProducts>
        <kineticLaw>
          <math xmlns="http://www.w3.org/1998/Math/MathML">
            <apply>
              <times/>
              <ci> Cell </ci>
              <ci> k1367 </ci>
              <ci> cpx_585 </ci>
            </apply>
          </math>
        </kineticLaw>
      </reaction>
      <reaction id="dissociation_527" reversible="false" fast="false">
        <listOfReactants>
          <speciesReference species="cpx_586"/>
        </listOfReactants>
        <listOfProducts>
          <speciesReference species="cpx_558"/>
          <speciesReference species="cpx_593"/>
        </listOfProducts>
        <kineticLaw>
          <math xmlns="http://www.w3.org/1998/Math/MathML">
            <apply>
              <times/>
              <ci> Cell </ci>
              <ci> k1368 </ci>
              <ci> cpx_586 </ci>
            </apply>
          </math>
        </kineticLaw>
      </reaction>
      <reaction id="transformation_209" reversible="false" fast="false">
        <listOfReactants>
          <speciesReference species="cpx_587"/>
        </listOfReactants>
        <listOfProducts>
          <speciesReference species="cpx_12"/>
        </listOfProducts>
        <kineticLaw>
          <math xmlns="http://www.w3.org/1998/Math/MathML">
            <apply>
              <times/>
              <ci> Cell </ci>
              <ci> k1369 </ci>
              <ci> cpx_587 </ci>
            </apply>
          </math>
        </kineticLaw>
      </reaction>
      <reaction id="transformation_210" reversible="false" fast="false">
        <listOfReactants>
          <speciesReference species="cpx_588"/>
        </listOfReactants>
        <listOfProducts>
          <speciesReference species="cpx_66"/>
        </listOfProducts>
        <kineticLaw>
          <math xmlns="http://www.w3.org/1998/Math/MathML">
            <apply>
              <times/>
              <ci> Cell </ci>
              <ci> k1370 </ci>
              <ci> cpx_588 </ci>
            </apply>
          </math>
        </kineticLaw>
      </reaction>
      <reaction id="transformation_211" reversible="false" fast="false">
        <listOfReactants>
          <speciesReference species="cpx_589"/>
        </listOfReactants>
        <listOfProducts>
          <speciesReference species="cpx_70"/>
        </listOfProducts>
        <kineticLaw>
          <math xmlns="http://www.w3.org/1998/Math/MathML">
            <apply>
              <times/>
              <ci> Cell </ci>
              <ci> k1371 </ci>
              <ci> cpx_589 </ci>
            </apply>
          </math>
        </kineticLaw>
      </reaction>
      <reaction id="transformation_212" reversible="false" fast="false">
        <listOfReactants>
          <speciesReference species="cpx_590"/>
        </listOfReactants>
        <listOfProducts>
          <speciesReference species="cpx_76"/>
        </listOfProducts>
        <kineticLaw>
          <math xmlns="http://www.w3.org/1998/Math/MathML">
            <apply>
              <times/>
              <ci> Cell </ci>
              <ci> k1372 </ci>
              <ci> cpx_590 </ci>
            </apply>
          </math>
        </kineticLaw>
      </reaction>
      <reaction id="transformation_213" reversible="false" fast="false">
        <listOfReactants>
          <speciesReference species="cpx_590"/>
        </listOfReactants>
        <listOfProducts>
          <speciesReference species="cpx_594"/>
        </listOfProducts>
        <kineticLaw>
          <math xmlns="http://www.w3.org/1998/Math/MathML">
            <apply>
              <times/>
              <ci> Cell </ci>
              <ci> k1373 </ci>
              <ci> cpx_590 </ci>
            </apply>
          </math>
        </kineticLaw>
      </reaction>
      <reaction id="transformation_214" reversible="false" fast="false">
        <listOfReactants>
          <speciesReference species="cpx_591"/>
        </listOfReactants>
        <listOfProducts>
          <speciesReference species="cpx_77"/>
        </listOfProducts>
        <kineticLaw>
          <math xmlns="http://www.w3.org/1998/Math/MathML">
            <apply>
              <times/>
              <ci> Cell </ci>
              <ci> k1374 </ci>
              <ci> cpx_591 </ci>
            </apply>
          </math>
        </kineticLaw>
      </reaction>
      <reaction id="transformation_215" reversible="false" fast="false">
        <listOfReactants>
          <speciesReference species="cpx_592"/>
        </listOfReactants>
        <listOfProducts>
          <speciesReference species="cpx_90"/>
        </listOfProducts>
        <kineticLaw>
          <math xmlns="http://www.w3.org/1998/Math/MathML">
            <apply>
              <times/>
              <ci> Cell </ci>
              <ci> k1375 </ci>
              <ci> cpx_592 </ci>
            </apply>
          </math>
        </kineticLaw>
      </reaction>
      <reaction id="transformation_216" reversible="false" fast="false">
        <listOfReactants>
          <speciesReference species="cpx_593"/>
        </listOfReactants>
        <listOfProducts>
          <speciesReference species="cpx_105"/>
        </listOfProducts>
        <kineticLaw>
          <math xmlns="http://www.w3.org/1998/Math/MathML">
            <apply>
              <times/>
              <ci> Cell </ci>
              <ci> k1376 </ci>
              <ci> cpx_593 </ci>
            </apply>
          </math>
        </kineticLaw>
      </reaction>
      <reaction id="transformation_217" reversible="false" fast="false">
        <listOfReactants>
          <speciesReference species="cpx_593"/>
        </listOfReactants>
        <listOfProducts>
          <speciesReference species="cpx_595"/>
        </listOfProducts>
        <kineticLaw>
          <math xmlns="http://www.w3.org/1998/Math/MathML">
            <apply>
              <times/>
              <ci> Cell </ci>
              <ci> k1377 </ci>
              <ci> cpx_593 </ci>
            </apply>
          </math>
        </kineticLaw>
      </reaction>
      <reaction id="transformation_218" reversible="false" fast="false">
        <listOfReactants>
          <speciesReference species="cpx_594"/>
        </listOfReactants>
        <listOfProducts>
          <speciesReference species="cpx_590"/>
        </listOfProducts>
        <kineticLaw>
          <math xmlns="http://www.w3.org/1998/Math/MathML">
            <apply>
              <times/>
              <ci> Cell </ci>
              <ci> k1378 </ci>
              <ci> cpx_594 </ci>
            </apply>
          </math>
        </kineticLaw>
      </reaction>
      <reaction id="transformation_219" reversible="false" fast="false">
        <listOfReactants>
          <speciesReference species="cpx_595"/>
        </listOfReactants>
        <listOfProducts>
          <speciesReference species="cpx_593"/>
        </listOfProducts>
        <kineticLaw>
          <math xmlns="http://www.w3.org/1998/Math/MathML">
            <apply>
              <times/>
              <ci> Cell </ci>
              <ci> k1379 </ci>
              <ci> cpx_595 </ci>
            </apply>
          </math>
        </kineticLaw>
      </reaction>
      <reaction id="dissociation_528" reversible="false" fast="false">
        <listOfReactants>
          <speciesReference species="cpx_596"/>
        </listOfReactants>
        <listOfProducts>
          <speciesReference species="cpx_589"/>
          <speciesReference species="cpx_591"/>
        </listOfProducts>
        <kineticLaw>
          <math xmlns="http://www.w3.org/1998/Math/MathML">
            <apply>
              <times/>
              <ci> Cell </ci>
              <ci> k1380 </ci>
              <ci> cpx_596 </ci>
            </apply>
          </math>
        </kineticLaw>
      </reaction>
      <reaction id="transformation_220" reversible="false" fast="false">
        <listOfReactants>
          <speciesReference species="cpx_597"/>
        </listOfReactants>
        <listOfProducts>
          <speciesReference species="cpx_599"/>
        </listOfProducts>
        <kineticLaw>
          <math xmlns="http://www.w3.org/1998/Math/MathML">
            <apply>
              <times/>
              <ci> Cell </ci>
              <ci> k1381 </ci>
              <ci> cpx_597 </ci>
            </apply>
          </math>
        </kineticLaw>
      </reaction>
      <reaction id="transformation_221" reversible="false" fast="false">
        <listOfReactants>
          <speciesReference species="cpx_597"/>
        </listOfReactants>
        <listOfProducts>
          <speciesReference species="cpx_251"/>
        </listOfProducts>
        <kineticLaw>
          <math xmlns="http://www.w3.org/1998/Math/MathML">
            <apply>
              <times/>
              <ci> Cell </ci>
              <ci> k1382 </ci>
              <ci> cpx_597 </ci>
            </apply>
          </math>
        </kineticLaw>
      </reaction>
      <reaction id="dissociation_529" reversible="false" fast="false">
        <listOfReactants>
          <speciesReference species="cpx_597"/>
        </listOfReactants>
        <listOfProducts>
          <speciesReference species="cpx_219"/>
          <speciesReference species="cpx_296"/>
        </listOfProducts>
        <kineticLaw>
          <math xmlns="http://www.w3.org/1998/Math/MathML">
            <apply>
              <times/>
              <ci> Cell </ci>
              <ci> k1383 </ci>
              <ci> cpx_597 </ci>
            </apply>
          </math>
        </kineticLaw>
      </reaction>
      <reaction id="dissociation_530" reversible="false" fast="false">
        <listOfReactants>
          <speciesReference species="cpx_597"/>
        </listOfReactants>
        <listOfProducts>
          <speciesReference species="cpx_243"/>
          <speciesReference species="cpx_268"/>
        </listOfProducts>
        <kineticLaw>
          <math xmlns="http://www.w3.org/1998/Math/MathML">
            <apply>
              <times/>
              <ci> Cell </ci>
              <ci> k1384 </ci>
              <ci> cpx_597 </ci>
            </apply>
          </math>
        </kineticLaw>
      </reaction>
      <reaction id="transformation_222" reversible="false" fast="false">
        <listOfReactants>
          <speciesReference species="cpx_598"/>
        </listOfReactants>
        <listOfProducts>
          <speciesReference species="cpx_600"/>
        </listOfProducts>
        <kineticLaw>
          <math xmlns="http://www.w3.org/1998/Math/MathML">
            <apply>
              <times/>
              <ci> Cell </ci>
              <ci> k1385 </ci>
              <ci> cpx_598 </ci>
            </apply>
          </math>
        </kineticLaw>
      </reaction>
      <reaction id="transformation_223" reversible="false" fast="false">
        <listOfReactants>
          <speciesReference species="cpx_598"/>
        </listOfReactants>
        <listOfProducts>
          <speciesReference species="cpx_254"/>
        </listOfProducts>
        <kineticLaw>
          <math xmlns="http://www.w3.org/1998/Math/MathML">
            <apply>
              <times/>
              <ci> Cell </ci>
              <ci> k1386 </ci>
              <ci> cpx_598 </ci>
            </apply>
          </math>
        </kineticLaw>
      </reaction>
      <reaction id="dissociation_531" reversible="false" fast="false">
        <listOfReactants>
          <speciesReference species="cpx_598"/>
        </listOfReactants>
        <listOfProducts>
          <speciesReference species="cpx_219"/>
          <speciesReference species="cpx_297"/>
        </listOfProducts>
        <kineticLaw>
          <math xmlns="http://www.w3.org/1998/Math/MathML">
            <apply>
              <times/>
              <ci> Cell </ci>
              <ci> k1387 </ci>
              <ci> cpx_598 </ci>
            </apply>
          </math>
        </kineticLaw>
      </reaction>
      <reaction id="dissociation_532" reversible="false" fast="false">
        <listOfReactants>
          <speciesReference species="cpx_598"/>
        </listOfReactants>
        <listOfProducts>
          <speciesReference species="cpx_243"/>
          <speciesReference species="cpx_269"/>
        </listOfProducts>
        <kineticLaw>
          <math xmlns="http://www.w3.org/1998/Math/MathML">
            <apply>
              <times/>
              <ci> Cell </ci>
              <ci> k1388 </ci>
              <ci> cpx_598 </ci>
            </apply>
          </math>
        </kineticLaw>
      </reaction>
      <reaction id="transformation_224" reversible="false" fast="false">
        <listOfReactants>
          <speciesReference species="cpx_599"/>
        </listOfReactants>
        <listOfProducts>
          <speciesReference species="cpx_597"/>
        </listOfProducts>
        <kineticLaw>
          <math xmlns="http://www.w3.org/1998/Math/MathML">
            <apply>
              <times/>
              <ci> Cell </ci>
              <ci> k1389 </ci>
              <ci> cpx_599 </ci>
            </apply>
          </math>
        </kineticLaw>
      </reaction>
      <reaction id="dissociation_533" reversible="false" fast="false">
        <listOfReactants>
          <speciesReference species="cpx_599"/>
        </listOfReactants>
        <listOfProducts>
          <speciesReference species="cpx_219"/>
          <speciesReference species="cpx_298"/>
        </listOfProducts>
        <kineticLaw>
          <math xmlns="http://www.w3.org/1998/Math/MathML">
            <apply>
              <times/>
              <ci> Cell </ci>
              <ci> k1390 </ci>
              <ci> cpx_599 </ci>
            </apply>
          </math>
        </kineticLaw>
      </reaction>
      <reaction id="dissociation_534" reversible="false" fast="false">
        <listOfReactants>
          <speciesReference species="cpx_599"/>
        </listOfReactants>
        <listOfProducts>
          <speciesReference species="cpx_243"/>
          <speciesReference species="cpx_270"/>
        </listOfProducts>
        <kineticLaw>
          <math xmlns="http://www.w3.org/1998/Math/MathML">
            <apply>
              <times/>
              <ci> Cell </ci>
              <ci> k1391 </ci>
              <ci> cpx_599 </ci>
            </apply>
          </math>
        </kineticLaw>
      </reaction>
      <reaction id="dissociation_535" reversible="false" fast="false">
        <listOfReactants>
          <speciesReference species="cpx_599"/>
        </listOfReactants>
        <listOfProducts>
          <speciesReference species="cpx_274"/>
          <speciesReference species="cpx_234"/>
        </listOfProducts>
        <kineticLaw>
          <math xmlns="http://www.w3.org/1998/Math/MathML">
            <apply>
              <times/>
              <ci> Cell </ci>
              <ci> k1392 </ci>
              <ci> cpx_599 </ci>
            </apply>
          </math>
        </kineticLaw>
      </reaction>
      <reaction id="transformation_225" reversible="false" fast="false">
        <listOfReactants>
          <speciesReference species="cpx_600"/>
        </listOfReactants>
        <listOfProducts>
          <speciesReference species="cpx_598"/>
        </listOfProducts>
        <kineticLaw>
          <math xmlns="http://www.w3.org/1998/Math/MathML">
            <apply>
              <times/>
              <ci> Cell </ci>
              <ci> k1393 </ci>
              <ci> cpx_600 </ci>
            </apply>
          </math>
        </kineticLaw>
      </reaction>
      <reaction id="dissociation_536" reversible="false" fast="false">
        <listOfReactants>
          <speciesReference species="cpx_600"/>
        </listOfReactants>
        <listOfProducts>
          <speciesReference species="cpx_219"/>
          <speciesReference species="cpx_299"/>
        </listOfProducts>
        <kineticLaw>
          <math xmlns="http://www.w3.org/1998/Math/MathML">
            <apply>
              <times/>
              <ci> Cell </ci>
              <ci> k1394 </ci>
              <ci> cpx_600 </ci>
            </apply>
          </math>
        </kineticLaw>
      </reaction>
      <reaction id="dissociation_537" reversible="false" fast="false">
        <listOfReactants>
          <speciesReference species="cpx_600"/>
        </listOfReactants>
        <listOfProducts>
          <speciesReference species="cpx_243"/>
          <speciesReference species="cpx_271"/>
        </listOfProducts>
        <kineticLaw>
          <math xmlns="http://www.w3.org/1998/Math/MathML">
            <apply>
              <times/>
              <ci> Cell </ci>
              <ci> k1395 </ci>
              <ci> cpx_600 </ci>
            </apply>
          </math>
        </kineticLaw>
      </reaction>
      <reaction id="dissociation_538" reversible="false" fast="false">
        <listOfReactants>
          <speciesReference species="cpx_600"/>
        </listOfReactants>
        <listOfProducts>
          <speciesReference species="cpx_276"/>
          <speciesReference species="cpx_234"/>
        </listOfProducts>
        <kineticLaw>
          <math xmlns="http://www.w3.org/1998/Math/MathML">
            <apply>
              <times/>
              <ci> Cell </ci>
              <ci> k1396 </ci>
              <ci> cpx_600 </ci>
            </apply>
          </math>
        </kineticLaw>
      </reaction>
      <reaction id="transformation_226" reversible="false" fast="false">
        <listOfReactants>
          <speciesReference species="cpx_601"/>
        </listOfReactants>
        <listOfProducts>
          <speciesReference species="cpx_617"/>
        </listOfProducts>
        <kineticLaw>
          <math xmlns="http://www.w3.org/1998/Math/MathML">
            <apply>
              <times/>
              <ci> Cell </ci>
              <ci> k1397 </ci>
              <ci> cpx_601 </ci>
            </apply>
          </math>
        </kineticLaw>
      </reaction>
      <reaction id="transformation_227" reversible="false" fast="false">
        <listOfReactants>
          <speciesReference species="cpx_601"/>
        </listOfReactants>
        <listOfProducts>
          <speciesReference species="cpx_603"/>
        </listOfProducts>
        <kineticLaw>
          <math xmlns="http://www.w3.org/1998/Math/MathML">
            <apply>
              <times/>
              <ci> Cell </ci>
              <ci> k1398 </ci>
              <ci> cpx_601 </ci>
            </apply>
          </math>
        </kineticLaw>
      </reaction>
      <reaction id="transformation_228" reversible="false" fast="false">
        <listOfReactants>
          <speciesReference species="cpx_601"/>
        </listOfReactants>
        <listOfProducts>
          <speciesReference species="cpx_229"/>
        </listOfProducts>
        <kineticLaw>
          <math xmlns="http://www.w3.org/1998/Math/MathML">
            <apply>
              <times/>
              <ci> Cell </ci>
              <ci> k1399 </ci>
              <ci> cpx_601 </ci>
            </apply>
          </math>
        </kineticLaw>
      </reaction>
      <reaction id="transformation_229" reversible="false" fast="false">
        <listOfReactants>
          <speciesReference species="cpx_602"/>
        </listOfReactants>
        <listOfProducts>
          <speciesReference species="cpx_604"/>
        </listOfProducts>
        <kineticLaw>
          <math xmlns="http://www.w3.org/1998/Math/MathML">
            <apply>
              <times/>
              <ci> Cell </ci>
              <ci> k1400 </ci>
              <ci> cpx_602 </ci>
            </apply>
          </math>
        </kineticLaw>
      </reaction>
      <reaction id="transformation_230" reversible="false" fast="false">
        <listOfReactants>
          <speciesReference species="cpx_602"/>
        </listOfReactants>
        <listOfProducts>
          <speciesReference species="cpx_618"/>
        </listOfProducts>
        <kineticLaw>
          <math xmlns="http://www.w3.org/1998/Math/MathML">
            <apply>
              <times/>
              <ci> Cell </ci>
              <ci> k1401 </ci>
              <ci> cpx_602 </ci>
            </apply>
          </math>
        </kineticLaw>
      </reaction>
      <reaction id="transformation_231" reversible="false" fast="false">
        <listOfReactants>
          <speciesReference species="cpx_602"/>
        </listOfReactants>
        <listOfProducts>
          <speciesReference species="cpx_230"/>
        </listOfProducts>
        <kineticLaw>
          <math xmlns="http://www.w3.org/1998/Math/MathML">
            <apply>
              <times/>
              <ci> Cell </ci>
              <ci> k1402 </ci>
              <ci> cpx_602 </ci>
            </apply>
          </math>
        </kineticLaw>
      </reaction>
      <reaction id="transformation_232" reversible="false" fast="false">
        <listOfReactants>
          <speciesReference species="cpx_603"/>
        </listOfReactants>
        <listOfProducts>
          <speciesReference species="cpx_619"/>
        </listOfProducts>
        <kineticLaw>
          <math xmlns="http://www.w3.org/1998/Math/MathML">
            <apply>
              <times/>
              <ci> Cell </ci>
              <ci> k1403 </ci>
              <ci> cpx_603 </ci>
            </apply>
          </math>
        </kineticLaw>
      </reaction>
      <reaction id="transformation_233" reversible="false" fast="false">
        <listOfReactants>
          <speciesReference species="cpx_603"/>
        </listOfReactants>
        <listOfProducts>
          <speciesReference species="cpx_231"/>
        </listOfProducts>
        <kineticLaw>
          <math xmlns="http://www.w3.org/1998/Math/MathML">
            <apply>
              <times/>
              <ci> Cell </ci>
              <ci> k1404 </ci>
              <ci> cpx_603 </ci>
            </apply>
          </math>
        </kineticLaw>
      </reaction>
      <reaction id="dissociation_539" reversible="false" fast="false">
        <listOfReactants>
          <speciesReference species="cpx_603"/>
        </listOfReactants>
        <listOfProducts>
          <speciesReference species="cpx_219"/>
          <speciesReference species="cpx_300"/>
        </listOfProducts>
        <kineticLaw>
          <math xmlns="http://www.w3.org/1998/Math/MathML">
            <apply>
              <times/>
              <ci> Cell </ci>
              <ci> k1405 </ci>
              <ci> cpx_603 </ci>
            </apply>
          </math>
        </kineticLaw>
      </reaction>
      <reaction id="dissociation_540" reversible="false" fast="false">
        <listOfReactants>
          <speciesReference species="cpx_603"/>
        </listOfReactants>
        <listOfProducts>
          <speciesReference species="cpx_597"/>
          <speciesReference species="cpx_37"/>
        </listOfProducts>
        <kineticLaw>
          <math xmlns="http://www.w3.org/1998/Math/MathML">
            <apply>
              <times/>
              <ci> Cell </ci>
              <ci> k1406 </ci>
              <ci> cpx_603 </ci>
            </apply>
          </math>
        </kineticLaw>
      </reaction>
      <reaction id="dissociation_541" reversible="false" fast="false">
        <listOfReactants>
          <speciesReference species="cpx_603"/>
        </listOfReactants>
        <listOfProducts>
          <speciesReference species="cpx_235"/>
          <speciesReference species="cpx_268"/>
        </listOfProducts>
        <kineticLaw>
          <math xmlns="http://www.w3.org/1998/Math/MathML">
            <apply>
              <times/>
              <ci> Cell </ci>
              <ci> k1407 </ci>
              <ci> cpx_603 </ci>
            </apply>
          </math>
        </kineticLaw>
      </reaction>
      <reaction id="transformation_234" reversible="false" fast="false">
        <listOfReactants>
          <speciesReference species="cpx_604"/>
        </listOfReactants>
        <listOfProducts>
          <speciesReference species="cpx_620"/>
        </listOfProducts>
        <kineticLaw>
          <math xmlns="http://www.w3.org/1998/Math/MathML">
            <apply>
              <times/>
              <ci> Cell </ci>
              <ci> k1408 </ci>
              <ci> cpx_604 </ci>
            </apply>
          </math>
        </kineticLaw>
      </reaction>
      <reaction id="transformation_235" reversible="false" fast="false">
        <listOfReactants>
          <speciesReference species="cpx_604"/>
        </listOfReactants>
        <listOfProducts>
          <speciesReference species="cpx_232"/>
        </listOfProducts>
        <kineticLaw>
          <math xmlns="http://www.w3.org/1998/Math/MathML">
            <apply>
              <times/>
              <ci> Cell </ci>
              <ci> k1409 </ci>
              <ci> cpx_604 </ci>
            </apply>
          </math>
        </kineticLaw>
      </reaction>
      <reaction id="dissociation_542" reversible="false" fast="false">
        <listOfReactants>
          <speciesReference species="cpx_604"/>
        </listOfReactants>
        <listOfProducts>
          <speciesReference species="cpx_219"/>
          <speciesReference species="cpx_301"/>
        </listOfProducts>
        <kineticLaw>
          <math xmlns="http://www.w3.org/1998/Math/MathML">
            <apply>
              <times/>
              <ci> Cell </ci>
              <ci> k1410 </ci>
              <ci> cpx_604 </ci>
            </apply>
          </math>
        </kineticLaw>
      </reaction>
      <reaction id="dissociation_543" reversible="false" fast="false">
        <listOfReactants>
          <speciesReference species="cpx_604"/>
        </listOfReactants>
        <listOfProducts>
          <speciesReference species="cpx_598"/>
          <speciesReference species="cpx_37"/>
        </listOfProducts>
        <kineticLaw>
          <math xmlns="http://www.w3.org/1998/Math/MathML">
            <apply>
              <times/>
              <ci> Cell </ci>
              <ci> k1411 </ci>
              <ci> cpx_604 </ci>
            </apply>
          </math>
        </kineticLaw>
      </reaction>
      <reaction id="dissociation_544" reversible="false" fast="false">
        <listOfReactants>
          <speciesReference species="cpx_604"/>
        </listOfReactants>
        <listOfProducts>
          <speciesReference species="cpx_235"/>
          <speciesReference species="cpx_269"/>
        </listOfProducts>
        <kineticLaw>
          <math xmlns="http://www.w3.org/1998/Math/MathML">
            <apply>
              <times/>
              <ci> Cell </ci>
              <ci> k1412 </ci>
              <ci> cpx_604 </ci>
            </apply>
          </math>
        </kineticLaw>
      </reaction>
      <reaction id="transformation_236" reversible="false" fast="false">
        <listOfReactants>
          <speciesReference species="cpx_605"/>
        </listOfReactants>
        <listOfProducts>
          <speciesReference species="cpx_621"/>
        </listOfProducts>
        <kineticLaw>
          <math xmlns="http://www.w3.org/1998/Math/MathML">
            <apply>
              <times/>
              <ci> Cell </ci>
              <ci> k1413 </ci>
              <ci> cpx_605 </ci>
            </apply>
          </math>
        </kineticLaw>
      </reaction>
      <reaction id="dissociation_545" reversible="false" fast="false">
        <listOfReactants>
          <speciesReference species="cpx_605"/>
        </listOfReactants>
        <listOfProducts>
          <speciesReference species="cpx_388"/>
          <speciesReference species="cpx_689"/>
        </listOfProducts>
        <kineticLaw>
          <math xmlns="http://www.w3.org/1998/Math/MathML">
            <apply>
              <times/>
              <ci> Cell </ci>
              <ci> k1414 </ci>
              <ci> cpx_605 </ci>
            </apply>
          </math>
        </kineticLaw>
      </reaction>
      <reaction id="transformation_237" reversible="false" fast="false">
        <listOfReactants>
          <speciesReference species="cpx_606"/>
        </listOfReactants>
        <listOfProducts>
          <speciesReference species="cpx_622"/>
        </listOfProducts>
        <kineticLaw>
          <math xmlns="http://www.w3.org/1998/Math/MathML">
            <apply>
              <times/>
              <ci> Cell </ci>
              <ci> k1415 </ci>
              <ci> cpx_606 </ci>
            </apply>
          </math>
        </kineticLaw>
      </reaction>
      <reaction id="dissociation_546" reversible="false" fast="false">
        <listOfReactants>
          <speciesReference species="cpx_606"/>
        </listOfReactants>
        <listOfProducts>
          <speciesReference species="cpx_388"/>
          <speciesReference species="cpx_690"/>
        </listOfProducts>
        <kineticLaw>
          <math xmlns="http://www.w3.org/1998/Math/MathML">
            <apply>
              <times/>
              <ci> Cell </ci>
              <ci> k1416 </ci>
              <ci> cpx_606 </ci>
            </apply>
          </math>
        </kineticLaw>
      </reaction>
      <reaction id="transformation_238" reversible="false" fast="false">
        <listOfReactants>
          <speciesReference species="cpx_607"/>
        </listOfReactants>
        <listOfProducts>
          <speciesReference species="cpx_623"/>
        </listOfProducts>
        <kineticLaw>
          <math xmlns="http://www.w3.org/1998/Math/MathML">
            <apply>
              <times/>
              <ci> Cell </ci>
              <ci> k1417 </ci>
              <ci> cpx_607 </ci>
            </apply>
          </math>
        </kineticLaw>
      </reaction>
      <reaction id="dissociation_547" reversible="false" fast="false">
        <listOfReactants>
          <speciesReference species="cpx_607"/>
        </listOfReactants>
        <listOfProducts>
          <speciesReference species="cpx_389"/>
          <speciesReference species="cpx_689"/>
        </listOfProducts>
        <kineticLaw>
          <math xmlns="http://www.w3.org/1998/Math/MathML">
            <apply>
              <times/>
              <ci> Cell </ci>
              <ci> k1418 </ci>
              <ci> cpx_607 </ci>
            </apply>
          </math>
        </kineticLaw>
      </reaction>
      <reaction id="transformation_239" reversible="false" fast="false">
        <listOfReactants>
          <speciesReference species="cpx_608"/>
        </listOfReactants>
        <listOfProducts>
          <speciesReference species="cpx_624"/>
        </listOfProducts>
        <kineticLaw>
          <math xmlns="http://www.w3.org/1998/Math/MathML">
            <apply>
              <times/>
              <ci> Cell </ci>
              <ci> k1419 </ci>
              <ci> cpx_608 </ci>
            </apply>
          </math>
        </kineticLaw>
      </reaction>
      <reaction id="dissociation_548" reversible="false" fast="false">
        <listOfReactants>
          <speciesReference species="cpx_608"/>
        </listOfReactants>
        <listOfProducts>
          <speciesReference species="cpx_389"/>
          <speciesReference species="cpx_690"/>
        </listOfProducts>
        <kineticLaw>
          <math xmlns="http://www.w3.org/1998/Math/MathML">
            <apply>
              <times/>
              <ci> Cell </ci>
              <ci> k1420 </ci>
              <ci> cpx_608 </ci>
            </apply>
          </math>
        </kineticLaw>
      </reaction>
      <reaction id="transformation_240" reversible="false" fast="false">
        <listOfReactants>
          <speciesReference species="cpx_609"/>
        </listOfReactants>
        <listOfProducts>
          <speciesReference species="cpx_625"/>
        </listOfProducts>
        <kineticLaw>
          <math xmlns="http://www.w3.org/1998/Math/MathML">
            <apply>
              <times/>
              <ci> Cell </ci>
              <ci> k1421 </ci>
              <ci> cpx_609 </ci>
            </apply>
          </math>
        </kineticLaw>
      </reaction>
      <reaction id="dissociation_549" reversible="false" fast="false">
        <listOfReactants>
          <speciesReference species="cpx_609"/>
        </listOfReactants>
        <listOfProducts>
          <speciesReference species="cpx_390"/>
          <speciesReference species="cpx_689"/>
        </listOfProducts>
        <kineticLaw>
          <math xmlns="http://www.w3.org/1998/Math/MathML">
            <apply>
              <times/>
              <ci> Cell </ci>
              <ci> k1422 </ci>
              <ci> cpx_609 </ci>
            </apply>
          </math>
        </kineticLaw>
      </reaction>
      <reaction id="transformation_241" reversible="false" fast="false">
        <listOfReactants>
          <speciesReference species="cpx_610"/>
        </listOfReactants>
        <listOfProducts>
          <speciesReference species="cpx_626"/>
        </listOfProducts>
        <kineticLaw>
          <math xmlns="http://www.w3.org/1998/Math/MathML">
            <apply>
              <times/>
              <ci> Cell </ci>
              <ci> k1423 </ci>
              <ci> cpx_610 </ci>
            </apply>
          </math>
        </kineticLaw>
      </reaction>
      <reaction id="dissociation_550" reversible="false" fast="false">
        <listOfReactants>
          <speciesReference species="cpx_610"/>
        </listOfReactants>
        <listOfProducts>
          <speciesReference species="cpx_390"/>
          <speciesReference species="cpx_690"/>
        </listOfProducts>
        <kineticLaw>
          <math xmlns="http://www.w3.org/1998/Math/MathML">
            <apply>
              <times/>
              <ci> Cell </ci>
              <ci> k1424 </ci>
              <ci> cpx_610 </ci>
            </apply>
          </math>
        </kineticLaw>
      </reaction>
      <reaction id="transformation_242" reversible="false" fast="false">
        <listOfReactants>
          <speciesReference species="cpx_611"/>
        </listOfReactants>
        <listOfProducts>
          <speciesReference species="cpx_627"/>
        </listOfProducts>
        <kineticLaw>
          <math xmlns="http://www.w3.org/1998/Math/MathML">
            <apply>
              <times/>
              <ci> Cell </ci>
              <ci> k1425 </ci>
              <ci> cpx_611 </ci>
            </apply>
          </math>
        </kineticLaw>
      </reaction>
      <reaction id="dissociation_551" reversible="false" fast="false">
        <listOfReactants>
          <speciesReference species="cpx_611"/>
        </listOfReactants>
        <listOfProducts>
          <speciesReference species="cpx_391"/>
          <speciesReference species="cpx_689"/>
        </listOfProducts>
        <kineticLaw>
          <math xmlns="http://www.w3.org/1998/Math/MathML">
            <apply>
              <times/>
              <ci> Cell </ci>
              <ci> k1426 </ci>
              <ci> cpx_611 </ci>
            </apply>
          </math>
        </kineticLaw>
      </reaction>
      <reaction id="transformation_243" reversible="false" fast="false">
        <listOfReactants>
          <speciesReference species="cpx_612"/>
        </listOfReactants>
        <listOfProducts>
          <speciesReference species="cpx_628"/>
        </listOfProducts>
        <kineticLaw>
          <math xmlns="http://www.w3.org/1998/Math/MathML">
            <apply>
              <times/>
              <ci> Cell </ci>
              <ci> k1427 </ci>
              <ci> cpx_612 </ci>
            </apply>
          </math>
        </kineticLaw>
      </reaction>
      <reaction id="dissociation_552" reversible="false" fast="false">
        <listOfReactants>
          <speciesReference species="cpx_612"/>
        </listOfReactants>
        <listOfProducts>
          <speciesReference species="cpx_391"/>
          <speciesReference species="cpx_690"/>
        </listOfProducts>
        <kineticLaw>
          <math xmlns="http://www.w3.org/1998/Math/MathML">
            <apply>
              <times/>
              <ci> Cell </ci>
              <ci> k1428 </ci>
              <ci> cpx_612 </ci>
            </apply>
          </math>
        </kineticLaw>
      </reaction>
      <reaction id="transformation_244" reversible="false" fast="false">
        <listOfReactants>
          <speciesReference species="cpx_613"/>
        </listOfReactants>
        <listOfProducts>
          <speciesReference species="cpx_629"/>
        </listOfProducts>
        <kineticLaw>
          <math xmlns="http://www.w3.org/1998/Math/MathML">
            <apply>
              <times/>
              <ci> Cell </ci>
              <ci> k1429 </ci>
              <ci> cpx_613 </ci>
            </apply>
          </math>
        </kineticLaw>
      </reaction>
      <reaction id="dissociation_553" reversible="false" fast="false">
        <listOfReactants>
          <speciesReference species="cpx_613"/>
        </listOfReactants>
        <listOfProducts>
          <speciesReference species="cpx_392"/>
          <speciesReference species="cpx_689"/>
        </listOfProducts>
        <kineticLaw>
          <math xmlns="http://www.w3.org/1998/Math/MathML">
            <apply>
              <times/>
              <ci> Cell </ci>
              <ci> k1430 </ci>
              <ci> cpx_613 </ci>
            </apply>
          </math>
        </kineticLaw>
      </reaction>
      <reaction id="transformation_245" reversible="false" fast="false">
        <listOfReactants>
          <speciesReference species="cpx_614"/>
        </listOfReactants>
        <listOfProducts>
          <speciesReference species="cpx_630"/>
        </listOfProducts>
        <kineticLaw>
          <math xmlns="http://www.w3.org/1998/Math/MathML">
            <apply>
              <times/>
              <ci> Cell </ci>
              <ci> k1431 </ci>
              <ci> cpx_614 </ci>
            </apply>
          </math>
        </kineticLaw>
      </reaction>
      <reaction id="dissociation_554" reversible="false" fast="false">
        <listOfReactants>
          <speciesReference species="cpx_614"/>
        </listOfReactants>
        <listOfProducts>
          <speciesReference species="cpx_392"/>
          <speciesReference species="cpx_690"/>
        </listOfProducts>
        <kineticLaw>
          <math xmlns="http://www.w3.org/1998/Math/MathML">
            <apply>
              <times/>
              <ci> Cell </ci>
              <ci> k1432 </ci>
              <ci> cpx_614 </ci>
            </apply>
          </math>
        </kineticLaw>
      </reaction>
      <reaction id="transformation_246" reversible="false" fast="false">
        <listOfReactants>
          <speciesReference species="cpx_615"/>
        </listOfReactants>
        <listOfProducts>
          <speciesReference species="cpx_631"/>
        </listOfProducts>
        <kineticLaw>
          <math xmlns="http://www.w3.org/1998/Math/MathML">
            <apply>
              <times/>
              <ci> Cell </ci>
              <ci> k1433 </ci>
              <ci> cpx_615 </ci>
            </apply>
          </math>
        </kineticLaw>
      </reaction>
      <reaction id="dissociation_555" reversible="false" fast="false">
        <listOfReactants>
          <speciesReference species="cpx_615"/>
        </listOfReactants>
        <listOfProducts>
          <speciesReference species="cpx_393"/>
          <speciesReference species="cpx_689"/>
        </listOfProducts>
        <kineticLaw>
          <math xmlns="http://www.w3.org/1998/Math/MathML">
            <apply>
              <times/>
              <ci> Cell </ci>
              <ci> k1434 </ci>
              <ci> cpx_615 </ci>
            </apply>
          </math>
        </kineticLaw>
      </reaction>
      <reaction id="transformation_247" reversible="false" fast="false">
        <listOfReactants>
          <speciesReference species="cpx_616"/>
        </listOfReactants>
        <listOfProducts>
          <speciesReference species="cpx_632"/>
        </listOfProducts>
        <kineticLaw>
          <math xmlns="http://www.w3.org/1998/Math/MathML">
            <apply>
              <times/>
              <ci> Cell </ci>
              <ci> k1435 </ci>
              <ci> cpx_616 </ci>
            </apply>
          </math>
        </kineticLaw>
      </reaction>
      <reaction id="dissociation_556" reversible="false" fast="false">
        <listOfReactants>
          <speciesReference species="cpx_616"/>
        </listOfReactants>
        <listOfProducts>
          <speciesReference species="cpx_393"/>
          <speciesReference species="cpx_690"/>
        </listOfProducts>
        <kineticLaw>
          <math xmlns="http://www.w3.org/1998/Math/MathML">
            <apply>
              <times/>
              <ci> Cell </ci>
              <ci> k1436 </ci>
              <ci> cpx_616 </ci>
            </apply>
          </math>
        </kineticLaw>
      </reaction>
      <reaction id="transformation_248" reversible="false" fast="false">
        <listOfReactants>
          <speciesReference species="cpx_617"/>
        </listOfReactants>
        <listOfProducts>
          <speciesReference species="cpx_601"/>
        </listOfProducts>
        <kineticLaw>
          <math xmlns="http://www.w3.org/1998/Math/MathML">
            <apply>
              <times/>
              <ci> Cell </ci>
              <ci> k1437 </ci>
              <ci> cpx_617 </ci>
            </apply>
          </math>
        </kineticLaw>
      </reaction>
      <reaction id="transformation_249" reversible="false" fast="false">
        <listOfReactants>
          <speciesReference species="cpx_617"/>
        </listOfReactants>
        <listOfProducts>
          <speciesReference species="cpx_619"/>
        </listOfProducts>
        <kineticLaw>
          <math xmlns="http://www.w3.org/1998/Math/MathML">
            <apply>
              <times/>
              <ci> Cell </ci>
              <ci> k1438 </ci>
              <ci> cpx_617 </ci>
            </apply>
          </math>
        </kineticLaw>
      </reaction>
      <reaction id="transformation_250" reversible="false" fast="false">
        <listOfReactants>
          <speciesReference species="cpx_617"/>
        </listOfReactants>
        <listOfProducts>
          <speciesReference species="cpx_619"/>
        </listOfProducts>
        <kineticLaw>
          <math xmlns="http://www.w3.org/1998/Math/MathML">
            <apply>
              <times/>
              <ci> Cell </ci>
              <ci> k1439 </ci>
              <ci> cpx_617 </ci>
            </apply>
          </math>
        </kineticLaw>
      </reaction>
      <reaction id="dissociation_557" reversible="false" fast="false">
        <listOfReactants>
          <speciesReference species="cpx_617"/>
        </listOfReactants>
        <listOfProducts>
          <speciesReference species="cpx_274"/>
          <speciesReference species="cpx_226"/>
        </listOfProducts>
        <kineticLaw>
          <math xmlns="http://www.w3.org/1998/Math/MathML">
            <apply>
              <times/>
              <ci> Cell </ci>
              <ci> k1440 </ci>
              <ci> cpx_617 </ci>
            </apply>
          </math>
        </kineticLaw>
      </reaction>
      <reaction id="transformation_251" reversible="false" fast="false">
        <listOfReactants>
          <speciesReference species="cpx_618"/>
        </listOfReactants>
        <listOfProducts>
          <speciesReference species="cpx_620"/>
        </listOfProducts>
        <kineticLaw>
          <math xmlns="http://www.w3.org/1998/Math/MathML">
            <apply>
              <times/>
              <ci> Cell </ci>
              <ci> k1441 </ci>
              <ci> cpx_618 </ci>
            </apply>
          </math>
        </kineticLaw>
      </reaction>
      <reaction id="transformation_252" reversible="false" fast="false">
        <listOfReactants>
          <speciesReference species="cpx_618"/>
        </listOfReactants>
        <listOfProducts>
          <speciesReference species="cpx_602"/>
        </listOfProducts>
        <kineticLaw>
          <math xmlns="http://www.w3.org/1998/Math/MathML">
            <apply>
              <times/>
              <ci> Cell </ci>
              <ci> k1442 </ci>
              <ci> cpx_618 </ci>
            </apply>
          </math>
        </kineticLaw>
      </reaction>
      <reaction id="dissociation_558" reversible="false" fast="false">
        <listOfReactants>
          <speciesReference species="cpx_618"/>
        </listOfReactants>
        <listOfProducts>
          <speciesReference species="cpx_276"/>
          <speciesReference species="cpx_226"/>
        </listOfProducts>
        <kineticLaw>
          <math xmlns="http://www.w3.org/1998/Math/MathML">
            <apply>
              <times/>
              <ci> Cell </ci>
              <ci> k1443 </ci>
              <ci> cpx_618 </ci>
            </apply>
          </math>
        </kineticLaw>
      </reaction>
      <reaction id="transformation_253" reversible="false" fast="false">
        <listOfReactants>
          <speciesReference species="cpx_619"/>
        </listOfReactants>
        <listOfProducts>
          <speciesReference species="cpx_603"/>
        </listOfProducts>
        <kineticLaw>
          <math xmlns="http://www.w3.org/1998/Math/MathML">
            <apply>
              <times/>
              <ci> Cell </ci>
              <ci> k1444 </ci>
              <ci> cpx_619 </ci>
            </apply>
          </math>
        </kineticLaw>
      </reaction>
      <reaction id="dissociation_559" reversible="false" fast="false">
        <listOfReactants>
          <speciesReference species="cpx_619"/>
        </listOfReactants>
        <listOfProducts>
          <speciesReference species="cpx_219"/>
          <speciesReference species="cpx_302"/>
        </listOfProducts>
        <kineticLaw>
          <math xmlns="http://www.w3.org/1998/Math/MathML">
            <apply>
              <times/>
              <ci> Cell </ci>
              <ci> k1445 </ci>
              <ci> cpx_619 </ci>
            </apply>
          </math>
        </kineticLaw>
      </reaction>
      <reaction id="dissociation_560" reversible="false" fast="false">
        <listOfReactants>
          <speciesReference species="cpx_619"/>
        </listOfReactants>
        <listOfProducts>
          <speciesReference species="cpx_599"/>
          <speciesReference species="cpx_37"/>
        </listOfProducts>
        <kineticLaw>
          <math xmlns="http://www.w3.org/1998/Math/MathML">
            <apply>
              <times/>
              <ci> Cell </ci>
              <ci> k1446 </ci>
              <ci> cpx_619 </ci>
            </apply>
          </math>
        </kineticLaw>
      </reaction>
      <reaction id="dissociation_561" reversible="false" fast="false">
        <listOfReactants>
          <speciesReference species="cpx_619"/>
        </listOfReactants>
        <listOfProducts>
          <speciesReference species="cpx_235"/>
          <speciesReference species="cpx_270"/>
        </listOfProducts>
        <kineticLaw>
          <math xmlns="http://www.w3.org/1998/Math/MathML">
            <apply>
              <times/>
              <ci> Cell </ci>
              <ci> k1447 </ci>
              <ci> cpx_619 </ci>
            </apply>
          </math>
        </kineticLaw>
      </reaction>
      <reaction id="dissociation_562" reversible="false" fast="false">
        <listOfReactants>
          <speciesReference species="cpx_619"/>
        </listOfReactants>
        <listOfProducts>
          <speciesReference species="cpx_274"/>
          <speciesReference species="cpx_227"/>
        </listOfProducts>
        <kineticLaw>
          <math xmlns="http://www.w3.org/1998/Math/MathML">
            <apply>
              <times/>
              <ci> Cell </ci>
              <ci> k1448 </ci>
              <ci> cpx_619 </ci>
            </apply>
          </math>
        </kineticLaw>
      </reaction>
      <reaction id="transformation_254" reversible="false" fast="false">
        <listOfReactants>
          <speciesReference species="cpx_620"/>
        </listOfReactants>
        <listOfProducts>
          <speciesReference species="cpx_604"/>
        </listOfProducts>
        <kineticLaw>
          <math xmlns="http://www.w3.org/1998/Math/MathML">
            <apply>
              <times/>
              <ci> Cell </ci>
              <ci> k1449 </ci>
              <ci> cpx_620 </ci>
            </apply>
          </math>
        </kineticLaw>
      </reaction>
      <reaction id="dissociation_563" reversible="false" fast="false">
        <listOfReactants>
          <speciesReference species="cpx_620"/>
        </listOfReactants>
        <listOfProducts>
          <speciesReference species="cpx_219"/>
          <speciesReference species="cpx_303"/>
        </listOfProducts>
        <kineticLaw>
          <math xmlns="http://www.w3.org/1998/Math/MathML">
            <apply>
              <times/>
              <ci> Cell </ci>
              <ci> k1450 </ci>
              <ci> cpx_620 </ci>
            </apply>
          </math>
        </kineticLaw>
      </reaction>
      <reaction id="dissociation_564" reversible="false" fast="false">
        <listOfReactants>
          <speciesReference species="cpx_620"/>
        </listOfReactants>
        <listOfProducts>
          <speciesReference species="cpx_600"/>
          <speciesReference species="cpx_37"/>
        </listOfProducts>
        <kineticLaw>
          <math xmlns="http://www.w3.org/1998/Math/MathML">
            <apply>
              <times/>
              <ci> Cell </ci>
              <ci> k1451 </ci>
              <ci> cpx_620 </ci>
            </apply>
          </math>
        </kineticLaw>
      </reaction>
      <reaction id="dissociation_565" reversible="false" fast="false">
        <listOfReactants>
          <speciesReference species="cpx_620"/>
        </listOfReactants>
        <listOfProducts>
          <speciesReference species="cpx_235"/>
          <speciesReference species="cpx_271"/>
        </listOfProducts>
        <kineticLaw>
          <math xmlns="http://www.w3.org/1998/Math/MathML">
            <apply>
              <times/>
              <ci> Cell </ci>
              <ci> k1452 </ci>
              <ci> cpx_620 </ci>
            </apply>
          </math>
        </kineticLaw>
      </reaction>
      <reaction id="dissociation_566" reversible="false" fast="false">
        <listOfReactants>
          <speciesReference species="cpx_620"/>
        </listOfReactants>
        <listOfProducts>
          <speciesReference species="cpx_276"/>
          <speciesReference species="cpx_227"/>
        </listOfProducts>
        <kineticLaw>
          <math xmlns="http://www.w3.org/1998/Math/MathML">
            <apply>
              <times/>
              <ci> Cell </ci>
              <ci> k1453 </ci>
              <ci> cpx_620 </ci>
            </apply>
          </math>
        </kineticLaw>
      </reaction>
      <reaction id="transformation_255" reversible="false" fast="false">
        <listOfReactants>
          <speciesReference species="cpx_621"/>
        </listOfReactants>
        <listOfProducts>
          <speciesReference species="cpx_605"/>
        </listOfProducts>
        <kineticLaw>
          <math xmlns="http://www.w3.org/1998/Math/MathML">
            <apply>
              <times/>
              <ci> Cell </ci>
              <ci> k1454 </ci>
              <ci> cpx_621 </ci>
            </apply>
          </math>
        </kineticLaw>
      </reaction>
      <reaction id="dissociation_567" reversible="false" fast="false">
        <listOfReactants>
          <speciesReference species="cpx_621"/>
        </listOfReactants>
        <listOfProducts>
          <speciesReference species="cpx_691"/>
          <speciesReference species="cpx_146"/>
        </listOfProducts>
        <kineticLaw>
          <math xmlns="http://www.w3.org/1998/Math/MathML">
            <apply>
              <times/>
              <ci> Cell </ci>
              <ci> k1455 </ci>
              <ci> cpx_621 </ci>
            </apply>
          </math>
        </kineticLaw>
      </reaction>
      <reaction id="dissociation_568" reversible="false" fast="false">
        <listOfReactants>
          <speciesReference species="cpx_621"/>
        </listOfReactants>
        <listOfProducts>
          <speciesReference species="cpx_358"/>
          <speciesReference species="cpx_689"/>
        </listOfProducts>
        <kineticLaw>
          <math xmlns="http://www.w3.org/1998/Math/MathML">
            <apply>
              <times/>
              <ci> Cell </ci>
              <ci> k1456 </ci>
              <ci> cpx_621 </ci>
            </apply>
          </math>
        </kineticLaw>
      </reaction>
      <reaction id="transformation_256" reversible="false" fast="false">
        <listOfReactants>
          <speciesReference species="cpx_622"/>
        </listOfReactants>
        <listOfProducts>
          <speciesReference species="cpx_606"/>
        </listOfProducts>
        <kineticLaw>
          <math xmlns="http://www.w3.org/1998/Math/MathML">
            <apply>
              <times/>
              <ci> Cell </ci>
              <ci> k1457 </ci>
              <ci> cpx_622 </ci>
            </apply>
          </math>
        </kineticLaw>
      </reaction>
      <reaction id="dissociation_569" reversible="false" fast="false">
        <listOfReactants>
          <speciesReference species="cpx_622"/>
        </listOfReactants>
        <listOfProducts>
          <speciesReference species="cpx_692"/>
          <speciesReference species="cpx_146"/>
        </listOfProducts>
        <kineticLaw>
          <math xmlns="http://www.w3.org/1998/Math/MathML">
            <apply>
              <times/>
              <ci> Cell </ci>
              <ci> k1458 </ci>
              <ci> cpx_622 </ci>
            </apply>
          </math>
        </kineticLaw>
      </reaction>
      <reaction id="dissociation_570" reversible="false" fast="false">
        <listOfReactants>
          <speciesReference species="cpx_622"/>
        </listOfReactants>
        <listOfProducts>
          <speciesReference species="cpx_358"/>
          <speciesReference species="cpx_690"/>
        </listOfProducts>
        <kineticLaw>
          <math xmlns="http://www.w3.org/1998/Math/MathML">
            <apply>
              <times/>
              <ci> Cell </ci>
              <ci> k1459 </ci>
              <ci> cpx_622 </ci>
            </apply>
          </math>
        </kineticLaw>
      </reaction>
      <reaction id="transformation_257" reversible="false" fast="false">
        <listOfReactants>
          <speciesReference species="cpx_623"/>
        </listOfReactants>
        <listOfProducts>
          <speciesReference species="cpx_607"/>
        </listOfProducts>
        <kineticLaw>
          <math xmlns="http://www.w3.org/1998/Math/MathML">
            <apply>
              <times/>
              <ci> Cell </ci>
              <ci> k1460 </ci>
              <ci> cpx_623 </ci>
            </apply>
          </math>
        </kineticLaw>
      </reaction>
      <reaction id="dissociation_571" reversible="false" fast="false">
        <listOfReactants>
          <speciesReference species="cpx_623"/>
        </listOfReactants>
        <listOfProducts>
          <speciesReference species="cpx_693"/>
          <speciesReference species="cpx_146"/>
        </listOfProducts>
        <kineticLaw>
          <math xmlns="http://www.w3.org/1998/Math/MathML">
            <apply>
              <times/>
              <ci> Cell </ci>
              <ci> k1461 </ci>
              <ci> cpx_623 </ci>
            </apply>
          </math>
        </kineticLaw>
      </reaction>
      <reaction id="dissociation_572" reversible="false" fast="false">
        <listOfReactants>
          <speciesReference species="cpx_623"/>
        </listOfReactants>
        <listOfProducts>
          <speciesReference species="cpx_359"/>
          <speciesReference species="cpx_689"/>
        </listOfProducts>
        <kineticLaw>
          <math xmlns="http://www.w3.org/1998/Math/MathML">
            <apply>
              <times/>
              <ci> Cell </ci>
              <ci> k1462 </ci>
              <ci> cpx_623 </ci>
            </apply>
          </math>
        </kineticLaw>
      </reaction>
      <reaction id="transformation_258" reversible="false" fast="false">
        <listOfReactants>
          <speciesReference species="cpx_624"/>
        </listOfReactants>
        <listOfProducts>
          <speciesReference species="cpx_608"/>
        </listOfProducts>
        <kineticLaw>
          <math xmlns="http://www.w3.org/1998/Math/MathML">
            <apply>
              <times/>
              <ci> Cell </ci>
              <ci> k1463 </ci>
              <ci> cpx_624 </ci>
            </apply>
          </math>
        </kineticLaw>
      </reaction>
      <reaction id="dissociation_573" reversible="false" fast="false">
        <listOfReactants>
          <speciesReference species="cpx_624"/>
        </listOfReactants>
        <listOfProducts>
          <speciesReference species="cpx_694"/>
          <speciesReference species="cpx_146"/>
        </listOfProducts>
        <kineticLaw>
          <math xmlns="http://www.w3.org/1998/Math/MathML">
            <apply>
              <times/>
              <ci> Cell </ci>
              <ci> k1464 </ci>
              <ci> cpx_624 </ci>
            </apply>
          </math>
        </kineticLaw>
      </reaction>
      <reaction id="dissociation_574" reversible="false" fast="false">
        <listOfReactants>
          <speciesReference species="cpx_624"/>
        </listOfReactants>
        <listOfProducts>
          <speciesReference species="cpx_359"/>
          <speciesReference species="cpx_690"/>
        </listOfProducts>
        <kineticLaw>
          <math xmlns="http://www.w3.org/1998/Math/MathML">
            <apply>
              <times/>
              <ci> Cell </ci>
              <ci> k1465 </ci>
              <ci> cpx_624 </ci>
            </apply>
          </math>
        </kineticLaw>
      </reaction>
      <reaction id="transformation_259" reversible="false" fast="false">
        <listOfReactants>
          <speciesReference species="cpx_625"/>
        </listOfReactants>
        <listOfProducts>
          <speciesReference species="cpx_609"/>
        </listOfProducts>
        <kineticLaw>
          <math xmlns="http://www.w3.org/1998/Math/MathML">
            <apply>
              <times/>
              <ci> Cell </ci>
              <ci> k1466 </ci>
              <ci> cpx_625 </ci>
            </apply>
          </math>
        </kineticLaw>
      </reaction>
      <reaction id="dissociation_575" reversible="false" fast="false">
        <listOfReactants>
          <speciesReference species="cpx_625"/>
        </listOfReactants>
        <listOfProducts>
          <speciesReference species="cpx_695"/>
          <speciesReference species="cpx_146"/>
        </listOfProducts>
        <kineticLaw>
          <math xmlns="http://www.w3.org/1998/Math/MathML">
            <apply>
              <times/>
              <ci> Cell </ci>
              <ci> k1467 </ci>
              <ci> cpx_625 </ci>
            </apply>
          </math>
        </kineticLaw>
      </reaction>
      <reaction id="dissociation_576" reversible="false" fast="false">
        <listOfReactants>
          <speciesReference species="cpx_625"/>
        </listOfReactants>
        <listOfProducts>
          <speciesReference species="cpx_360"/>
          <speciesReference species="cpx_689"/>
        </listOfProducts>
        <kineticLaw>
          <math xmlns="http://www.w3.org/1998/Math/MathML">
            <apply>
              <times/>
              <ci> Cell </ci>
              <ci> k1468 </ci>
              <ci> cpx_625 </ci>
            </apply>
          </math>
        </kineticLaw>
      </reaction>
      <reaction id="transformation_260" reversible="false" fast="false">
        <listOfReactants>
          <speciesReference species="cpx_626"/>
        </listOfReactants>
        <listOfProducts>
          <speciesReference species="cpx_610"/>
        </listOfProducts>
        <kineticLaw>
          <math xmlns="http://www.w3.org/1998/Math/MathML">
            <apply>
              <times/>
              <ci> Cell </ci>
              <ci> k1469 </ci>
              <ci> cpx_626 </ci>
            </apply>
          </math>
        </kineticLaw>
      </reaction>
      <reaction id="dissociation_577" reversible="false" fast="false">
        <listOfReactants>
          <speciesReference species="cpx_626"/>
        </listOfReactants>
        <listOfProducts>
          <speciesReference species="cpx_696"/>
          <speciesReference species="cpx_146"/>
        </listOfProducts>
        <kineticLaw>
          <math xmlns="http://www.w3.org/1998/Math/MathML">
            <apply>
              <times/>
              <ci> Cell </ci>
              <ci> k1470 </ci>
              <ci> cpx_626 </ci>
            </apply>
          </math>
        </kineticLaw>
      </reaction>
      <reaction id="dissociation_578" reversible="false" fast="false">
        <listOfReactants>
          <speciesReference species="cpx_626"/>
        </listOfReactants>
        <listOfProducts>
          <speciesReference species="cpx_360"/>
          <speciesReference species="cpx_690"/>
        </listOfProducts>
        <kineticLaw>
          <math xmlns="http://www.w3.org/1998/Math/MathML">
            <apply>
              <times/>
              <ci> Cell </ci>
              <ci> k1471 </ci>
              <ci> cpx_626 </ci>
            </apply>
          </math>
        </kineticLaw>
      </reaction>
      <reaction id="transformation_261" reversible="false" fast="false">
        <listOfReactants>
          <speciesReference species="cpx_627"/>
        </listOfReactants>
        <listOfProducts>
          <speciesReference species="cpx_611"/>
        </listOfProducts>
        <kineticLaw>
          <math xmlns="http://www.w3.org/1998/Math/MathML">
            <apply>
              <times/>
              <ci> Cell </ci>
              <ci> k1472 </ci>
              <ci> cpx_627 </ci>
            </apply>
          </math>
        </kineticLaw>
      </reaction>
      <reaction id="dissociation_579" reversible="false" fast="false">
        <listOfReactants>
          <speciesReference species="cpx_627"/>
        </listOfReactants>
        <listOfProducts>
          <speciesReference species="cpx_691"/>
          <speciesReference species="cpx_174"/>
        </listOfProducts>
        <kineticLaw>
          <math xmlns="http://www.w3.org/1998/Math/MathML">
            <apply>
              <times/>
              <ci> Cell </ci>
              <ci> k1473 </ci>
              <ci> cpx_627 </ci>
            </apply>
          </math>
        </kineticLaw>
      </reaction>
      <reaction id="dissociation_580" reversible="false" fast="false">
        <listOfReactants>
          <speciesReference species="cpx_627"/>
        </listOfReactants>
        <listOfProducts>
          <speciesReference species="cpx_370"/>
          <speciesReference species="cpx_689"/>
        </listOfProducts>
        <kineticLaw>
          <math xmlns="http://www.w3.org/1998/Math/MathML">
            <apply>
              <times/>
              <ci> Cell </ci>
              <ci> k1474 </ci>
              <ci> cpx_627 </ci>
            </apply>
          </math>
        </kineticLaw>
      </reaction>
      <reaction id="transformation_262" reversible="false" fast="false">
        <listOfReactants>
          <speciesReference species="cpx_628"/>
        </listOfReactants>
        <listOfProducts>
          <speciesReference species="cpx_612"/>
        </listOfProducts>
        <kineticLaw>
          <math xmlns="http://www.w3.org/1998/Math/MathML">
            <apply>
              <times/>
              <ci> Cell </ci>
              <ci> k1475 </ci>
              <ci> cpx_628 </ci>
            </apply>
          </math>
        </kineticLaw>
      </reaction>
      <reaction id="dissociation_581" reversible="false" fast="false">
        <listOfReactants>
          <speciesReference species="cpx_628"/>
        </listOfReactants>
        <listOfProducts>
          <speciesReference species="cpx_692"/>
          <speciesReference species="cpx_174"/>
        </listOfProducts>
        <kineticLaw>
          <math xmlns="http://www.w3.org/1998/Math/MathML">
            <apply>
              <times/>
              <ci> Cell </ci>
              <ci> k1476 </ci>
              <ci> cpx_628 </ci>
            </apply>
          </math>
        </kineticLaw>
      </reaction>
      <reaction id="dissociation_582" reversible="false" fast="false">
        <listOfReactants>
          <speciesReference species="cpx_628"/>
        </listOfReactants>
        <listOfProducts>
          <speciesReference species="cpx_370"/>
          <speciesReference species="cpx_690"/>
        </listOfProducts>
        <kineticLaw>
          <math xmlns="http://www.w3.org/1998/Math/MathML">
            <apply>
              <times/>
              <ci> Cell </ci>
              <ci> k1477 </ci>
              <ci> cpx_628 </ci>
            </apply>
          </math>
        </kineticLaw>
      </reaction>
      <reaction id="transformation_263" reversible="false" fast="false">
        <listOfReactants>
          <speciesReference species="cpx_629"/>
        </listOfReactants>
        <listOfProducts>
          <speciesReference species="cpx_613"/>
        </listOfProducts>
        <kineticLaw>
          <math xmlns="http://www.w3.org/1998/Math/MathML">
            <apply>
              <times/>
              <ci> Cell </ci>
              <ci> k1478 </ci>
              <ci> cpx_629 </ci>
            </apply>
          </math>
        </kineticLaw>
      </reaction>
      <reaction id="dissociation_583" reversible="false" fast="false">
        <listOfReactants>
          <speciesReference species="cpx_629"/>
        </listOfReactants>
        <listOfProducts>
          <speciesReference species="cpx_693"/>
          <speciesReference species="cpx_174"/>
        </listOfProducts>
        <kineticLaw>
          <math xmlns="http://www.w3.org/1998/Math/MathML">
            <apply>
              <times/>
              <ci> Cell </ci>
              <ci> k1479 </ci>
              <ci> cpx_629 </ci>
            </apply>
          </math>
        </kineticLaw>
      </reaction>
      <reaction id="dissociation_584" reversible="false" fast="false">
        <listOfReactants>
          <speciesReference species="cpx_629"/>
        </listOfReactants>
        <listOfProducts>
          <speciesReference species="cpx_371"/>
          <speciesReference species="cpx_689"/>
        </listOfProducts>
        <kineticLaw>
          <math xmlns="http://www.w3.org/1998/Math/MathML">
            <apply>
              <times/>
              <ci> Cell </ci>
              <ci> k1480 </ci>
              <ci> cpx_629 </ci>
            </apply>
          </math>
        </kineticLaw>
      </reaction>
      <reaction id="transformation_264" reversible="false" fast="false">
        <listOfReactants>
          <speciesReference species="cpx_630"/>
        </listOfReactants>
        <listOfProducts>
          <speciesReference species="cpx_614"/>
        </listOfProducts>
        <kineticLaw>
          <math xmlns="http://www.w3.org/1998/Math/MathML">
            <apply>
              <times/>
              <ci> Cell </ci>
              <ci> k1481 </ci>
              <ci> cpx_630 </ci>
            </apply>
          </math>
        </kineticLaw>
      </reaction>
      <reaction id="dissociation_585" reversible="false" fast="false">
        <listOfReactants>
          <speciesReference species="cpx_630"/>
        </listOfReactants>
        <listOfProducts>
          <speciesReference species="cpx_694"/>
          <speciesReference species="cpx_174"/>
        </listOfProducts>
        <kineticLaw>
          <math xmlns="http://www.w3.org/1998/Math/MathML">
            <apply>
              <times/>
              <ci> Cell </ci>
              <ci> k1482 </ci>
              <ci> cpx_630 </ci>
            </apply>
          </math>
        </kineticLaw>
      </reaction>
      <reaction id="dissociation_586" reversible="false" fast="false">
        <listOfReactants>
          <speciesReference species="cpx_630"/>
        </listOfReactants>
        <listOfProducts>
          <speciesReference species="cpx_371"/>
          <speciesReference species="cpx_690"/>
        </listOfProducts>
        <kineticLaw>
          <math xmlns="http://www.w3.org/1998/Math/MathML">
            <apply>
              <times/>
              <ci> Cell </ci>
              <ci> k1483 </ci>
              <ci> cpx_630 </ci>
            </apply>
          </math>
        </kineticLaw>
      </reaction>
      <reaction id="transformation_265" reversible="false" fast="false">
        <listOfReactants>
          <speciesReference species="cpx_631"/>
        </listOfReactants>
        <listOfProducts>
          <speciesReference species="cpx_615"/>
        </listOfProducts>
        <kineticLaw>
          <math xmlns="http://www.w3.org/1998/Math/MathML">
            <apply>
              <times/>
              <ci> Cell </ci>
              <ci> k1484 </ci>
              <ci> cpx_631 </ci>
            </apply>
          </math>
        </kineticLaw>
      </reaction>
      <reaction id="dissociation_587" reversible="false" fast="false">
        <listOfReactants>
          <speciesReference species="cpx_631"/>
        </listOfReactants>
        <listOfProducts>
          <speciesReference species="cpx_695"/>
          <speciesReference species="cpx_174"/>
        </listOfProducts>
        <kineticLaw>
          <math xmlns="http://www.w3.org/1998/Math/MathML">
            <apply>
              <times/>
              <ci> Cell </ci>
              <ci> k1485 </ci>
              <ci> cpx_631 </ci>
            </apply>
          </math>
        </kineticLaw>
      </reaction>
      <reaction id="dissociation_588" reversible="false" fast="false">
        <listOfReactants>
          <speciesReference species="cpx_631"/>
        </listOfReactants>
        <listOfProducts>
          <speciesReference species="cpx_372"/>
          <speciesReference species="cpx_689"/>
        </listOfProducts>
        <kineticLaw>
          <math xmlns="http://www.w3.org/1998/Math/MathML">
            <apply>
              <times/>
              <ci> Cell </ci>
              <ci> k1486 </ci>
              <ci> cpx_631 </ci>
            </apply>
          </math>
        </kineticLaw>
      </reaction>
      <reaction id="transformation_266" reversible="false" fast="false">
        <listOfReactants>
          <speciesReference species="cpx_632"/>
        </listOfReactants>
        <listOfProducts>
          <speciesReference species="cpx_616"/>
        </listOfProducts>
        <kineticLaw>
          <math xmlns="http://www.w3.org/1998/Math/MathML">
            <apply>
              <times/>
              <ci> Cell </ci>
              <ci> k1487 </ci>
              <ci> cpx_632 </ci>
            </apply>
          </math>
        </kineticLaw>
      </reaction>
      <reaction id="dissociation_589" reversible="false" fast="false">
        <listOfReactants>
          <speciesReference species="cpx_632"/>
        </listOfReactants>
        <listOfProducts>
          <speciesReference species="cpx_696"/>
          <speciesReference species="cpx_174"/>
        </listOfProducts>
        <kineticLaw>
          <math xmlns="http://www.w3.org/1998/Math/MathML">
            <apply>
              <times/>
              <ci> Cell </ci>
              <ci> k1488 </ci>
              <ci> cpx_632 </ci>
            </apply>
          </math>
        </kineticLaw>
      </reaction>
      <reaction id="dissociation_590" reversible="false" fast="false">
        <listOfReactants>
          <speciesReference species="cpx_632"/>
        </listOfReactants>
        <listOfProducts>
          <speciesReference species="cpx_372"/>
          <speciesReference species="cpx_690"/>
        </listOfProducts>
        <kineticLaw>
          <math xmlns="http://www.w3.org/1998/Math/MathML">
            <apply>
              <times/>
              <ci> Cell </ci>
              <ci> k1489 </ci>
              <ci> cpx_632 </ci>
            </apply>
          </math>
        </kineticLaw>
      </reaction>
      <reaction id="transformation_267" reversible="false" fast="false">
        <listOfReactants>
          <speciesReference species="cpx_633"/>
        </listOfReactants>
        <listOfProducts>
          <speciesReference species="cpx_685"/>
        </listOfProducts>
        <kineticLaw>
          <math xmlns="http://www.w3.org/1998/Math/MathML">
            <apply>
              <times/>
              <ci> Cell </ci>
              <ci> k1490 </ci>
              <ci> cpx_633 </ci>
            </apply>
          </math>
        </kineticLaw>
      </reaction>
      <reaction id="transformation_268" reversible="false" fast="false">
        <listOfReactants>
          <speciesReference species="cpx_633"/>
        </listOfReactants>
        <listOfProducts>
          <speciesReference species="cpx_288"/>
        </listOfProducts>
        <kineticLaw>
          <math xmlns="http://www.w3.org/1998/Math/MathML">
            <apply>
              <times/>
              <ci> Cell </ci>
              <ci> k1491 </ci>
              <ci> cpx_633 </ci>
            </apply>
          </math>
        </kineticLaw>
      </reaction>
      <reaction id="dissociation_591" reversible="false" fast="false">
        <listOfReactants>
          <speciesReference species="cpx_633"/>
        </listOfReactants>
        <listOfProducts>
          <speciesReference species="cpx_603"/>
          <speciesReference species="cpx_274"/>
        </listOfProducts>
        <kineticLaw>
          <math xmlns="http://www.w3.org/1998/Math/MathML">
            <apply>
              <times/>
              <ci> Cell </ci>
              <ci> k1492 </ci>
              <ci> cpx_633 </ci>
            </apply>
          </math>
        </kineticLaw>
      </reaction>
      <reaction id="transformation_269" reversible="false" fast="false">
        <listOfReactants>
          <speciesReference species="cpx_634"/>
        </listOfReactants>
        <listOfProducts>
          <speciesReference species="cpx_686"/>
        </listOfProducts>
        <kineticLaw>
          <math xmlns="http://www.w3.org/1998/Math/MathML">
            <apply>
              <times/>
              <ci> Cell </ci>
              <ci> k1493 </ci>
              <ci> cpx_634 </ci>
            </apply>
          </math>
        </kineticLaw>
      </reaction>
      <reaction id="transformation_270" reversible="false" fast="false">
        <listOfReactants>
          <speciesReference species="cpx_634"/>
        </listOfReactants>
        <listOfProducts>
          <speciesReference species="cpx_266"/>
        </listOfProducts>
        <kineticLaw>
          <math xmlns="http://www.w3.org/1998/Math/MathML">
            <apply>
              <times/>
              <ci> Cell </ci>
              <ci> k1494 </ci>
              <ci> cpx_634 </ci>
            </apply>
          </math>
        </kineticLaw>
      </reaction>
      <reaction id="dissociation_592" reversible="false" fast="false">
        <listOfReactants>
          <speciesReference species="cpx_634"/>
        </listOfReactants>
        <listOfProducts>
          <speciesReference species="cpx_603"/>
          <speciesReference species="cpx_244"/>
        </listOfProducts>
        <kineticLaw>
          <math xmlns="http://www.w3.org/1998/Math/MathML">
            <apply>
              <times/>
              <ci> Cell </ci>
              <ci> k1495 </ci>
              <ci> cpx_634 </ci>
            </apply>
          </math>
        </kineticLaw>
      </reaction>
      <reaction id="transformation_271" reversible="false" fast="false">
        <listOfReactants>
          <speciesReference species="cpx_635"/>
        </listOfReactants>
        <listOfProducts>
          <speciesReference species="cpx_687"/>
        </listOfProducts>
        <kineticLaw>
          <math xmlns="http://www.w3.org/1998/Math/MathML">
            <apply>
              <times/>
              <ci> Cell </ci>
              <ci> k1496 </ci>
              <ci> cpx_635 </ci>
            </apply>
          </math>
        </kineticLaw>
      </reaction>
      <reaction id="transformation_272" reversible="false" fast="false">
        <listOfReactants>
          <speciesReference species="cpx_635"/>
        </listOfReactants>
        <listOfProducts>
          <speciesReference species="cpx_289"/>
        </listOfProducts>
        <kineticLaw>
          <math xmlns="http://www.w3.org/1998/Math/MathML">
            <apply>
              <times/>
              <ci> Cell </ci>
              <ci> k1497 </ci>
              <ci> cpx_635 </ci>
            </apply>
          </math>
        </kineticLaw>
      </reaction>
      <reaction id="dissociation_593" reversible="false" fast="false">
        <listOfReactants>
          <speciesReference species="cpx_635"/>
        </listOfReactants>
        <listOfProducts>
          <speciesReference species="cpx_604"/>
          <speciesReference species="cpx_274"/>
        </listOfProducts>
        <kineticLaw>
          <math xmlns="http://www.w3.org/1998/Math/MathML">
            <apply>
              <times/>
              <ci> Cell </ci>
              <ci> k1498 </ci>
              <ci> cpx_635 </ci>
            </apply>
          </math>
        </kineticLaw>
      </reaction>
      <reaction id="transformation_273" reversible="false" fast="false">
        <listOfReactants>
          <speciesReference species="cpx_636"/>
        </listOfReactants>
        <listOfProducts>
          <speciesReference species="cpx_688"/>
        </listOfProducts>
        <kineticLaw>
          <math xmlns="http://www.w3.org/1998/Math/MathML">
            <apply>
              <times/>
              <ci> Cell </ci>
              <ci> k1499 </ci>
              <ci> cpx_636 </ci>
            </apply>
          </math>
        </kineticLaw>
      </reaction>
      <reaction id="transformation_274" reversible="false" fast="false">
        <listOfReactants>
          <speciesReference species="cpx_636"/>
        </listOfReactants>
        <listOfProducts>
          <speciesReference species="cpx_267"/>
        </listOfProducts>
        <kineticLaw>
          <math xmlns="http://www.w3.org/1998/Math/MathML">
            <apply>
              <times/>
              <ci> Cell </ci>
              <ci> k1500 </ci>
              <ci> cpx_636 </ci>
            </apply>
          </math>
        </kineticLaw>
      </reaction>
      <reaction id="dissociation_594" reversible="false" fast="false">
        <listOfReactants>
          <speciesReference species="cpx_636"/>
        </listOfReactants>
        <listOfProducts>
          <speciesReference species="cpx_604"/>
          <speciesReference species="cpx_244"/>
        </listOfProducts>
        <kineticLaw>
          <math xmlns="http://www.w3.org/1998/Math/MathML">
            <apply>
              <times/>
              <ci> Cell </ci>
              <ci> k1501 </ci>
              <ci> cpx_636 </ci>
            </apply>
          </math>
        </kineticLaw>
      </reaction>
      <reaction id="dissociation_595" reversible="false" fast="false">
        <listOfReactants>
          <speciesReference species="cpx_637"/>
        </listOfReactants>
        <listOfProducts>
          <speciesReference species="cpx_605"/>
          <speciesReference species="cpx_460"/>
        </listOfProducts>
        <kineticLaw>
          <math xmlns="http://www.w3.org/1998/Math/MathML">
            <apply>
              <times/>
              <ci> Cell </ci>
              <ci> k1502 </ci>
              <ci> cpx_637 </ci>
            </apply>
          </math>
        </kineticLaw>
      </reaction>
      <reaction id="dissociation_596" reversible="false" fast="false">
        <listOfReactants>
          <speciesReference species="cpx_637"/>
        </listOfReactants>
        <listOfProducts>
          <speciesReference species="cpx_418"/>
          <speciesReference species="cpx_689"/>
        </listOfProducts>
        <kineticLaw>
          <math xmlns="http://www.w3.org/1998/Math/MathML">
            <apply>
              <times/>
              <ci> Cell </ci>
              <ci> k1503 </ci>
              <ci> cpx_637 </ci>
            </apply>
          </math>
        </kineticLaw>
      </reaction>
      <reaction id="dissociation_597" reversible="false" fast="false">
        <listOfReactants>
          <speciesReference species="cpx_638"/>
        </listOfReactants>
        <listOfProducts>
          <speciesReference species="cpx_605"/>
          <speciesReference species="cpx_461"/>
        </listOfProducts>
        <kineticLaw>
          <math xmlns="http://www.w3.org/1998/Math/MathML">
            <apply>
              <times/>
              <ci> Cell </ci>
              <ci> k1504 </ci>
              <ci> cpx_638 </ci>
            </apply>
          </math>
        </kineticLaw>
      </reaction>
      <reaction id="dissociation_598" reversible="false" fast="false">
        <listOfReactants>
          <speciesReference species="cpx_638"/>
        </listOfReactants>
        <listOfProducts>
          <speciesReference species="cpx_419"/>
          <speciesReference species="cpx_689"/>
        </listOfProducts>
        <kineticLaw>
          <math xmlns="http://www.w3.org/1998/Math/MathML">
            <apply>
              <times/>
              <ci> Cell </ci>
              <ci> k1505 </ci>
              <ci> cpx_638 </ci>
            </apply>
          </math>
        </kineticLaw>
      </reaction>
      <reaction id="dissociation_599" reversible="false" fast="false">
        <listOfReactants>
          <speciesReference species="cpx_639"/>
        </listOfReactants>
        <listOfProducts>
          <speciesReference species="cpx_605"/>
          <speciesReference species="cpx_462"/>
        </listOfProducts>
        <kineticLaw>
          <math xmlns="http://www.w3.org/1998/Math/MathML">
            <apply>
              <times/>
              <ci> Cell </ci>
              <ci> k1506 </ci>
              <ci> cpx_639 </ci>
            </apply>
          </math>
        </kineticLaw>
      </reaction>
      <reaction id="dissociation_600" reversible="false" fast="false">
        <listOfReactants>
          <speciesReference species="cpx_639"/>
        </listOfReactants>
        <listOfProducts>
          <speciesReference species="cpx_420"/>
          <speciesReference species="cpx_689"/>
        </listOfProducts>
        <kineticLaw>
          <math xmlns="http://www.w3.org/1998/Math/MathML">
            <apply>
              <times/>
              <ci> Cell </ci>
              <ci> k1507 </ci>
              <ci> cpx_639 </ci>
            </apply>
          </math>
        </kineticLaw>
      </reaction>
      <reaction id="dissociation_601" reversible="false" fast="false">
        <listOfReactants>
          <speciesReference species="cpx_640"/>
        </listOfReactants>
        <listOfProducts>
          <speciesReference species="cpx_605"/>
          <speciesReference species="cpx_463"/>
        </listOfProducts>
        <kineticLaw>
          <math xmlns="http://www.w3.org/1998/Math/MathML">
            <apply>
              <times/>
              <ci> Cell </ci>
              <ci> k1508 </ci>
              <ci> cpx_640 </ci>
            </apply>
          </math>
        </kineticLaw>
      </reaction>
      <reaction id="dissociation_602" reversible="false" fast="false">
        <listOfReactants>
          <speciesReference species="cpx_640"/>
        </listOfReactants>
        <listOfProducts>
          <speciesReference species="cpx_421"/>
          <speciesReference species="cpx_689"/>
        </listOfProducts>
        <kineticLaw>
          <math xmlns="http://www.w3.org/1998/Math/MathML">
            <apply>
              <times/>
              <ci> Cell </ci>
              <ci> k1509 </ci>
              <ci> cpx_640 </ci>
            </apply>
          </math>
        </kineticLaw>
      </reaction>
      <reaction id="dissociation_603" reversible="false" fast="false">
        <listOfReactants>
          <speciesReference species="cpx_641"/>
        </listOfReactants>
        <listOfProducts>
          <speciesReference species="cpx_606"/>
          <speciesReference species="cpx_460"/>
        </listOfProducts>
        <kineticLaw>
          <math xmlns="http://www.w3.org/1998/Math/MathML">
            <apply>
              <times/>
              <ci> Cell </ci>
              <ci> k1510 </ci>
              <ci> cpx_641 </ci>
            </apply>
          </math>
        </kineticLaw>
      </reaction>
      <reaction id="dissociation_604" reversible="false" fast="false">
        <listOfReactants>
          <speciesReference species="cpx_641"/>
        </listOfReactants>
        <listOfProducts>
          <speciesReference species="cpx_418"/>
          <speciesReference species="cpx_690"/>
        </listOfProducts>
        <kineticLaw>
          <math xmlns="http://www.w3.org/1998/Math/MathML">
            <apply>
              <times/>
              <ci> Cell </ci>
              <ci> k1511 </ci>
              <ci> cpx_641 </ci>
            </apply>
          </math>
        </kineticLaw>
      </reaction>
      <reaction id="dissociation_605" reversible="false" fast="false">
        <listOfReactants>
          <speciesReference species="cpx_642"/>
        </listOfReactants>
        <listOfProducts>
          <speciesReference species="cpx_606"/>
          <speciesReference species="cpx_461"/>
        </listOfProducts>
        <kineticLaw>
          <math xmlns="http://www.w3.org/1998/Math/MathML">
            <apply>
              <times/>
              <ci> Cell </ci>
              <ci> k1512 </ci>
              <ci> cpx_642 </ci>
            </apply>
          </math>
        </kineticLaw>
      </reaction>
      <reaction id="dissociation_606" reversible="false" fast="false">
        <listOfReactants>
          <speciesReference species="cpx_642"/>
        </listOfReactants>
        <listOfProducts>
          <speciesReference species="cpx_419"/>
          <speciesReference species="cpx_690"/>
        </listOfProducts>
        <kineticLaw>
          <math xmlns="http://www.w3.org/1998/Math/MathML">
            <apply>
              <times/>
              <ci> Cell </ci>
              <ci> k1513 </ci>
              <ci> cpx_642 </ci>
            </apply>
          </math>
        </kineticLaw>
      </reaction>
      <reaction id="dissociation_607" reversible="false" fast="false">
        <listOfReactants>
          <speciesReference species="cpx_643"/>
        </listOfReactants>
        <listOfProducts>
          <speciesReference species="cpx_606"/>
          <speciesReference species="cpx_462"/>
        </listOfProducts>
        <kineticLaw>
          <math xmlns="http://www.w3.org/1998/Math/MathML">
            <apply>
              <times/>
              <ci> Cell </ci>
              <ci> k1514 </ci>
              <ci> cpx_643 </ci>
            </apply>
          </math>
        </kineticLaw>
      </reaction>
      <reaction id="dissociation_608" reversible="false" fast="false">
        <listOfReactants>
          <speciesReference species="cpx_643"/>
        </listOfReactants>
        <listOfProducts>
          <speciesReference species="cpx_420"/>
          <speciesReference species="cpx_690"/>
        </listOfProducts>
        <kineticLaw>
          <math xmlns="http://www.w3.org/1998/Math/MathML">
            <apply>
              <times/>
              <ci> Cell </ci>
              <ci> k1515 </ci>
              <ci> cpx_643 </ci>
            </apply>
          </math>
        </kineticLaw>
      </reaction>
      <reaction id="dissociation_609" reversible="false" fast="false">
        <listOfReactants>
          <speciesReference species="cpx_644"/>
        </listOfReactants>
        <listOfProducts>
          <speciesReference species="cpx_606"/>
          <speciesReference species="cpx_463"/>
        </listOfProducts>
        <kineticLaw>
          <math xmlns="http://www.w3.org/1998/Math/MathML">
            <apply>
              <times/>
              <ci> Cell </ci>
              <ci> k1516 </ci>
              <ci> cpx_644 </ci>
            </apply>
          </math>
        </kineticLaw>
      </reaction>
      <reaction id="dissociation_610" reversible="false" fast="false">
        <listOfReactants>
          <speciesReference species="cpx_644"/>
        </listOfReactants>
        <listOfProducts>
          <speciesReference species="cpx_421"/>
          <speciesReference species="cpx_690"/>
        </listOfProducts>
        <kineticLaw>
          <math xmlns="http://www.w3.org/1998/Math/MathML">
            <apply>
              <times/>
              <ci> Cell </ci>
              <ci> k1517 </ci>
              <ci> cpx_644 </ci>
            </apply>
          </math>
        </kineticLaw>
      </reaction>
      <reaction id="dissociation_611" reversible="false" fast="false">
        <listOfReactants>
          <speciesReference species="cpx_645"/>
        </listOfReactants>
        <listOfProducts>
          <speciesReference species="cpx_607"/>
          <speciesReference species="cpx_460"/>
        </listOfProducts>
        <kineticLaw>
          <math xmlns="http://www.w3.org/1998/Math/MathML">
            <apply>
              <times/>
              <ci> Cell </ci>
              <ci> k1518 </ci>
              <ci> cpx_645 </ci>
            </apply>
          </math>
        </kineticLaw>
      </reaction>
      <reaction id="dissociation_612" reversible="false" fast="false">
        <listOfReactants>
          <speciesReference species="cpx_645"/>
        </listOfReactants>
        <listOfProducts>
          <speciesReference species="cpx_425"/>
          <speciesReference species="cpx_689"/>
        </listOfProducts>
        <kineticLaw>
          <math xmlns="http://www.w3.org/1998/Math/MathML">
            <apply>
              <times/>
              <ci> Cell </ci>
              <ci> k1519 </ci>
              <ci> cpx_645 </ci>
            </apply>
          </math>
        </kineticLaw>
      </reaction>
      <reaction id="dissociation_613" reversible="false" fast="false">
        <listOfReactants>
          <speciesReference species="cpx_646"/>
        </listOfReactants>
        <listOfProducts>
          <speciesReference species="cpx_607"/>
          <speciesReference species="cpx_461"/>
        </listOfProducts>
        <kineticLaw>
          <math xmlns="http://www.w3.org/1998/Math/MathML">
            <apply>
              <times/>
              <ci> Cell </ci>
              <ci> k1520 </ci>
              <ci> cpx_646 </ci>
            </apply>
          </math>
        </kineticLaw>
      </reaction>
      <reaction id="dissociation_614" reversible="false" fast="false">
        <listOfReactants>
          <speciesReference species="cpx_646"/>
        </listOfReactants>
        <listOfProducts>
          <speciesReference species="cpx_426"/>
          <speciesReference species="cpx_689"/>
        </listOfProducts>
        <kineticLaw>
          <math xmlns="http://www.w3.org/1998/Math/MathML">
            <apply>
              <times/>
              <ci> Cell </ci>
              <ci> k1521 </ci>
              <ci> cpx_646 </ci>
            </apply>
          </math>
        </kineticLaw>
      </reaction>
      <reaction id="dissociation_615" reversible="false" fast="false">
        <listOfReactants>
          <speciesReference species="cpx_647"/>
        </listOfReactants>
        <listOfProducts>
          <speciesReference species="cpx_607"/>
          <speciesReference species="cpx_462"/>
        </listOfProducts>
        <kineticLaw>
          <math xmlns="http://www.w3.org/1998/Math/MathML">
            <apply>
              <times/>
              <ci> Cell </ci>
              <ci> k1522 </ci>
              <ci> cpx_647 </ci>
            </apply>
          </math>
        </kineticLaw>
      </reaction>
      <reaction id="dissociation_616" reversible="false" fast="false">
        <listOfReactants>
          <speciesReference species="cpx_647"/>
        </listOfReactants>
        <listOfProducts>
          <speciesReference species="cpx_427"/>
          <speciesReference species="cpx_689"/>
        </listOfProducts>
        <kineticLaw>
          <math xmlns="http://www.w3.org/1998/Math/MathML">
            <apply>
              <times/>
              <ci> Cell </ci>
              <ci> k1523 </ci>
              <ci> cpx_647 </ci>
            </apply>
          </math>
        </kineticLaw>
      </reaction>
      <reaction id="dissociation_617" reversible="false" fast="false">
        <listOfReactants>
          <speciesReference species="cpx_648"/>
        </listOfReactants>
        <listOfProducts>
          <speciesReference species="cpx_607"/>
          <speciesReference species="cpx_463"/>
        </listOfProducts>
        <kineticLaw>
          <math xmlns="http://www.w3.org/1998/Math/MathML">
            <apply>
              <times/>
              <ci> Cell </ci>
              <ci> k1524 </ci>
              <ci> cpx_648 </ci>
            </apply>
          </math>
        </kineticLaw>
      </reaction>
      <reaction id="dissociation_618" reversible="false" fast="false">
        <listOfReactants>
          <speciesReference species="cpx_648"/>
        </listOfReactants>
        <listOfProducts>
          <speciesReference species="cpx_428"/>
          <speciesReference species="cpx_689"/>
        </listOfProducts>
        <kineticLaw>
          <math xmlns="http://www.w3.org/1998/Math/MathML">
            <apply>
              <times/>
              <ci> Cell </ci>
              <ci> k1525 </ci>
              <ci> cpx_648 </ci>
            </apply>
          </math>
        </kineticLaw>
      </reaction>
      <reaction id="dissociation_619" reversible="false" fast="false">
        <listOfReactants>
          <speciesReference species="cpx_649"/>
        </listOfReactants>
        <listOfProducts>
          <speciesReference species="cpx_608"/>
          <speciesReference species="cpx_460"/>
        </listOfProducts>
        <kineticLaw>
          <math xmlns="http://www.w3.org/1998/Math/MathML">
            <apply>
              <times/>
              <ci> Cell </ci>
              <ci> k1526 </ci>
              <ci> cpx_649 </ci>
            </apply>
          </math>
        </kineticLaw>
      </reaction>
      <reaction id="dissociation_620" reversible="false" fast="false">
        <listOfReactants>
          <speciesReference species="cpx_649"/>
        </listOfReactants>
        <listOfProducts>
          <speciesReference species="cpx_425"/>
          <speciesReference species="cpx_690"/>
        </listOfProducts>
        <kineticLaw>
          <math xmlns="http://www.w3.org/1998/Math/MathML">
            <apply>
              <times/>
              <ci> Cell </ci>
              <ci> k1527 </ci>
              <ci> cpx_649 </ci>
            </apply>
          </math>
        </kineticLaw>
      </reaction>
      <reaction id="dissociation_621" reversible="false" fast="false">
        <listOfReactants>
          <speciesReference species="cpx_650"/>
        </listOfReactants>
        <listOfProducts>
          <speciesReference species="cpx_608"/>
          <speciesReference species="cpx_461"/>
        </listOfProducts>
        <kineticLaw>
          <math xmlns="http://www.w3.org/1998/Math/MathML">
            <apply>
              <times/>
              <ci> Cell </ci>
              <ci> k1528 </ci>
              <ci> cpx_650 </ci>
            </apply>
          </math>
        </kineticLaw>
      </reaction>
      <reaction id="dissociation_622" reversible="false" fast="false">
        <listOfReactants>
          <speciesReference species="cpx_650"/>
        </listOfReactants>
        <listOfProducts>
          <speciesReference species="cpx_426"/>
          <speciesReference species="cpx_690"/>
        </listOfProducts>
        <kineticLaw>
          <math xmlns="http://www.w3.org/1998/Math/MathML">
            <apply>
              <times/>
              <ci> Cell </ci>
              <ci> k1529 </ci>
              <ci> cpx_650 </ci>
            </apply>
          </math>
        </kineticLaw>
      </reaction>
      <reaction id="dissociation_623" reversible="false" fast="false">
        <listOfReactants>
          <speciesReference species="cpx_651"/>
        </listOfReactants>
        <listOfProducts>
          <speciesReference species="cpx_608"/>
          <speciesReference species="cpx_462"/>
        </listOfProducts>
        <kineticLaw>
          <math xmlns="http://www.w3.org/1998/Math/MathML">
            <apply>
              <times/>
              <ci> Cell </ci>
              <ci> k1530 </ci>
              <ci> cpx_651 </ci>
            </apply>
          </math>
        </kineticLaw>
      </reaction>
      <reaction id="dissociation_624" reversible="false" fast="false">
        <listOfReactants>
          <speciesReference species="cpx_651"/>
        </listOfReactants>
        <listOfProducts>
          <speciesReference species="cpx_427"/>
          <speciesReference species="cpx_690"/>
        </listOfProducts>
        <kineticLaw>
          <math xmlns="http://www.w3.org/1998/Math/MathML">
            <apply>
              <times/>
              <ci> Cell </ci>
              <ci> k1531 </ci>
              <ci> cpx_651 </ci>
            </apply>
          </math>
        </kineticLaw>
      </reaction>
      <reaction id="dissociation_625" reversible="false" fast="false">
        <listOfReactants>
          <speciesReference species="cpx_652"/>
        </listOfReactants>
        <listOfProducts>
          <speciesReference species="cpx_608"/>
          <speciesReference species="cpx_463"/>
        </listOfProducts>
        <kineticLaw>
          <math xmlns="http://www.w3.org/1998/Math/MathML">
            <apply>
              <times/>
              <ci> Cell </ci>
              <ci> k1532 </ci>
              <ci> cpx_652 </ci>
            </apply>
          </math>
        </kineticLaw>
      </reaction>
      <reaction id="dissociation_626" reversible="false" fast="false">
        <listOfReactants>
          <speciesReference species="cpx_652"/>
        </listOfReactants>
        <listOfProducts>
          <speciesReference species="cpx_428"/>
          <speciesReference species="cpx_690"/>
        </listOfProducts>
        <kineticLaw>
          <math xmlns="http://www.w3.org/1998/Math/MathML">
            <apply>
              <times/>
              <ci> Cell </ci>
              <ci> k1533 </ci>
              <ci> cpx_652 </ci>
            </apply>
          </math>
        </kineticLaw>
      </reaction>
      <reaction id="dissociation_627" reversible="false" fast="false">
        <listOfReactants>
          <speciesReference species="cpx_653"/>
        </listOfReactants>
        <listOfProducts>
          <speciesReference species="cpx_609"/>
          <speciesReference species="cpx_460"/>
        </listOfProducts>
        <kineticLaw>
          <math xmlns="http://www.w3.org/1998/Math/MathML">
            <apply>
              <times/>
              <ci> Cell </ci>
              <ci> k1534 </ci>
              <ci> cpx_653 </ci>
            </apply>
          </math>
        </kineticLaw>
      </reaction>
      <reaction id="dissociation_628" reversible="false" fast="false">
        <listOfReactants>
          <speciesReference species="cpx_653"/>
        </listOfReactants>
        <listOfProducts>
          <speciesReference species="cpx_432"/>
          <speciesReference species="cpx_689"/>
        </listOfProducts>
        <kineticLaw>
          <math xmlns="http://www.w3.org/1998/Math/MathML">
            <apply>
              <times/>
              <ci> Cell </ci>
              <ci> k1535 </ci>
              <ci> cpx_653 </ci>
            </apply>
          </math>
        </kineticLaw>
      </reaction>
      <reaction id="dissociation_629" reversible="false" fast="false">
        <listOfReactants>
          <speciesReference species="cpx_654"/>
        </listOfReactants>
        <listOfProducts>
          <speciesReference species="cpx_609"/>
          <speciesReference species="cpx_461"/>
        </listOfProducts>
        <kineticLaw>
          <math xmlns="http://www.w3.org/1998/Math/MathML">
            <apply>
              <times/>
              <ci> Cell </ci>
              <ci> k1536 </ci>
              <ci> cpx_654 </ci>
            </apply>
          </math>
        </kineticLaw>
      </reaction>
      <reaction id="dissociation_630" reversible="false" fast="false">
        <listOfReactants>
          <speciesReference species="cpx_654"/>
        </listOfReactants>
        <listOfProducts>
          <speciesReference species="cpx_433"/>
          <speciesReference species="cpx_689"/>
        </listOfProducts>
        <kineticLaw>
          <math xmlns="http://www.w3.org/1998/Math/MathML">
            <apply>
              <times/>
              <ci> Cell </ci>
              <ci> k1537 </ci>
              <ci> cpx_654 </ci>
            </apply>
          </math>
        </kineticLaw>
      </reaction>
      <reaction id="dissociation_631" reversible="false" fast="false">
        <listOfReactants>
          <speciesReference species="cpx_655"/>
        </listOfReactants>
        <listOfProducts>
          <speciesReference species="cpx_609"/>
          <speciesReference species="cpx_462"/>
        </listOfProducts>
        <kineticLaw>
          <math xmlns="http://www.w3.org/1998/Math/MathML">
            <apply>
              <times/>
              <ci> Cell </ci>
              <ci> k1538 </ci>
              <ci> cpx_655 </ci>
            </apply>
          </math>
        </kineticLaw>
      </reaction>
      <reaction id="dissociation_632" reversible="false" fast="false">
        <listOfReactants>
          <speciesReference species="cpx_655"/>
        </listOfReactants>
        <listOfProducts>
          <speciesReference species="cpx_434"/>
          <speciesReference species="cpx_689"/>
        </listOfProducts>
        <kineticLaw>
          <math xmlns="http://www.w3.org/1998/Math/MathML">
            <apply>
              <times/>
              <ci> Cell </ci>
              <ci> k1539 </ci>
              <ci> cpx_655 </ci>
            </apply>
          </math>
        </kineticLaw>
      </reaction>
      <reaction id="dissociation_633" reversible="false" fast="false">
        <listOfReactants>
          <speciesReference species="cpx_656"/>
        </listOfReactants>
        <listOfProducts>
          <speciesReference species="cpx_609"/>
          <speciesReference species="cpx_463"/>
        </listOfProducts>
        <kineticLaw>
          <math xmlns="http://www.w3.org/1998/Math/MathML">
            <apply>
              <times/>
              <ci> Cell </ci>
              <ci> k1540 </ci>
              <ci> cpx_656 </ci>
            </apply>
          </math>
        </kineticLaw>
      </reaction>
      <reaction id="dissociation_634" reversible="false" fast="false">
        <listOfReactants>
          <speciesReference species="cpx_656"/>
        </listOfReactants>
        <listOfProducts>
          <speciesReference species="cpx_435"/>
          <speciesReference species="cpx_689"/>
        </listOfProducts>
        <kineticLaw>
          <math xmlns="http://www.w3.org/1998/Math/MathML">
            <apply>
              <times/>
              <ci> Cell </ci>
              <ci> k1541 </ci>
              <ci> cpx_656 </ci>
            </apply>
          </math>
        </kineticLaw>
      </reaction>
      <reaction id="dissociation_635" reversible="false" fast="false">
        <listOfReactants>
          <speciesReference species="cpx_657"/>
        </listOfReactants>
        <listOfProducts>
          <speciesReference species="cpx_610"/>
          <speciesReference species="cpx_460"/>
        </listOfProducts>
        <kineticLaw>
          <math xmlns="http://www.w3.org/1998/Math/MathML">
            <apply>
              <times/>
              <ci> Cell </ci>
              <ci> k1542 </ci>
              <ci> cpx_657 </ci>
            </apply>
          </math>
        </kineticLaw>
      </reaction>
      <reaction id="dissociation_636" reversible="false" fast="false">
        <listOfReactants>
          <speciesReference species="cpx_657"/>
        </listOfReactants>
        <listOfProducts>
          <speciesReference species="cpx_432"/>
          <speciesReference species="cpx_690"/>
        </listOfProducts>
        <kineticLaw>
          <math xmlns="http://www.w3.org/1998/Math/MathML">
            <apply>
              <times/>
              <ci> Cell </ci>
              <ci> k1543 </ci>
              <ci> cpx_657 </ci>
            </apply>
          </math>
        </kineticLaw>
      </reaction>
      <reaction id="dissociation_637" reversible="false" fast="false">
        <listOfReactants>
          <speciesReference species="cpx_658"/>
        </listOfReactants>
        <listOfProducts>
          <speciesReference species="cpx_610"/>
          <speciesReference species="cpx_461"/>
        </listOfProducts>
        <kineticLaw>
          <math xmlns="http://www.w3.org/1998/Math/MathML">
            <apply>
              <times/>
              <ci> Cell </ci>
              <ci> k1544 </ci>
              <ci> cpx_658 </ci>
            </apply>
          </math>
        </kineticLaw>
      </reaction>
      <reaction id="dissociation_638" reversible="false" fast="false">
        <listOfReactants>
          <speciesReference species="cpx_658"/>
        </listOfReactants>
        <listOfProducts>
          <speciesReference species="cpx_433"/>
          <speciesReference species="cpx_690"/>
        </listOfProducts>
        <kineticLaw>
          <math xmlns="http://www.w3.org/1998/Math/MathML">
            <apply>
              <times/>
              <ci> Cell </ci>
              <ci> k1545 </ci>
              <ci> cpx_658 </ci>
            </apply>
          </math>
        </kineticLaw>
      </reaction>
      <reaction id="dissociation_639" reversible="false" fast="false">
        <listOfReactants>
          <speciesReference species="cpx_659"/>
        </listOfReactants>
        <listOfProducts>
          <speciesReference species="cpx_610"/>
          <speciesReference species="cpx_462"/>
        </listOfProducts>
        <kineticLaw>
          <math xmlns="http://www.w3.org/1998/Math/MathML">
            <apply>
              <times/>
              <ci> Cell </ci>
              <ci> k1546 </ci>
              <ci> cpx_659 </ci>
            </apply>
          </math>
        </kineticLaw>
      </reaction>
      <reaction id="dissociation_640" reversible="false" fast="false">
        <listOfReactants>
          <speciesReference species="cpx_659"/>
        </listOfReactants>
        <listOfProducts>
          <speciesReference species="cpx_434"/>
          <speciesReference species="cpx_690"/>
        </listOfProducts>
        <kineticLaw>
          <math xmlns="http://www.w3.org/1998/Math/MathML">
            <apply>
              <times/>
              <ci> Cell </ci>
              <ci> k1547 </ci>
              <ci> cpx_659 </ci>
            </apply>
          </math>
        </kineticLaw>
      </reaction>
      <reaction id="dissociation_641" reversible="false" fast="false">
        <listOfReactants>
          <speciesReference species="cpx_660"/>
        </listOfReactants>
        <listOfProducts>
          <speciesReference species="cpx_610"/>
          <speciesReference species="cpx_463"/>
        </listOfProducts>
        <kineticLaw>
          <math xmlns="http://www.w3.org/1998/Math/MathML">
            <apply>
              <times/>
              <ci> Cell </ci>
              <ci> k1548 </ci>
              <ci> cpx_660 </ci>
            </apply>
          </math>
        </kineticLaw>
      </reaction>
      <reaction id="dissociation_642" reversible="false" fast="false">
        <listOfReactants>
          <speciesReference species="cpx_660"/>
        </listOfReactants>
        <listOfProducts>
          <speciesReference species="cpx_435"/>
          <speciesReference species="cpx_690"/>
        </listOfProducts>
        <kineticLaw>
          <math xmlns="http://www.w3.org/1998/Math/MathML">
            <apply>
              <times/>
              <ci> Cell </ci>
              <ci> k1549 </ci>
              <ci> cpx_660 </ci>
            </apply>
          </math>
        </kineticLaw>
      </reaction>
      <reaction id="dissociation_643" reversible="false" fast="false">
        <listOfReactants>
          <speciesReference species="cpx_661"/>
        </listOfReactants>
        <listOfProducts>
          <speciesReference species="cpx_611"/>
          <speciesReference species="cpx_460"/>
        </listOfProducts>
        <kineticLaw>
          <math xmlns="http://www.w3.org/1998/Math/MathML">
            <apply>
              <times/>
              <ci> Cell </ci>
              <ci> k1550 </ci>
              <ci> cpx_661 </ci>
            </apply>
          </math>
        </kineticLaw>
      </reaction>
      <reaction id="dissociation_644" reversible="false" fast="false">
        <listOfReactants>
          <speciesReference species="cpx_661"/>
        </listOfReactants>
        <listOfProducts>
          <speciesReference species="cpx_439"/>
          <speciesReference species="cpx_689"/>
        </listOfProducts>
        <kineticLaw>
          <math xmlns="http://www.w3.org/1998/Math/MathML">
            <apply>
              <times/>
              <ci> Cell </ci>
              <ci> k1551 </ci>
              <ci> cpx_661 </ci>
            </apply>
          </math>
        </kineticLaw>
      </reaction>
      <reaction id="dissociation_645" reversible="false" fast="false">
        <listOfReactants>
          <speciesReference species="cpx_662"/>
        </listOfReactants>
        <listOfProducts>
          <speciesReference species="cpx_611"/>
          <speciesReference species="cpx_461"/>
        </listOfProducts>
        <kineticLaw>
          <math xmlns="http://www.w3.org/1998/Math/MathML">
            <apply>
              <times/>
              <ci> Cell </ci>
              <ci> k1552 </ci>
              <ci> cpx_662 </ci>
            </apply>
          </math>
        </kineticLaw>
      </reaction>
      <reaction id="dissociation_646" reversible="false" fast="false">
        <listOfReactants>
          <speciesReference species="cpx_662"/>
        </listOfReactants>
        <listOfProducts>
          <speciesReference species="cpx_440"/>
          <speciesReference species="cpx_689"/>
        </listOfProducts>
        <kineticLaw>
          <math xmlns="http://www.w3.org/1998/Math/MathML">
            <apply>
              <times/>
              <ci> Cell </ci>
              <ci> k1553 </ci>
              <ci> cpx_662 </ci>
            </apply>
          </math>
        </kineticLaw>
      </reaction>
      <reaction id="dissociation_647" reversible="false" fast="false">
        <listOfReactants>
          <speciesReference species="cpx_663"/>
        </listOfReactants>
        <listOfProducts>
          <speciesReference species="cpx_611"/>
          <speciesReference species="cpx_462"/>
        </listOfProducts>
        <kineticLaw>
          <math xmlns="http://www.w3.org/1998/Math/MathML">
            <apply>
              <times/>
              <ci> Cell </ci>
              <ci> k1554 </ci>
              <ci> cpx_663 </ci>
            </apply>
          </math>
        </kineticLaw>
      </reaction>
      <reaction id="dissociation_648" reversible="false" fast="false">
        <listOfReactants>
          <speciesReference species="cpx_663"/>
        </listOfReactants>
        <listOfProducts>
          <speciesReference species="cpx_441"/>
          <speciesReference species="cpx_689"/>
        </listOfProducts>
        <kineticLaw>
          <math xmlns="http://www.w3.org/1998/Math/MathML">
            <apply>
              <times/>
              <ci> Cell </ci>
              <ci> k1555 </ci>
              <ci> cpx_663 </ci>
            </apply>
          </math>
        </kineticLaw>
      </reaction>
      <reaction id="dissociation_649" reversible="false" fast="false">
        <listOfReactants>
          <speciesReference species="cpx_664"/>
        </listOfReactants>
        <listOfProducts>
          <speciesReference species="cpx_611"/>
          <speciesReference species="cpx_463"/>
        </listOfProducts>
        <kineticLaw>
          <math xmlns="http://www.w3.org/1998/Math/MathML">
            <apply>
              <times/>
              <ci> Cell </ci>
              <ci> k1556 </ci>
              <ci> cpx_664 </ci>
            </apply>
          </math>
        </kineticLaw>
      </reaction>
      <reaction id="dissociation_650" reversible="false" fast="false">
        <listOfReactants>
          <speciesReference species="cpx_664"/>
        </listOfReactants>
        <listOfProducts>
          <speciesReference species="cpx_442"/>
          <speciesReference species="cpx_689"/>
        </listOfProducts>
        <kineticLaw>
          <math xmlns="http://www.w3.org/1998/Math/MathML">
            <apply>
              <times/>
              <ci> Cell </ci>
              <ci> k1557 </ci>
              <ci> cpx_664 </ci>
            </apply>
          </math>
        </kineticLaw>
      </reaction>
      <reaction id="dissociation_651" reversible="false" fast="false">
        <listOfReactants>
          <speciesReference species="cpx_665"/>
        </listOfReactants>
        <listOfProducts>
          <speciesReference species="cpx_612"/>
          <speciesReference species="cpx_460"/>
        </listOfProducts>
        <kineticLaw>
          <math xmlns="http://www.w3.org/1998/Math/MathML">
            <apply>
              <times/>
              <ci> Cell </ci>
              <ci> k1558 </ci>
              <ci> cpx_665 </ci>
            </apply>
          </math>
        </kineticLaw>
      </reaction>
      <reaction id="dissociation_652" reversible="false" fast="false">
        <listOfReactants>
          <speciesReference species="cpx_665"/>
        </listOfReactants>
        <listOfProducts>
          <speciesReference species="cpx_439"/>
          <speciesReference species="cpx_690"/>
        </listOfProducts>
        <kineticLaw>
          <math xmlns="http://www.w3.org/1998/Math/MathML">
            <apply>
              <times/>
              <ci> Cell </ci>
              <ci> k1559 </ci>
              <ci> cpx_665 </ci>
            </apply>
          </math>
        </kineticLaw>
      </reaction>
      <reaction id="dissociation_653" reversible="false" fast="false">
        <listOfReactants>
          <speciesReference species="cpx_666"/>
        </listOfReactants>
        <listOfProducts>
          <speciesReference species="cpx_612"/>
          <speciesReference species="cpx_461"/>
        </listOfProducts>
        <kineticLaw>
          <math xmlns="http://www.w3.org/1998/Math/MathML">
            <apply>
              <times/>
              <ci> Cell </ci>
              <ci> k1560 </ci>
              <ci> cpx_666 </ci>
            </apply>
          </math>
        </kineticLaw>
      </reaction>
      <reaction id="dissociation_654" reversible="false" fast="false">
        <listOfReactants>
          <speciesReference species="cpx_666"/>
        </listOfReactants>
        <listOfProducts>
          <speciesReference species="cpx_440"/>
          <speciesReference species="cpx_690"/>
        </listOfProducts>
        <kineticLaw>
          <math xmlns="http://www.w3.org/1998/Math/MathML">
            <apply>
              <times/>
              <ci> Cell </ci>
              <ci> k1561 </ci>
              <ci> cpx_666 </ci>
            </apply>
          </math>
        </kineticLaw>
      </reaction>
      <reaction id="dissociation_655" reversible="false" fast="false">
        <listOfReactants>
          <speciesReference species="cpx_667"/>
        </listOfReactants>
        <listOfProducts>
          <speciesReference species="cpx_612"/>
          <speciesReference species="cpx_462"/>
        </listOfProducts>
        <kineticLaw>
          <math xmlns="http://www.w3.org/1998/Math/MathML">
            <apply>
              <times/>
              <ci> Cell </ci>
              <ci> k1562 </ci>
              <ci> cpx_667 </ci>
            </apply>
          </math>
        </kineticLaw>
      </reaction>
      <reaction id="dissociation_656" reversible="false" fast="false">
        <listOfReactants>
          <speciesReference species="cpx_667"/>
        </listOfReactants>
        <listOfProducts>
          <speciesReference species="cpx_441"/>
          <speciesReference species="cpx_690"/>
        </listOfProducts>
        <kineticLaw>
          <math xmlns="http://www.w3.org/1998/Math/MathML">
            <apply>
              <times/>
              <ci> Cell </ci>
              <ci> k1563 </ci>
              <ci> cpx_667 </ci>
            </apply>
          </math>
        </kineticLaw>
      </reaction>
      <reaction id="dissociation_657" reversible="false" fast="false">
        <listOfReactants>
          <speciesReference species="cpx_668"/>
        </listOfReactants>
        <listOfProducts>
          <speciesReference species="cpx_612"/>
          <speciesReference species="cpx_463"/>
        </listOfProducts>
        <kineticLaw>
          <math xmlns="http://www.w3.org/1998/Math/MathML">
            <apply>
              <times/>
              <ci> Cell </ci>
              <ci> k1564 </ci>
              <ci> cpx_668 </ci>
            </apply>
          </math>
        </kineticLaw>
      </reaction>
      <reaction id="dissociation_658" reversible="false" fast="false">
        <listOfReactants>
          <speciesReference species="cpx_668"/>
        </listOfReactants>
        <listOfProducts>
          <speciesReference species="cpx_442"/>
          <speciesReference species="cpx_690"/>
        </listOfProducts>
        <kineticLaw>
          <math xmlns="http://www.w3.org/1998/Math/MathML">
            <apply>
              <times/>
              <ci> Cell </ci>
              <ci> k1565 </ci>
              <ci> cpx_668 </ci>
            </apply>
          </math>
        </kineticLaw>
      </reaction>
      <reaction id="dissociation_659" reversible="false" fast="false">
        <listOfReactants>
          <speciesReference species="cpx_669"/>
        </listOfReactants>
        <listOfProducts>
          <speciesReference species="cpx_613"/>
          <speciesReference species="cpx_460"/>
        </listOfProducts>
        <kineticLaw>
          <math xmlns="http://www.w3.org/1998/Math/MathML">
            <apply>
              <times/>
              <ci> Cell </ci>
              <ci> k1566 </ci>
              <ci> cpx_669 </ci>
            </apply>
          </math>
        </kineticLaw>
      </reaction>
      <reaction id="dissociation_660" reversible="false" fast="false">
        <listOfReactants>
          <speciesReference species="cpx_669"/>
        </listOfReactants>
        <listOfProducts>
          <speciesReference species="cpx_446"/>
          <speciesReference species="cpx_689"/>
        </listOfProducts>
        <kineticLaw>
          <math xmlns="http://www.w3.org/1998/Math/MathML">
            <apply>
              <times/>
              <ci> Cell </ci>
              <ci> k1567 </ci>
              <ci> cpx_669 </ci>
            </apply>
          </math>
        </kineticLaw>
      </reaction>
      <reaction id="dissociation_661" reversible="false" fast="false">
        <listOfReactants>
          <speciesReference species="cpx_670"/>
        </listOfReactants>
        <listOfProducts>
          <speciesReference species="cpx_613"/>
          <speciesReference species="cpx_461"/>
        </listOfProducts>
        <kineticLaw>
          <math xmlns="http://www.w3.org/1998/Math/MathML">
            <apply>
              <times/>
              <ci> Cell </ci>
              <ci> k1568 </ci>
              <ci> cpx_670 </ci>
            </apply>
          </math>
        </kineticLaw>
      </reaction>
      <reaction id="dissociation_662" reversible="false" fast="false">
        <listOfReactants>
          <speciesReference species="cpx_670"/>
        </listOfReactants>
        <listOfProducts>
          <speciesReference species="cpx_447"/>
          <speciesReference species="cpx_689"/>
        </listOfProducts>
        <kineticLaw>
          <math xmlns="http://www.w3.org/1998/Math/MathML">
            <apply>
              <times/>
              <ci> Cell </ci>
              <ci> k1569 </ci>
              <ci> cpx_670 </ci>
            </apply>
          </math>
        </kineticLaw>
      </reaction>
      <reaction id="dissociation_663" reversible="false" fast="false">
        <listOfReactants>
          <speciesReference species="cpx_671"/>
        </listOfReactants>
        <listOfProducts>
          <speciesReference species="cpx_613"/>
          <speciesReference species="cpx_462"/>
        </listOfProducts>
        <kineticLaw>
          <math xmlns="http://www.w3.org/1998/Math/MathML">
            <apply>
              <times/>
              <ci> Cell </ci>
              <ci> k1570 </ci>
              <ci> cpx_671 </ci>
            </apply>
          </math>
        </kineticLaw>
      </reaction>
      <reaction id="dissociation_664" reversible="false" fast="false">
        <listOfReactants>
          <speciesReference species="cpx_671"/>
        </listOfReactants>
        <listOfProducts>
          <speciesReference species="cpx_448"/>
          <speciesReference species="cpx_689"/>
        </listOfProducts>
        <kineticLaw>
          <math xmlns="http://www.w3.org/1998/Math/MathML">
            <apply>
              <times/>
              <ci> Cell </ci>
              <ci> k1571 </ci>
              <ci> cpx_671 </ci>
            </apply>
          </math>
        </kineticLaw>
      </reaction>
      <reaction id="dissociation_665" reversible="false" fast="false">
        <listOfReactants>
          <speciesReference species="cpx_672"/>
        </listOfReactants>
        <listOfProducts>
          <speciesReference species="cpx_613"/>
          <speciesReference species="cpx_463"/>
        </listOfProducts>
        <kineticLaw>
          <math xmlns="http://www.w3.org/1998/Math/MathML">
            <apply>
              <times/>
              <ci> Cell </ci>
              <ci> k1572 </ci>
              <ci> cpx_672 </ci>
            </apply>
          </math>
        </kineticLaw>
      </reaction>
      <reaction id="dissociation_666" reversible="false" fast="false">
        <listOfReactants>
          <speciesReference species="cpx_672"/>
        </listOfReactants>
        <listOfProducts>
          <speciesReference species="cpx_449"/>
          <speciesReference species="cpx_689"/>
        </listOfProducts>
        <kineticLaw>
          <math xmlns="http://www.w3.org/1998/Math/MathML">
            <apply>
              <times/>
              <ci> Cell </ci>
              <ci> k1573 </ci>
              <ci> cpx_672 </ci>
            </apply>
          </math>
        </kineticLaw>
      </reaction>
      <reaction id="dissociation_667" reversible="false" fast="false">
        <listOfReactants>
          <speciesReference species="cpx_673"/>
        </listOfReactants>
        <listOfProducts>
          <speciesReference species="cpx_614"/>
          <speciesReference species="cpx_460"/>
        </listOfProducts>
        <kineticLaw>
          <math xmlns="http://www.w3.org/1998/Math/MathML">
            <apply>
              <times/>
              <ci> Cell </ci>
              <ci> k1574 </ci>
              <ci> cpx_673 </ci>
            </apply>
          </math>
        </kineticLaw>
      </reaction>
      <reaction id="dissociation_668" reversible="false" fast="false">
        <listOfReactants>
          <speciesReference species="cpx_673"/>
        </listOfReactants>
        <listOfProducts>
          <speciesReference species="cpx_446"/>
          <speciesReference species="cpx_690"/>
        </listOfProducts>
        <kineticLaw>
          <math xmlns="http://www.w3.org/1998/Math/MathML">
            <apply>
              <times/>
              <ci> Cell </ci>
              <ci> k1575 </ci>
              <ci> cpx_673 </ci>
            </apply>
          </math>
        </kineticLaw>
      </reaction>
      <reaction id="dissociation_669" reversible="false" fast="false">
        <listOfReactants>
          <speciesReference species="cpx_674"/>
        </listOfReactants>
        <listOfProducts>
          <speciesReference species="cpx_614"/>
          <speciesReference species="cpx_461"/>
        </listOfProducts>
        <kineticLaw>
          <math xmlns="http://www.w3.org/1998/Math/MathML">
            <apply>
              <times/>
              <ci> Cell </ci>
              <ci> k1576 </ci>
              <ci> cpx_674 </ci>
            </apply>
          </math>
        </kineticLaw>
      </reaction>
      <reaction id="dissociation_670" reversible="false" fast="false">
        <listOfReactants>
          <speciesReference species="cpx_674"/>
        </listOfReactants>
        <listOfProducts>
          <speciesReference species="cpx_447"/>
          <speciesReference species="cpx_690"/>
        </listOfProducts>
        <kineticLaw>
          <math xmlns="http://www.w3.org/1998/Math/MathML">
            <apply>
              <times/>
              <ci> Cell </ci>
              <ci> k1577 </ci>
              <ci> cpx_674 </ci>
            </apply>
          </math>
        </kineticLaw>
      </reaction>
      <reaction id="dissociation_671" reversible="false" fast="false">
        <listOfReactants>
          <speciesReference species="cpx_675"/>
        </listOfReactants>
        <listOfProducts>
          <speciesReference species="cpx_614"/>
          <speciesReference species="cpx_462"/>
        </listOfProducts>
        <kineticLaw>
          <math xmlns="http://www.w3.org/1998/Math/MathML">
            <apply>
              <times/>
              <ci> Cell </ci>
              <ci> k1578 </ci>
              <ci> cpx_675 </ci>
            </apply>
          </math>
        </kineticLaw>
      </reaction>
      <reaction id="dissociation_672" reversible="false" fast="false">
        <listOfReactants>
          <speciesReference species="cpx_675"/>
        </listOfReactants>
        <listOfProducts>
          <speciesReference species="cpx_448"/>
          <speciesReference species="cpx_690"/>
        </listOfProducts>
        <kineticLaw>
          <math xmlns="http://www.w3.org/1998/Math/MathML">
            <apply>
              <times/>
              <ci> Cell </ci>
              <ci> k1579 </ci>
              <ci> cpx_675 </ci>
            </apply>
          </math>
        </kineticLaw>
      </reaction>
      <reaction id="dissociation_673" reversible="false" fast="false">
        <listOfReactants>
          <speciesReference species="cpx_676"/>
        </listOfReactants>
        <listOfProducts>
          <speciesReference species="cpx_614"/>
          <speciesReference species="cpx_463"/>
        </listOfProducts>
        <kineticLaw>
          <math xmlns="http://www.w3.org/1998/Math/MathML">
            <apply>
              <times/>
              <ci> Cell </ci>
              <ci> k1580 </ci>
              <ci> cpx_676 </ci>
            </apply>
          </math>
        </kineticLaw>
      </reaction>
      <reaction id="dissociation_674" reversible="false" fast="false">
        <listOfReactants>
          <speciesReference species="cpx_676"/>
        </listOfReactants>
        <listOfProducts>
          <speciesReference species="cpx_449"/>
          <speciesReference species="cpx_690"/>
        </listOfProducts>
        <kineticLaw>
          <math xmlns="http://www.w3.org/1998/Math/MathML">
            <apply>
              <times/>
              <ci> Cell </ci>
              <ci> k1581 </ci>
              <ci> cpx_676 </ci>
            </apply>
          </math>
        </kineticLaw>
      </reaction>
      <reaction id="dissociation_675" reversible="false" fast="false">
        <listOfReactants>
          <speciesReference species="cpx_677"/>
        </listOfReactants>
        <listOfProducts>
          <speciesReference species="cpx_615"/>
          <speciesReference species="cpx_460"/>
        </listOfProducts>
        <kineticLaw>
          <math xmlns="http://www.w3.org/1998/Math/MathML">
            <apply>
              <times/>
              <ci> Cell </ci>
              <ci> k1582 </ci>
              <ci> cpx_677 </ci>
            </apply>
          </math>
        </kineticLaw>
      </reaction>
      <reaction id="dissociation_676" reversible="false" fast="false">
        <listOfReactants>
          <speciesReference species="cpx_677"/>
        </listOfReactants>
        <listOfProducts>
          <speciesReference species="cpx_453"/>
          <speciesReference species="cpx_689"/>
        </listOfProducts>
        <kineticLaw>
          <math xmlns="http://www.w3.org/1998/Math/MathML">
            <apply>
              <times/>
              <ci> Cell </ci>
              <ci> k1583 </ci>
              <ci> cpx_677 </ci>
            </apply>
          </math>
        </kineticLaw>
      </reaction>
      <reaction id="dissociation_677" reversible="false" fast="false">
        <listOfReactants>
          <speciesReference species="cpx_678"/>
        </listOfReactants>
        <listOfProducts>
          <speciesReference species="cpx_615"/>
          <speciesReference species="cpx_461"/>
        </listOfProducts>
        <kineticLaw>
          <math xmlns="http://www.w3.org/1998/Math/MathML">
            <apply>
              <times/>
              <ci> Cell </ci>
              <ci> k1584 </ci>
              <ci> cpx_678 </ci>
            </apply>
          </math>
        </kineticLaw>
      </reaction>
      <reaction id="dissociation_678" reversible="false" fast="false">
        <listOfReactants>
          <speciesReference species="cpx_678"/>
        </listOfReactants>
        <listOfProducts>
          <speciesReference species="cpx_454"/>
          <speciesReference species="cpx_689"/>
        </listOfProducts>
        <kineticLaw>
          <math xmlns="http://www.w3.org/1998/Math/MathML">
            <apply>
              <times/>
              <ci> Cell </ci>
              <ci> k1585 </ci>
              <ci> cpx_678 </ci>
            </apply>
          </math>
        </kineticLaw>
      </reaction>
      <reaction id="dissociation_679" reversible="false" fast="false">
        <listOfReactants>
          <speciesReference species="cpx_679"/>
        </listOfReactants>
        <listOfProducts>
          <speciesReference species="cpx_615"/>
          <speciesReference species="cpx_462"/>
        </listOfProducts>
        <kineticLaw>
          <math xmlns="http://www.w3.org/1998/Math/MathML">
            <apply>
              <times/>
              <ci> Cell </ci>
              <ci> k1586 </ci>
              <ci> cpx_679 </ci>
            </apply>
          </math>
        </kineticLaw>
      </reaction>
      <reaction id="dissociation_680" reversible="false" fast="false">
        <listOfReactants>
          <speciesReference species="cpx_679"/>
        </listOfReactants>
        <listOfProducts>
          <speciesReference species="cpx_455"/>
          <speciesReference species="cpx_689"/>
        </listOfProducts>
        <kineticLaw>
          <math xmlns="http://www.w3.org/1998/Math/MathML">
            <apply>
              <times/>
              <ci> Cell </ci>
              <ci> k1587 </ci>
              <ci> cpx_679 </ci>
            </apply>
          </math>
        </kineticLaw>
      </reaction>
      <reaction id="dissociation_681" reversible="false" fast="false">
        <listOfReactants>
          <speciesReference species="cpx_680"/>
        </listOfReactants>
        <listOfProducts>
          <speciesReference species="cpx_615"/>
          <speciesReference species="cpx_463"/>
        </listOfProducts>
        <kineticLaw>
          <math xmlns="http://www.w3.org/1998/Math/MathML">
            <apply>
              <times/>
              <ci> Cell </ci>
              <ci> k1588 </ci>
              <ci> cpx_680 </ci>
            </apply>
          </math>
        </kineticLaw>
      </reaction>
      <reaction id="dissociation_682" reversible="false" fast="false">
        <listOfReactants>
          <speciesReference species="cpx_680"/>
        </listOfReactants>
        <listOfProducts>
          <speciesReference species="cpx_456"/>
          <speciesReference species="cpx_689"/>
        </listOfProducts>
        <kineticLaw>
          <math xmlns="http://www.w3.org/1998/Math/MathML">
            <apply>
              <times/>
              <ci> Cell </ci>
              <ci> k1589 </ci>
              <ci> cpx_680 </ci>
            </apply>
          </math>
        </kineticLaw>
      </reaction>
      <reaction id="dissociation_683" reversible="false" fast="false">
        <listOfReactants>
          <speciesReference species="cpx_681"/>
        </listOfReactants>
        <listOfProducts>
          <speciesReference species="cpx_616"/>
          <speciesReference species="cpx_460"/>
        </listOfProducts>
        <kineticLaw>
          <math xmlns="http://www.w3.org/1998/Math/MathML">
            <apply>
              <times/>
              <ci> Cell </ci>
              <ci> k1590 </ci>
              <ci> cpx_681 </ci>
            </apply>
          </math>
        </kineticLaw>
      </reaction>
      <reaction id="dissociation_684" reversible="false" fast="false">
        <listOfReactants>
          <speciesReference species="cpx_681"/>
        </listOfReactants>
        <listOfProducts>
          <speciesReference species="cpx_453"/>
          <speciesReference species="cpx_690"/>
        </listOfProducts>
        <kineticLaw>
          <math xmlns="http://www.w3.org/1998/Math/MathML">
            <apply>
              <times/>
              <ci> Cell </ci>
              <ci> k1591 </ci>
              <ci> cpx_681 </ci>
            </apply>
          </math>
        </kineticLaw>
      </reaction>
      <reaction id="dissociation_685" reversible="false" fast="false">
        <listOfReactants>
          <speciesReference species="cpx_682"/>
        </listOfReactants>
        <listOfProducts>
          <speciesReference species="cpx_616"/>
          <speciesReference species="cpx_461"/>
        </listOfProducts>
        <kineticLaw>
          <math xmlns="http://www.w3.org/1998/Math/MathML">
            <apply>
              <times/>
              <ci> Cell </ci>
              <ci> k1592 </ci>
              <ci> cpx_682 </ci>
            </apply>
          </math>
        </kineticLaw>
      </reaction>
      <reaction id="dissociation_686" reversible="false" fast="false">
        <listOfReactants>
          <speciesReference species="cpx_682"/>
        </listOfReactants>
        <listOfProducts>
          <speciesReference species="cpx_454"/>
          <speciesReference species="cpx_690"/>
        </listOfProducts>
        <kineticLaw>
          <math xmlns="http://www.w3.org/1998/Math/MathML">
            <apply>
              <times/>
              <ci> Cell </ci>
              <ci> k1593 </ci>
              <ci> cpx_682 </ci>
            </apply>
          </math>
        </kineticLaw>
      </reaction>
      <reaction id="dissociation_687" reversible="false" fast="false">
        <listOfReactants>
          <speciesReference species="cpx_683"/>
        </listOfReactants>
        <listOfProducts>
          <speciesReference species="cpx_616"/>
          <speciesReference species="cpx_462"/>
        </listOfProducts>
        <kineticLaw>
          <math xmlns="http://www.w3.org/1998/Math/MathML">
            <apply>
              <times/>
              <ci> Cell </ci>
              <ci> k1594 </ci>
              <ci> cpx_683 </ci>
            </apply>
          </math>
        </kineticLaw>
      </reaction>
      <reaction id="dissociation_688" reversible="false" fast="false">
        <listOfReactants>
          <speciesReference species="cpx_683"/>
        </listOfReactants>
        <listOfProducts>
          <speciesReference species="cpx_455"/>
          <speciesReference species="cpx_690"/>
        </listOfProducts>
        <kineticLaw>
          <math xmlns="http://www.w3.org/1998/Math/MathML">
            <apply>
              <times/>
              <ci> Cell </ci>
              <ci> k1595 </ci>
              <ci> cpx_683 </ci>
            </apply>
          </math>
        </kineticLaw>
      </reaction>
      <reaction id="dissociation_689" reversible="false" fast="false">
        <listOfReactants>
          <speciesReference species="cpx_684"/>
        </listOfReactants>
        <listOfProducts>
          <speciesReference species="cpx_616"/>
          <speciesReference species="cpx_463"/>
        </listOfProducts>
        <kineticLaw>
          <math xmlns="http://www.w3.org/1998/Math/MathML">
            <apply>
              <times/>
              <ci> Cell </ci>
              <ci> k1596 </ci>
              <ci> cpx_684 </ci>
            </apply>
          </math>
        </kineticLaw>
      </reaction>
      <reaction id="dissociation_690" reversible="false" fast="false">
        <listOfReactants>
          <speciesReference species="cpx_684"/>
        </listOfReactants>
        <listOfProducts>
          <speciesReference species="cpx_456"/>
          <speciesReference species="cpx_690"/>
        </listOfProducts>
        <kineticLaw>
          <math xmlns="http://www.w3.org/1998/Math/MathML">
            <apply>
              <times/>
              <ci> Cell </ci>
              <ci> k1597 </ci>
              <ci> cpx_684 </ci>
            </apply>
          </math>
        </kineticLaw>
      </reaction>
      <reaction id="transformation_275" reversible="false" fast="false">
        <listOfReactants>
          <speciesReference species="cpx_685"/>
        </listOfReactants>
        <listOfProducts>
          <speciesReference species="cpx_633"/>
        </listOfProducts>
        <kineticLaw>
          <math xmlns="http://www.w3.org/1998/Math/MathML">
            <apply>
              <times/>
              <ci> Cell </ci>
              <ci> k1598 </ci>
              <ci> cpx_685 </ci>
            </apply>
          </math>
        </kineticLaw>
      </reaction>
      <reaction id="dissociation_691" reversible="false" fast="false">
        <listOfReactants>
          <speciesReference species="cpx_685"/>
        </listOfReactants>
        <listOfProducts>
          <speciesReference species="cpx_619"/>
          <speciesReference species="cpx_274"/>
        </listOfProducts>
        <kineticLaw>
          <math xmlns="http://www.w3.org/1998/Math/MathML">
            <apply>
              <times/>
              <ci> Cell </ci>
              <ci> k1599 </ci>
              <ci> cpx_685 </ci>
            </apply>
          </math>
        </kineticLaw>
      </reaction>
      <reaction id="dissociation_692" reversible="false" fast="false">
        <listOfReactants>
          <speciesReference species="cpx_685"/>
        </listOfReactants>
        <listOfProducts>
          <speciesReference species="cpx_274"/>
          <speciesReference species="cpx_287"/>
        </listOfProducts>
        <kineticLaw>
          <math xmlns="http://www.w3.org/1998/Math/MathML">
            <apply>
              <times/>
              <ci> Cell </ci>
              <ci> k1600 </ci>
              <ci> cpx_685 </ci>
            </apply>
          </math>
        </kineticLaw>
      </reaction>
      <reaction id="transformation_276" reversible="false" fast="false">
        <listOfReactants>
          <speciesReference species="cpx_686"/>
        </listOfReactants>
        <listOfProducts>
          <speciesReference species="cpx_634"/>
        </listOfProducts>
        <kineticLaw>
          <math xmlns="http://www.w3.org/1998/Math/MathML">
            <apply>
              <times/>
              <ci> Cell </ci>
              <ci> k1601 </ci>
              <ci> cpx_686 </ci>
            </apply>
          </math>
        </kineticLaw>
      </reaction>
      <reaction id="dissociation_693" reversible="false" fast="false">
        <listOfReactants>
          <speciesReference species="cpx_686"/>
        </listOfReactants>
        <listOfProducts>
          <speciesReference species="cpx_619"/>
          <speciesReference species="cpx_244"/>
        </listOfProducts>
        <kineticLaw>
          <math xmlns="http://www.w3.org/1998/Math/MathML">
            <apply>
              <times/>
              <ci> Cell </ci>
              <ci> k1602 </ci>
              <ci> cpx_686 </ci>
            </apply>
          </math>
        </kineticLaw>
      </reaction>
      <reaction id="dissociation_694" reversible="false" fast="false">
        <listOfReactants>
          <speciesReference species="cpx_686"/>
        </listOfReactants>
        <listOfProducts>
          <speciesReference species="cpx_274"/>
          <speciesReference species="cpx_265"/>
        </listOfProducts>
        <kineticLaw>
          <math xmlns="http://www.w3.org/1998/Math/MathML">
            <apply>
              <times/>
              <ci> Cell </ci>
              <ci> k1603 </ci>
              <ci> cpx_686 </ci>
            </apply>
          </math>
        </kineticLaw>
      </reaction>
      <reaction id="transformation_277" reversible="false" fast="false">
        <listOfReactants>
          <speciesReference species="cpx_687"/>
        </listOfReactants>
        <listOfProducts>
          <speciesReference species="cpx_635"/>
        </listOfProducts>
        <kineticLaw>
          <math xmlns="http://www.w3.org/1998/Math/MathML">
            <apply>
              <times/>
              <ci> Cell </ci>
              <ci> k1604 </ci>
              <ci> cpx_687 </ci>
            </apply>
          </math>
        </kineticLaw>
      </reaction>
      <reaction id="dissociation_695" reversible="false" fast="false">
        <listOfReactants>
          <speciesReference species="cpx_687"/>
        </listOfReactants>
        <listOfProducts>
          <speciesReference species="cpx_620"/>
          <speciesReference species="cpx_274"/>
        </listOfProducts>
        <kineticLaw>
          <math xmlns="http://www.w3.org/1998/Math/MathML">
            <apply>
              <times/>
              <ci> Cell </ci>
              <ci> k1605 </ci>
              <ci> cpx_687 </ci>
            </apply>
          </math>
        </kineticLaw>
      </reaction>
      <reaction id="dissociation_696" reversible="false" fast="false">
        <listOfReactants>
          <speciesReference species="cpx_687"/>
        </listOfReactants>
        <listOfProducts>
          <speciesReference species="cpx_276"/>
          <speciesReference species="cpx_287"/>
        </listOfProducts>
        <kineticLaw>
          <math xmlns="http://www.w3.org/1998/Math/MathML">
            <apply>
              <times/>
              <ci> Cell </ci>
              <ci> k1606 </ci>
              <ci> cpx_687 </ci>
            </apply>
          </math>
        </kineticLaw>
      </reaction>
      <reaction id="transformation_278" reversible="false" fast="false">
        <listOfReactants>
          <speciesReference species="cpx_688"/>
        </listOfReactants>
        <listOfProducts>
          <speciesReference species="cpx_636"/>
        </listOfProducts>
        <kineticLaw>
          <math xmlns="http://www.w3.org/1998/Math/MathML">
            <apply>
              <times/>
              <ci> Cell </ci>
              <ci> k1607 </ci>
              <ci> cpx_688 </ci>
            </apply>
          </math>
        </kineticLaw>
      </reaction>
      <reaction id="dissociation_697" reversible="false" fast="false">
        <listOfReactants>
          <speciesReference species="cpx_688"/>
        </listOfReactants>
        <listOfProducts>
          <speciesReference species="cpx_620"/>
          <speciesReference species="cpx_244"/>
        </listOfProducts>
        <kineticLaw>
          <math xmlns="http://www.w3.org/1998/Math/MathML">
            <apply>
              <times/>
              <ci> Cell </ci>
              <ci> k1608 </ci>
              <ci> cpx_688 </ci>
            </apply>
          </math>
        </kineticLaw>
      </reaction>
      <reaction id="dissociation_698" reversible="false" fast="false">
        <listOfReactants>
          <speciesReference species="cpx_688"/>
        </listOfReactants>
        <listOfProducts>
          <speciesReference species="cpx_276"/>
          <speciesReference species="cpx_265"/>
        </listOfProducts>
        <kineticLaw>
          <math xmlns="http://www.w3.org/1998/Math/MathML">
            <apply>
              <times/>
              <ci> Cell </ci>
              <ci> k1609 </ci>
              <ci> cpx_688 </ci>
            </apply>
          </math>
        </kineticLaw>
      </reaction>
      <reaction id="transformation_279" reversible="false" fast="false">
        <listOfReactants>
          <speciesReference species="cpx_689"/>
        </listOfReactants>
        <listOfProducts>
          <speciesReference species="cpx_709"/>
        </listOfProducts>
        <kineticLaw>
          <math xmlns="http://www.w3.org/1998/Math/MathML">
            <apply>
              <times/>
              <ci> Cell </ci>
              <ci> k1610 </ci>
              <ci> cpx_689 </ci>
            </apply>
          </math>
        </kineticLaw>
      </reaction>
      <reaction id="transformation_280" reversible="false" fast="false">
        <listOfReactants>
          <speciesReference species="cpx_689"/>
        </listOfReactants>
        <listOfProducts>
          <speciesReference species="cpx_147"/>
        </listOfProducts>
        <kineticLaw>
          <math xmlns="http://www.w3.org/1998/Math/MathML">
            <apply>
              <times/>
              <ci> Cell </ci>
              <ci> k1611 </ci>
              <ci> cpx_689 </ci>
            </apply>
          </math>
        </kineticLaw>
      </reaction>
      <reaction id="transformation_281" reversible="false" fast="false">
        <listOfReactants>
          <speciesReference species="cpx_690"/>
        </listOfReactants>
        <listOfProducts>
          <speciesReference species="cpx_710"/>
        </listOfProducts>
        <kineticLaw>
          <math xmlns="http://www.w3.org/1998/Math/MathML">
            <apply>
              <times/>
              <ci> Cell </ci>
              <ci> k1612 </ci>
              <ci> cpx_690 </ci>
            </apply>
          </math>
        </kineticLaw>
      </reaction>
      <reaction id="transformation_282" reversible="false" fast="false">
        <listOfReactants>
          <speciesReference species="cpx_690"/>
        </listOfReactants>
        <listOfProducts>
          <speciesReference species="cpx_158"/>
        </listOfProducts>
        <kineticLaw>
          <math xmlns="http://www.w3.org/1998/Math/MathML">
            <apply>
              <times/>
              <ci> Cell </ci>
              <ci> k1613 </ci>
              <ci> cpx_690 </ci>
            </apply>
          </math>
        </kineticLaw>
      </reaction>
      <reaction id="dissociation_699" reversible="false" fast="false">
        <listOfReactants>
          <speciesReference species="cpx_691"/>
        </listOfReactants>
        <listOfProducts>
          <speciesReference species="cpx_319"/>
          <speciesReference species="cpx_689"/>
        </listOfProducts>
        <kineticLaw>
          <math xmlns="http://www.w3.org/1998/Math/MathML">
            <apply>
              <times/>
              <ci> Cell </ci>
              <ci> k1614 </ci>
              <ci> cpx_691 </ci>
            </apply>
          </math>
        </kineticLaw>
      </reaction>
      <reaction id="dissociation_700" reversible="false" fast="false">
        <listOfReactants>
          <speciesReference species="cpx_692"/>
        </listOfReactants>
        <listOfProducts>
          <speciesReference species="cpx_319"/>
          <speciesReference species="cpx_690"/>
        </listOfProducts>
        <kineticLaw>
          <math xmlns="http://www.w3.org/1998/Math/MathML">
            <apply>
              <times/>
              <ci> Cell </ci>
              <ci> k1615 </ci>
              <ci> cpx_692 </ci>
            </apply>
          </math>
        </kineticLaw>
      </reaction>
      <reaction id="dissociation_701" reversible="false" fast="false">
        <listOfReactants>
          <speciesReference species="cpx_693"/>
        </listOfReactants>
        <listOfProducts>
          <speciesReference species="cpx_320"/>
          <speciesReference species="cpx_689"/>
        </listOfProducts>
        <kineticLaw>
          <math xmlns="http://www.w3.org/1998/Math/MathML">
            <apply>
              <times/>
              <ci> Cell </ci>
              <ci> k1616 </ci>
              <ci> cpx_693 </ci>
            </apply>
          </math>
        </kineticLaw>
      </reaction>
      <reaction id="dissociation_702" reversible="false" fast="false">
        <listOfReactants>
          <speciesReference species="cpx_694"/>
        </listOfReactants>
        <listOfProducts>
          <speciesReference species="cpx_320"/>
          <speciesReference species="cpx_690"/>
        </listOfProducts>
        <kineticLaw>
          <math xmlns="http://www.w3.org/1998/Math/MathML">
            <apply>
              <times/>
              <ci> Cell </ci>
              <ci> k1617 </ci>
              <ci> cpx_694 </ci>
            </apply>
          </math>
        </kineticLaw>
      </reaction>
      <reaction id="dissociation_703" reversible="false" fast="false">
        <listOfReactants>
          <speciesReference species="cpx_695"/>
        </listOfReactants>
        <listOfProducts>
          <speciesReference species="cpx_321"/>
          <speciesReference species="cpx_689"/>
        </listOfProducts>
        <kineticLaw>
          <math xmlns="http://www.w3.org/1998/Math/MathML">
            <apply>
              <times/>
              <ci> Cell </ci>
              <ci> k1618 </ci>
              <ci> cpx_695 </ci>
            </apply>
          </math>
        </kineticLaw>
      </reaction>
      <reaction id="dissociation_704" reversible="false" fast="false">
        <listOfReactants>
          <speciesReference species="cpx_696"/>
        </listOfReactants>
        <listOfProducts>
          <speciesReference species="cpx_321"/>
          <speciesReference species="cpx_690"/>
        </listOfProducts>
        <kineticLaw>
          <math xmlns="http://www.w3.org/1998/Math/MathML">
            <apply>
              <times/>
              <ci> Cell </ci>
              <ci> k1619 </ci>
              <ci> cpx_696 </ci>
            </apply>
          </math>
        </kineticLaw>
      </reaction>
      <reaction id="dissociation_705" reversible="false" fast="false">
        <listOfReactants>
          <speciesReference species="cpx_697"/>
        </listOfReactants>
        <listOfProducts>
          <speciesReference species="cpx_703"/>
          <speciesReference species="cpx_35"/>
        </listOfProducts>
        <kineticLaw>
          <math xmlns="http://www.w3.org/1998/Math/MathML">
            <apply>
              <times/>
              <ci> Cell </ci>
              <ci> k1620 </ci>
              <ci> cpx_697 </ci>
            </apply>
          </math>
        </kineticLaw>
      </reaction>
      <reaction id="dissociation_706" reversible="false" fast="false">
        <listOfReactants>
          <speciesReference species="cpx_697"/>
        </listOfReactants>
        <listOfProducts>
          <speciesReference species="cpx_325"/>
          <speciesReference species="cpx_689"/>
        </listOfProducts>
        <kineticLaw>
          <math xmlns="http://www.w3.org/1998/Math/MathML">
            <apply>
              <times/>
              <ci> Cell </ci>
              <ci> k1621 </ci>
              <ci> cpx_697 </ci>
            </apply>
          </math>
        </kineticLaw>
      </reaction>
      <reaction id="dissociation_707" reversible="false" fast="false">
        <listOfReactants>
          <speciesReference species="cpx_698"/>
        </listOfReactants>
        <listOfProducts>
          <speciesReference species="cpx_704"/>
          <speciesReference species="cpx_35"/>
        </listOfProducts>
        <kineticLaw>
          <math xmlns="http://www.w3.org/1998/Math/MathML">
            <apply>
              <times/>
              <ci> Cell </ci>
              <ci> k1622 </ci>
              <ci> cpx_698 </ci>
            </apply>
          </math>
        </kineticLaw>
      </reaction>
      <reaction id="dissociation_708" reversible="false" fast="false">
        <listOfReactants>
          <speciesReference species="cpx_698"/>
        </listOfReactants>
        <listOfProducts>
          <speciesReference species="cpx_325"/>
          <speciesReference species="cpx_690"/>
        </listOfProducts>
        <kineticLaw>
          <math xmlns="http://www.w3.org/1998/Math/MathML">
            <apply>
              <times/>
              <ci> Cell </ci>
              <ci> k1623 </ci>
              <ci> cpx_698 </ci>
            </apply>
          </math>
        </kineticLaw>
      </reaction>
      <reaction id="dissociation_709" reversible="false" fast="false">
        <listOfReactants>
          <speciesReference species="cpx_699"/>
        </listOfReactants>
        <listOfProducts>
          <speciesReference species="cpx_705"/>
          <speciesReference species="cpx_35"/>
        </listOfProducts>
        <kineticLaw>
          <math xmlns="http://www.w3.org/1998/Math/MathML">
            <apply>
              <times/>
              <ci> Cell </ci>
              <ci> k1624 </ci>
              <ci> cpx_699 </ci>
            </apply>
          </math>
        </kineticLaw>
      </reaction>
      <reaction id="dissociation_710" reversible="false" fast="false">
        <listOfReactants>
          <speciesReference species="cpx_699"/>
        </listOfReactants>
        <listOfProducts>
          <speciesReference species="cpx_326"/>
          <speciesReference species="cpx_689"/>
        </listOfProducts>
        <kineticLaw>
          <math xmlns="http://www.w3.org/1998/Math/MathML">
            <apply>
              <times/>
              <ci> Cell </ci>
              <ci> k1625 </ci>
              <ci> cpx_699 </ci>
            </apply>
          </math>
        </kineticLaw>
      </reaction>
      <reaction id="dissociation_711" reversible="false" fast="false">
        <listOfReactants>
          <speciesReference species="cpx_700"/>
        </listOfReactants>
        <listOfProducts>
          <speciesReference species="cpx_706"/>
          <speciesReference species="cpx_35"/>
        </listOfProducts>
        <kineticLaw>
          <math xmlns="http://www.w3.org/1998/Math/MathML">
            <apply>
              <times/>
              <ci> Cell </ci>
              <ci> k1626 </ci>
              <ci> cpx_700 </ci>
            </apply>
          </math>
        </kineticLaw>
      </reaction>
      <reaction id="dissociation_712" reversible="false" fast="false">
        <listOfReactants>
          <speciesReference species="cpx_700"/>
        </listOfReactants>
        <listOfProducts>
          <speciesReference species="cpx_326"/>
          <speciesReference species="cpx_690"/>
        </listOfProducts>
        <kineticLaw>
          <math xmlns="http://www.w3.org/1998/Math/MathML">
            <apply>
              <times/>
              <ci> Cell </ci>
              <ci> k1627 </ci>
              <ci> cpx_700 </ci>
            </apply>
          </math>
        </kineticLaw>
      </reaction>
      <reaction id="dissociation_713" reversible="false" fast="false">
        <listOfReactants>
          <speciesReference species="cpx_701"/>
        </listOfReactants>
        <listOfProducts>
          <speciesReference species="cpx_707"/>
          <speciesReference species="cpx_35"/>
        </listOfProducts>
        <kineticLaw>
          <math xmlns="http://www.w3.org/1998/Math/MathML">
            <apply>
              <times/>
              <ci> Cell </ci>
              <ci> k1628 </ci>
              <ci> cpx_701 </ci>
            </apply>
          </math>
        </kineticLaw>
      </reaction>
      <reaction id="dissociation_714" reversible="false" fast="false">
        <listOfReactants>
          <speciesReference species="cpx_701"/>
        </listOfReactants>
        <listOfProducts>
          <speciesReference species="cpx_327"/>
          <speciesReference species="cpx_689"/>
        </listOfProducts>
        <kineticLaw>
          <math xmlns="http://www.w3.org/1998/Math/MathML">
            <apply>
              <times/>
              <ci> Cell </ci>
              <ci> k1629 </ci>
              <ci> cpx_701 </ci>
            </apply>
          </math>
        </kineticLaw>
      </reaction>
      <reaction id="dissociation_715" reversible="false" fast="false">
        <listOfReactants>
          <speciesReference species="cpx_702"/>
        </listOfReactants>
        <listOfProducts>
          <speciesReference species="cpx_708"/>
          <speciesReference species="cpx_35"/>
        </listOfProducts>
        <kineticLaw>
          <math xmlns="http://www.w3.org/1998/Math/MathML">
            <apply>
              <times/>
              <ci> Cell </ci>
              <ci> k1630 </ci>
              <ci> cpx_702 </ci>
            </apply>
          </math>
        </kineticLaw>
      </reaction>
      <reaction id="dissociation_716" reversible="false" fast="false">
        <listOfReactants>
          <speciesReference species="cpx_702"/>
        </listOfReactants>
        <listOfProducts>
          <speciesReference species="cpx_327"/>
          <speciesReference species="cpx_690"/>
        </listOfProducts>
        <kineticLaw>
          <math xmlns="http://www.w3.org/1998/Math/MathML">
            <apply>
              <times/>
              <ci> Cell </ci>
              <ci> k1631 </ci>
              <ci> cpx_702 </ci>
            </apply>
          </math>
        </kineticLaw>
      </reaction>
      <reaction id="dissociation_717" reversible="false" fast="false">
        <listOfReactants>
          <speciesReference species="cpx_703"/>
        </listOfReactants>
        <listOfProducts>
          <speciesReference species="cpx_293"/>
          <speciesReference species="cpx_689"/>
        </listOfProducts>
        <kineticLaw>
          <math xmlns="http://www.w3.org/1998/Math/MathML">
            <apply>
              <times/>
              <ci> Cell </ci>
              <ci> k1632 </ci>
              <ci> cpx_703 </ci>
            </apply>
          </math>
        </kineticLaw>
      </reaction>
      <reaction id="dissociation_718" reversible="false" fast="false">
        <listOfReactants>
          <speciesReference species="cpx_704"/>
        </listOfReactants>
        <listOfProducts>
          <speciesReference species="cpx_293"/>
          <speciesReference species="cpx_690"/>
        </listOfProducts>
        <kineticLaw>
          <math xmlns="http://www.w3.org/1998/Math/MathML">
            <apply>
              <times/>
              <ci> Cell </ci>
              <ci> k1633 </ci>
              <ci> cpx_704 </ci>
            </apply>
          </math>
        </kineticLaw>
      </reaction>
      <reaction id="dissociation_719" reversible="false" fast="false">
        <listOfReactants>
          <speciesReference species="cpx_705"/>
        </listOfReactants>
        <listOfProducts>
          <speciesReference species="cpx_294"/>
          <speciesReference species="cpx_689"/>
        </listOfProducts>
        <kineticLaw>
          <math xmlns="http://www.w3.org/1998/Math/MathML">
            <apply>
              <times/>
              <ci> Cell </ci>
              <ci> k1634 </ci>
              <ci> cpx_705 </ci>
            </apply>
          </math>
        </kineticLaw>
      </reaction>
      <reaction id="dissociation_720" reversible="false" fast="false">
        <listOfReactants>
          <speciesReference species="cpx_706"/>
        </listOfReactants>
        <listOfProducts>
          <speciesReference species="cpx_294"/>
          <speciesReference species="cpx_690"/>
        </listOfProducts>
        <kineticLaw>
          <math xmlns="http://www.w3.org/1998/Math/MathML">
            <apply>
              <times/>
              <ci> Cell </ci>
              <ci> k1635 </ci>
              <ci> cpx_706 </ci>
            </apply>
          </math>
        </kineticLaw>
      </reaction>
      <reaction id="dissociation_721" reversible="false" fast="false">
        <listOfReactants>
          <speciesReference species="cpx_707"/>
        </listOfReactants>
        <listOfProducts>
          <speciesReference species="cpx_295"/>
          <speciesReference species="cpx_689"/>
        </listOfProducts>
        <kineticLaw>
          <math xmlns="http://www.w3.org/1998/Math/MathML">
            <apply>
              <times/>
              <ci> Cell </ci>
              <ci> k1636 </ci>
              <ci> cpx_707 </ci>
            </apply>
          </math>
        </kineticLaw>
      </reaction>
      <reaction id="dissociation_722" reversible="false" fast="false">
        <listOfReactants>
          <speciesReference species="cpx_708"/>
        </listOfReactants>
        <listOfProducts>
          <speciesReference species="cpx_295"/>
          <speciesReference species="cpx_690"/>
        </listOfProducts>
        <kineticLaw>
          <math xmlns="http://www.w3.org/1998/Math/MathML">
            <apply>
              <times/>
              <ci> Cell </ci>
              <ci> k1637 </ci>
              <ci> cpx_708 </ci>
            </apply>
          </math>
        </kineticLaw>
      </reaction>
      <reaction id="transformation_283" reversible="false" fast="false">
        <listOfReactants>
          <speciesReference species="cpx_709"/>
        </listOfReactants>
        <listOfProducts>
          <speciesReference species="cpx_689"/>
        </listOfProducts>
        <kineticLaw>
          <math xmlns="http://www.w3.org/1998/Math/MathML">
            <apply>
              <times/>
              <ci> Cell </ci>
              <ci> k1638 </ci>
              <ci> cpx_709 </ci>
            </apply>
          </math>
        </kineticLaw>
      </reaction>
      <reaction id="transformation_284" reversible="false" fast="false">
        <listOfReactants>
          <speciesReference species="cpx_710"/>
        </listOfReactants>
        <listOfProducts>
          <speciesReference species="cpx_690"/>
        </listOfProducts>
        <kineticLaw>
          <math xmlns="http://www.w3.org/1998/Math/MathML">
            <apply>
              <times/>
              <ci> Cell </ci>
              <ci> k1639 </ci>
              <ci> cpx_710 </ci>
            </apply>
          </math>
        </kineticLaw>
      </reaction>
      <reaction id="dissociation_723" reversible="false" fast="false">
        <listOfReactants>
          <speciesReference species="cpx_711"/>
        </listOfReactants>
        <listOfProducts>
          <speciesReference species="cpx_764"/>
          <speciesReference species="cpx_709"/>
        </listOfProducts>
        <kineticLaw>
          <math xmlns="http://www.w3.org/1998/Math/MathML">
            <apply>
              <times/>
              <ci> Cell </ci>
              <ci> k1640 </ci>
              <ci> cpx_711 </ci>
            </apply>
          </math>
        </kineticLaw>
      </reaction>
      <reaction id="dissociation_724" reversible="false" fast="false">
        <listOfReactants>
          <speciesReference species="cpx_712"/>
        </listOfReactants>
        <listOfProducts>
          <speciesReference species="cpx_765"/>
          <speciesReference species="cpx_709"/>
        </listOfProducts>
        <kineticLaw>
          <math xmlns="http://www.w3.org/1998/Math/MathML">
            <apply>
              <times/>
              <ci> Cell </ci>
              <ci> k1641 </ci>
              <ci> cpx_712 </ci>
            </apply>
          </math>
        </kineticLaw>
      </reaction>
      <reaction id="dissociation_725" reversible="false" fast="false">
        <listOfReactants>
          <speciesReference species="cpx_713"/>
        </listOfReactants>
        <listOfProducts>
          <speciesReference species="cpx_766"/>
          <speciesReference species="cpx_709"/>
        </listOfProducts>
        <kineticLaw>
          <math xmlns="http://www.w3.org/1998/Math/MathML">
            <apply>
              <times/>
              <ci> Cell </ci>
              <ci> k1642 </ci>
              <ci> cpx_713 </ci>
            </apply>
          </math>
        </kineticLaw>
      </reaction>
      <reaction id="dissociation_726" reversible="false" fast="false">
        <listOfReactants>
          <speciesReference species="cpx_714"/>
        </listOfReactants>
        <listOfProducts>
          <speciesReference species="cpx_767"/>
          <speciesReference species="cpx_709"/>
        </listOfProducts>
        <kineticLaw>
          <math xmlns="http://www.w3.org/1998/Math/MathML">
            <apply>
              <times/>
              <ci> Cell </ci>
              <ci> k1643 </ci>
              <ci> cpx_714 </ci>
            </apply>
          </math>
        </kineticLaw>
      </reaction>
      <reaction id="dissociation_727" reversible="false" fast="false">
        <listOfReactants>
          <speciesReference species="cpx_715"/>
        </listOfReactants>
        <listOfProducts>
          <speciesReference species="cpx_768"/>
          <speciesReference species="cpx_709"/>
        </listOfProducts>
        <kineticLaw>
          <math xmlns="http://www.w3.org/1998/Math/MathML">
            <apply>
              <times/>
              <ci> Cell </ci>
              <ci> k1644 </ci>
              <ci> cpx_715 </ci>
            </apply>
          </math>
        </kineticLaw>
      </reaction>
      <reaction id="dissociation_728" reversible="false" fast="false">
        <listOfReactants>
          <speciesReference species="cpx_716"/>
        </listOfReactants>
        <listOfProducts>
          <speciesReference species="cpx_769"/>
          <speciesReference species="cpx_709"/>
        </listOfProducts>
        <kineticLaw>
          <math xmlns="http://www.w3.org/1998/Math/MathML">
            <apply>
              <times/>
              <ci> Cell </ci>
              <ci> k1645 </ci>
              <ci> cpx_716 </ci>
            </apply>
          </math>
        </kineticLaw>
      </reaction>
      <reaction id="dissociation_729" reversible="false" fast="false">
        <listOfReactants>
          <speciesReference species="cpx_717"/>
        </listOfReactants>
        <listOfProducts>
          <speciesReference species="cpx_770"/>
          <speciesReference species="cpx_709"/>
        </listOfProducts>
        <kineticLaw>
          <math xmlns="http://www.w3.org/1998/Math/MathML">
            <apply>
              <times/>
              <ci> Cell </ci>
              <ci> k1646 </ci>
              <ci> cpx_717 </ci>
            </apply>
          </math>
        </kineticLaw>
      </reaction>
      <reaction id="dissociation_730" reversible="false" fast="false">
        <listOfReactants>
          <speciesReference species="cpx_718"/>
        </listOfReactants>
        <listOfProducts>
          <speciesReference species="cpx_771"/>
          <speciesReference species="cpx_709"/>
        </listOfProducts>
        <kineticLaw>
          <math xmlns="http://www.w3.org/1998/Math/MathML">
            <apply>
              <times/>
              <ci> Cell </ci>
              <ci> k1647 </ci>
              <ci> cpx_718 </ci>
            </apply>
          </math>
        </kineticLaw>
      </reaction>
      <reaction id="dissociation_731" reversible="false" fast="false">
        <listOfReactants>
          <speciesReference species="cpx_719"/>
        </listOfReactants>
        <listOfProducts>
          <speciesReference species="cpx_772"/>
          <speciesReference species="cpx_709"/>
        </listOfProducts>
        <kineticLaw>
          <math xmlns="http://www.w3.org/1998/Math/MathML">
            <apply>
              <times/>
              <ci> Cell </ci>
              <ci> k1648 </ci>
              <ci> cpx_719 </ci>
            </apply>
          </math>
        </kineticLaw>
      </reaction>
      <reaction id="dissociation_732" reversible="false" fast="false">
        <listOfReactants>
          <speciesReference species="cpx_720"/>
        </listOfReactants>
        <listOfProducts>
          <speciesReference species="cpx_773"/>
          <speciesReference species="cpx_709"/>
        </listOfProducts>
        <kineticLaw>
          <math xmlns="http://www.w3.org/1998/Math/MathML">
            <apply>
              <times/>
              <ci> Cell </ci>
              <ci> k1649 </ci>
              <ci> cpx_720 </ci>
            </apply>
          </math>
        </kineticLaw>
      </reaction>
      <reaction id="dissociation_733" reversible="false" fast="false">
        <listOfReactants>
          <speciesReference species="cpx_721"/>
        </listOfReactants>
        <listOfProducts>
          <speciesReference species="cpx_774"/>
          <speciesReference species="cpx_709"/>
        </listOfProducts>
        <kineticLaw>
          <math xmlns="http://www.w3.org/1998/Math/MathML">
            <apply>
              <times/>
              <ci> Cell </ci>
              <ci> k1650 </ci>
              <ci> cpx_721 </ci>
            </apply>
          </math>
        </kineticLaw>
      </reaction>
      <reaction id="dissociation_734" reversible="false" fast="false">
        <listOfReactants>
          <speciesReference species="cpx_722"/>
        </listOfReactants>
        <listOfProducts>
          <speciesReference species="cpx_775"/>
          <speciesReference species="cpx_709"/>
        </listOfProducts>
        <kineticLaw>
          <math xmlns="http://www.w3.org/1998/Math/MathML">
            <apply>
              <times/>
              <ci> Cell </ci>
              <ci> k1651 </ci>
              <ci> cpx_722 </ci>
            </apply>
          </math>
        </kineticLaw>
      </reaction>
      <reaction id="dissociation_735" reversible="false" fast="false">
        <listOfReactants>
          <speciesReference species="cpx_723"/>
        </listOfReactants>
        <listOfProducts>
          <speciesReference species="cpx_776"/>
          <speciesReference species="cpx_709"/>
        </listOfProducts>
        <kineticLaw>
          <math xmlns="http://www.w3.org/1998/Math/MathML">
            <apply>
              <times/>
              <ci> Cell </ci>
              <ci> k1652 </ci>
              <ci> cpx_723 </ci>
            </apply>
          </math>
        </kineticLaw>
      </reaction>
      <reaction id="dissociation_736" reversible="false" fast="false">
        <listOfReactants>
          <speciesReference species="cpx_724"/>
        </listOfReactants>
        <listOfProducts>
          <speciesReference species="cpx_777"/>
          <speciesReference species="cpx_709"/>
        </listOfProducts>
        <kineticLaw>
          <math xmlns="http://www.w3.org/1998/Math/MathML">
            <apply>
              <times/>
              <ci> Cell </ci>
              <ci> k1653 </ci>
              <ci> cpx_724 </ci>
            </apply>
          </math>
        </kineticLaw>
      </reaction>
      <reaction id="dissociation_737" reversible="false" fast="false">
        <listOfReactants>
          <speciesReference species="cpx_725"/>
        </listOfReactants>
        <listOfProducts>
          <speciesReference species="cpx_778"/>
          <speciesReference species="cpx_709"/>
        </listOfProducts>
        <kineticLaw>
          <math xmlns="http://www.w3.org/1998/Math/MathML">
            <apply>
              <times/>
              <ci> Cell </ci>
              <ci> k1654 </ci>
              <ci> cpx_725 </ci>
            </apply>
          </math>
        </kineticLaw>
      </reaction>
      <reaction id="dissociation_738" reversible="false" fast="false">
        <listOfReactants>
          <speciesReference species="cpx_726"/>
        </listOfReactants>
        <listOfProducts>
          <speciesReference species="cpx_779"/>
          <speciesReference species="cpx_709"/>
        </listOfProducts>
        <kineticLaw>
          <math xmlns="http://www.w3.org/1998/Math/MathML">
            <apply>
              <times/>
              <ci> Cell </ci>
              <ci> k1655 </ci>
              <ci> cpx_726 </ci>
            </apply>
          </math>
        </kineticLaw>
      </reaction>
      <reaction id="dissociation_739" reversible="false" fast="false">
        <listOfReactants>
          <speciesReference species="cpx_727"/>
        </listOfReactants>
        <listOfProducts>
          <speciesReference species="cpx_780"/>
          <speciesReference species="cpx_709"/>
        </listOfProducts>
        <kineticLaw>
          <math xmlns="http://www.w3.org/1998/Math/MathML">
            <apply>
              <times/>
              <ci> Cell </ci>
              <ci> k1656 </ci>
              <ci> cpx_727 </ci>
            </apply>
          </math>
        </kineticLaw>
      </reaction>
      <reaction id="dissociation_740" reversible="false" fast="false">
        <listOfReactants>
          <speciesReference species="cpx_728"/>
        </listOfReactants>
        <listOfProducts>
          <speciesReference species="cpx_781"/>
          <speciesReference species="cpx_709"/>
        </listOfProducts>
        <kineticLaw>
          <math xmlns="http://www.w3.org/1998/Math/MathML">
            <apply>
              <times/>
              <ci> Cell </ci>
              <ci> k1657 </ci>
              <ci> cpx_728 </ci>
            </apply>
          </math>
        </kineticLaw>
      </reaction>
      <reaction id="dissociation_741" reversible="false" fast="false">
        <listOfReactants>
          <speciesReference species="cpx_729"/>
        </listOfReactants>
        <listOfProducts>
          <speciesReference species="cpx_782"/>
          <speciesReference species="cpx_709"/>
        </listOfProducts>
        <kineticLaw>
          <math xmlns="http://www.w3.org/1998/Math/MathML">
            <apply>
              <times/>
              <ci> Cell </ci>
              <ci> k1658 </ci>
              <ci> cpx_729 </ci>
            </apply>
          </math>
        </kineticLaw>
      </reaction>
      <reaction id="dissociation_742" reversible="false" fast="false">
        <listOfReactants>
          <speciesReference species="cpx_730"/>
        </listOfReactants>
        <listOfProducts>
          <speciesReference species="cpx_783"/>
          <speciesReference species="cpx_709"/>
        </listOfProducts>
        <kineticLaw>
          <math xmlns="http://www.w3.org/1998/Math/MathML">
            <apply>
              <times/>
              <ci> Cell </ci>
              <ci> k1659 </ci>
              <ci> cpx_730 </ci>
            </apply>
          </math>
        </kineticLaw>
      </reaction>
      <reaction id="dissociation_743" reversible="false" fast="false">
        <listOfReactants>
          <speciesReference species="cpx_731"/>
        </listOfReactants>
        <listOfProducts>
          <speciesReference species="cpx_784"/>
          <speciesReference species="cpx_709"/>
        </listOfProducts>
        <kineticLaw>
          <math xmlns="http://www.w3.org/1998/Math/MathML">
            <apply>
              <times/>
              <ci> Cell </ci>
              <ci> k1660 </ci>
              <ci> cpx_731 </ci>
            </apply>
          </math>
        </kineticLaw>
      </reaction>
      <reaction id="dissociation_744" reversible="false" fast="false">
        <listOfReactants>
          <speciesReference species="cpx_732"/>
        </listOfReactants>
        <listOfProducts>
          <speciesReference species="cpx_785"/>
          <speciesReference species="cpx_709"/>
        </listOfProducts>
        <kineticLaw>
          <math xmlns="http://www.w3.org/1998/Math/MathML">
            <apply>
              <times/>
              <ci> Cell </ci>
              <ci> k1661 </ci>
              <ci> cpx_732 </ci>
            </apply>
          </math>
        </kineticLaw>
      </reaction>
      <reaction id="dissociation_745" reversible="false" fast="false">
        <listOfReactants>
          <speciesReference species="cpx_733"/>
        </listOfReactants>
        <listOfProducts>
          <speciesReference species="cpx_786"/>
          <speciesReference species="cpx_709"/>
        </listOfProducts>
        <kineticLaw>
          <math xmlns="http://www.w3.org/1998/Math/MathML">
            <apply>
              <times/>
              <ci> Cell </ci>
              <ci> k1662 </ci>
              <ci> cpx_733 </ci>
            </apply>
          </math>
        </kineticLaw>
      </reaction>
      <reaction id="dissociation_746" reversible="false" fast="false">
        <listOfReactants>
          <speciesReference species="cpx_734"/>
        </listOfReactants>
        <listOfProducts>
          <speciesReference species="cpx_787"/>
          <speciesReference species="cpx_709"/>
        </listOfProducts>
        <kineticLaw>
          <math xmlns="http://www.w3.org/1998/Math/MathML">
            <apply>
              <times/>
              <ci> Cell </ci>
              <ci> k1663 </ci>
              <ci> cpx_734 </ci>
            </apply>
          </math>
        </kineticLaw>
      </reaction>
      <reaction id="dissociation_747" reversible="false" fast="false">
        <listOfReactants>
          <speciesReference species="cpx_735"/>
        </listOfReactants>
        <listOfProducts>
          <speciesReference species="cpx_788"/>
          <speciesReference species="cpx_709"/>
        </listOfProducts>
        <kineticLaw>
          <math xmlns="http://www.w3.org/1998/Math/MathML">
            <apply>
              <times/>
              <ci> Cell </ci>
              <ci> k1664 </ci>
              <ci> cpx_735 </ci>
            </apply>
          </math>
        </kineticLaw>
      </reaction>
      <reaction id="dissociation_748" reversible="false" fast="false">
        <listOfReactants>
          <speciesReference species="cpx_736"/>
        </listOfReactants>
        <listOfProducts>
          <speciesReference species="cpx_789"/>
          <speciesReference species="cpx_709"/>
        </listOfProducts>
        <kineticLaw>
          <math xmlns="http://www.w3.org/1998/Math/MathML">
            <apply>
              <times/>
              <ci> Cell </ci>
              <ci> k1665 </ci>
              <ci> cpx_736 </ci>
            </apply>
          </math>
        </kineticLaw>
      </reaction>
      <reaction id="dissociation_749" reversible="false" fast="false">
        <listOfReactants>
          <speciesReference species="cpx_737"/>
        </listOfReactants>
        <listOfProducts>
          <speciesReference species="cpx_709"/>
          <speciesReference species="cpx_790"/>
        </listOfProducts>
        <kineticLaw>
          <math xmlns="http://www.w3.org/1998/Math/MathML">
            <apply>
              <times/>
              <ci> Cell </ci>
              <ci> k1666 </ci>
              <ci> cpx_737 </ci>
            </apply>
          </math>
        </kineticLaw>
      </reaction>
      <reaction id="dissociation_750" reversible="false" fast="false">
        <listOfReactants>
          <speciesReference species="cpx_738"/>
        </listOfReactants>
        <listOfProducts>
          <speciesReference species="cpx_764"/>
          <speciesReference species="cpx_710"/>
        </listOfProducts>
        <kineticLaw>
          <math xmlns="http://www.w3.org/1998/Math/MathML">
            <apply>
              <times/>
              <ci> Cell </ci>
              <ci> k1667 </ci>
              <ci> cpx_738 </ci>
            </apply>
          </math>
        </kineticLaw>
      </reaction>
      <reaction id="dissociation_751" reversible="false" fast="false">
        <listOfReactants>
          <speciesReference species="cpx_739"/>
        </listOfReactants>
        <listOfProducts>
          <speciesReference species="cpx_765"/>
          <speciesReference species="cpx_710"/>
        </listOfProducts>
        <kineticLaw>
          <math xmlns="http://www.w3.org/1998/Math/MathML">
            <apply>
              <times/>
              <ci> Cell </ci>
              <ci> k1668 </ci>
              <ci> cpx_739 </ci>
            </apply>
          </math>
        </kineticLaw>
      </reaction>
      <reaction id="dissociation_752" reversible="false" fast="false">
        <listOfReactants>
          <speciesReference species="cpx_740"/>
        </listOfReactants>
        <listOfProducts>
          <speciesReference species="cpx_766"/>
          <speciesReference species="cpx_710"/>
        </listOfProducts>
        <kineticLaw>
          <math xmlns="http://www.w3.org/1998/Math/MathML">
            <apply>
              <times/>
              <ci> Cell </ci>
              <ci> k1669 </ci>
              <ci> cpx_740 </ci>
            </apply>
          </math>
        </kineticLaw>
      </reaction>
      <reaction id="dissociation_753" reversible="false" fast="false">
        <listOfReactants>
          <speciesReference species="cpx_741"/>
        </listOfReactants>
        <listOfProducts>
          <speciesReference species="cpx_767"/>
          <speciesReference species="cpx_710"/>
        </listOfProducts>
        <kineticLaw>
          <math xmlns="http://www.w3.org/1998/Math/MathML">
            <apply>
              <times/>
              <ci> Cell </ci>
              <ci> k1670 </ci>
              <ci> cpx_741 </ci>
            </apply>
          </math>
        </kineticLaw>
      </reaction>
      <reaction id="dissociation_754" reversible="false" fast="false">
        <listOfReactants>
          <speciesReference species="cpx_742"/>
        </listOfReactants>
        <listOfProducts>
          <speciesReference species="cpx_768"/>
          <speciesReference species="cpx_710"/>
        </listOfProducts>
        <kineticLaw>
          <math xmlns="http://www.w3.org/1998/Math/MathML">
            <apply>
              <times/>
              <ci> Cell </ci>
              <ci> k1671 </ci>
              <ci> cpx_742 </ci>
            </apply>
          </math>
        </kineticLaw>
      </reaction>
      <reaction id="dissociation_755" reversible="false" fast="false">
        <listOfReactants>
          <speciesReference species="cpx_743"/>
        </listOfReactants>
        <listOfProducts>
          <speciesReference species="cpx_769"/>
          <speciesReference species="cpx_710"/>
        </listOfProducts>
        <kineticLaw>
          <math xmlns="http://www.w3.org/1998/Math/MathML">
            <apply>
              <times/>
              <ci> Cell </ci>
              <ci> k1672 </ci>
              <ci> cpx_743 </ci>
            </apply>
          </math>
        </kineticLaw>
      </reaction>
      <reaction id="dissociation_756" reversible="false" fast="false">
        <listOfReactants>
          <speciesReference species="cpx_744"/>
        </listOfReactants>
        <listOfProducts>
          <speciesReference species="cpx_770"/>
          <speciesReference species="cpx_710"/>
        </listOfProducts>
        <kineticLaw>
          <math xmlns="http://www.w3.org/1998/Math/MathML">
            <apply>
              <times/>
              <ci> Cell </ci>
              <ci> k1673 </ci>
              <ci> cpx_744 </ci>
            </apply>
          </math>
        </kineticLaw>
      </reaction>
      <reaction id="dissociation_757" reversible="false" fast="false">
        <listOfReactants>
          <speciesReference species="cpx_745"/>
        </listOfReactants>
        <listOfProducts>
          <speciesReference species="cpx_771"/>
          <speciesReference species="cpx_710"/>
        </listOfProducts>
        <kineticLaw>
          <math xmlns="http://www.w3.org/1998/Math/MathML">
            <apply>
              <times/>
              <ci> Cell </ci>
              <ci> k1674 </ci>
              <ci> cpx_745 </ci>
            </apply>
          </math>
        </kineticLaw>
      </reaction>
      <reaction id="dissociation_758" reversible="false" fast="false">
        <listOfReactants>
          <speciesReference species="cpx_746"/>
        </listOfReactants>
        <listOfProducts>
          <speciesReference species="cpx_772"/>
          <speciesReference species="cpx_710"/>
        </listOfProducts>
        <kineticLaw>
          <math xmlns="http://www.w3.org/1998/Math/MathML">
            <apply>
              <times/>
              <ci> Cell </ci>
              <ci> k1675 </ci>
              <ci> cpx_746 </ci>
            </apply>
          </math>
        </kineticLaw>
      </reaction>
      <reaction id="dissociation_759" reversible="false" fast="false">
        <listOfReactants>
          <speciesReference species="cpx_747"/>
        </listOfReactants>
        <listOfProducts>
          <speciesReference species="cpx_773"/>
          <speciesReference species="cpx_710"/>
        </listOfProducts>
        <kineticLaw>
          <math xmlns="http://www.w3.org/1998/Math/MathML">
            <apply>
              <times/>
              <ci> Cell </ci>
              <ci> k1676 </ci>
              <ci> cpx_747 </ci>
            </apply>
          </math>
        </kineticLaw>
      </reaction>
      <reaction id="dissociation_760" reversible="false" fast="false">
        <listOfReactants>
          <speciesReference species="cpx_748"/>
        </listOfReactants>
        <listOfProducts>
          <speciesReference species="cpx_774"/>
          <speciesReference species="cpx_710"/>
        </listOfProducts>
        <kineticLaw>
          <math xmlns="http://www.w3.org/1998/Math/MathML">
            <apply>
              <times/>
              <ci> Cell </ci>
              <ci> k1677 </ci>
              <ci> cpx_748 </ci>
            </apply>
          </math>
        </kineticLaw>
      </reaction>
      <reaction id="dissociation_761" reversible="false" fast="false">
        <listOfReactants>
          <speciesReference species="cpx_749"/>
        </listOfReactants>
        <listOfProducts>
          <speciesReference species="cpx_775"/>
          <speciesReference species="cpx_710"/>
        </listOfProducts>
        <kineticLaw>
          <math xmlns="http://www.w3.org/1998/Math/MathML">
            <apply>
              <times/>
              <ci> Cell </ci>
              <ci> k1678 </ci>
              <ci> cpx_749 </ci>
            </apply>
          </math>
        </kineticLaw>
      </reaction>
      <reaction id="dissociation_762" reversible="false" fast="false">
        <listOfReactants>
          <speciesReference species="cpx_750"/>
        </listOfReactants>
        <listOfProducts>
          <speciesReference species="cpx_776"/>
          <speciesReference species="cpx_710"/>
        </listOfProducts>
        <kineticLaw>
          <math xmlns="http://www.w3.org/1998/Math/MathML">
            <apply>
              <times/>
              <ci> Cell </ci>
              <ci> k1679 </ci>
              <ci> cpx_750 </ci>
            </apply>
          </math>
        </kineticLaw>
      </reaction>
      <reaction id="dissociation_763" reversible="false" fast="false">
        <listOfReactants>
          <speciesReference species="cpx_751"/>
        </listOfReactants>
        <listOfProducts>
          <speciesReference species="cpx_777"/>
          <speciesReference species="cpx_710"/>
        </listOfProducts>
        <kineticLaw>
          <math xmlns="http://www.w3.org/1998/Math/MathML">
            <apply>
              <times/>
              <ci> Cell </ci>
              <ci> k1680 </ci>
              <ci> cpx_751 </ci>
            </apply>
          </math>
        </kineticLaw>
      </reaction>
      <reaction id="dissociation_764" reversible="false" fast="false">
        <listOfReactants>
          <speciesReference species="cpx_752"/>
        </listOfReactants>
        <listOfProducts>
          <speciesReference species="cpx_778"/>
          <speciesReference species="cpx_710"/>
        </listOfProducts>
        <kineticLaw>
          <math xmlns="http://www.w3.org/1998/Math/MathML">
            <apply>
              <times/>
              <ci> Cell </ci>
              <ci> k1681 </ci>
              <ci> cpx_752 </ci>
            </apply>
          </math>
        </kineticLaw>
      </reaction>
      <reaction id="dissociation_765" reversible="false" fast="false">
        <listOfReactants>
          <speciesReference species="cpx_753"/>
        </listOfReactants>
        <listOfProducts>
          <speciesReference species="cpx_779"/>
          <speciesReference species="cpx_710"/>
        </listOfProducts>
        <kineticLaw>
          <math xmlns="http://www.w3.org/1998/Math/MathML">
            <apply>
              <times/>
              <ci> Cell </ci>
              <ci> k1682 </ci>
              <ci> cpx_753 </ci>
            </apply>
          </math>
        </kineticLaw>
      </reaction>
      <reaction id="dissociation_766" reversible="false" fast="false">
        <listOfReactants>
          <speciesReference species="cpx_754"/>
        </listOfReactants>
        <listOfProducts>
          <speciesReference species="cpx_780"/>
          <speciesReference species="cpx_710"/>
        </listOfProducts>
        <kineticLaw>
          <math xmlns="http://www.w3.org/1998/Math/MathML">
            <apply>
              <times/>
              <ci> Cell </ci>
              <ci> k1683 </ci>
              <ci> cpx_754 </ci>
            </apply>
          </math>
        </kineticLaw>
      </reaction>
      <reaction id="dissociation_767" reversible="false" fast="false">
        <listOfReactants>
          <speciesReference species="cpx_755"/>
        </listOfReactants>
        <listOfProducts>
          <speciesReference species="cpx_781"/>
          <speciesReference species="cpx_710"/>
        </listOfProducts>
        <kineticLaw>
          <math xmlns="http://www.w3.org/1998/Math/MathML">
            <apply>
              <times/>
              <ci> Cell </ci>
              <ci> k1684 </ci>
              <ci> cpx_755 </ci>
            </apply>
          </math>
        </kineticLaw>
      </reaction>
      <reaction id="dissociation_768" reversible="false" fast="false">
        <listOfReactants>
          <speciesReference species="cpx_756"/>
        </listOfReactants>
        <listOfProducts>
          <speciesReference species="cpx_782"/>
          <speciesReference species="cpx_710"/>
        </listOfProducts>
        <kineticLaw>
          <math xmlns="http://www.w3.org/1998/Math/MathML">
            <apply>
              <times/>
              <ci> Cell </ci>
              <ci> k1685 </ci>
              <ci> cpx_756 </ci>
            </apply>
          </math>
        </kineticLaw>
      </reaction>
      <reaction id="dissociation_769" reversible="false" fast="false">
        <listOfReactants>
          <speciesReference species="cpx_757"/>
        </listOfReactants>
        <listOfProducts>
          <speciesReference species="cpx_783"/>
          <speciesReference species="cpx_710"/>
        </listOfProducts>
        <kineticLaw>
          <math xmlns="http://www.w3.org/1998/Math/MathML">
            <apply>
              <times/>
              <ci> Cell </ci>
              <ci> k1686 </ci>
              <ci> cpx_757 </ci>
            </apply>
          </math>
        </kineticLaw>
      </reaction>
      <reaction id="dissociation_770" reversible="false" fast="false">
        <listOfReactants>
          <speciesReference species="cpx_758"/>
        </listOfReactants>
        <listOfProducts>
          <speciesReference species="cpx_784"/>
          <speciesReference species="cpx_710"/>
        </listOfProducts>
        <kineticLaw>
          <math xmlns="http://www.w3.org/1998/Math/MathML">
            <apply>
              <times/>
              <ci> Cell </ci>
              <ci> k1687 </ci>
              <ci> cpx_758 </ci>
            </apply>
          </math>
        </kineticLaw>
      </reaction>
      <reaction id="dissociation_771" reversible="false" fast="false">
        <listOfReactants>
          <speciesReference species="cpx_759"/>
        </listOfReactants>
        <listOfProducts>
          <speciesReference species="cpx_785"/>
          <speciesReference species="cpx_710"/>
        </listOfProducts>
        <kineticLaw>
          <math xmlns="http://www.w3.org/1998/Math/MathML">
            <apply>
              <times/>
              <ci> Cell </ci>
              <ci> k1688 </ci>
              <ci> cpx_759 </ci>
            </apply>
          </math>
        </kineticLaw>
      </reaction>
      <reaction id="dissociation_772" reversible="false" fast="false">
        <listOfReactants>
          <speciesReference species="cpx_760"/>
        </listOfReactants>
        <listOfProducts>
          <speciesReference species="cpx_786"/>
          <speciesReference species="cpx_710"/>
        </listOfProducts>
        <kineticLaw>
          <math xmlns="http://www.w3.org/1998/Math/MathML">
            <apply>
              <times/>
              <ci> Cell </ci>
              <ci> k1689 </ci>
              <ci> cpx_760 </ci>
            </apply>
          </math>
        </kineticLaw>
      </reaction>
      <reaction id="dissociation_773" reversible="false" fast="false">
        <listOfReactants>
          <speciesReference species="cpx_761"/>
        </listOfReactants>
        <listOfProducts>
          <speciesReference species="cpx_787"/>
          <speciesReference species="cpx_710"/>
        </listOfProducts>
        <kineticLaw>
          <math xmlns="http://www.w3.org/1998/Math/MathML">
            <apply>
              <times/>
              <ci> Cell </ci>
              <ci> k1690 </ci>
              <ci> cpx_761 </ci>
            </apply>
          </math>
        </kineticLaw>
      </reaction>
      <reaction id="dissociation_774" reversible="false" fast="false">
        <listOfReactants>
          <speciesReference species="cpx_762"/>
        </listOfReactants>
        <listOfProducts>
          <speciesReference species="cpx_788"/>
          <speciesReference species="cpx_710"/>
        </listOfProducts>
        <kineticLaw>
          <math xmlns="http://www.w3.org/1998/Math/MathML">
            <apply>
              <times/>
              <ci> Cell </ci>
              <ci> k1691 </ci>
              <ci> cpx_762 </ci>
            </apply>
          </math>
        </kineticLaw>
      </reaction>
      <reaction id="dissociation_775" reversible="false" fast="false">
        <listOfReactants>
          <speciesReference species="cpx_763"/>
        </listOfReactants>
        <listOfProducts>
          <speciesReference species="cpx_789"/>
          <speciesReference species="cpx_710"/>
        </listOfProducts>
        <kineticLaw>
          <math xmlns="http://www.w3.org/1998/Math/MathML">
            <apply>
              <times/>
              <ci> Cell </ci>
              <ci> k1692 </ci>
              <ci> cpx_763 </ci>
            </apply>
          </math>
        </kineticLaw>
      </reaction>
      <reaction id="dissociation_776" reversible="false" fast="false">
        <listOfReactants>
          <speciesReference species="cpx_790"/>
        </listOfReactants>
        <listOfProducts>
          <speciesReference species="cpx_93"/>
          <speciesReference species="cpx_791"/>
        </listOfProducts>
        <kineticLaw>
          <math xmlns="http://www.w3.org/1998/Math/MathML">
            <apply>
              <times/>
              <ci> Cell </ci>
              <ci> k1693 </ci>
              <ci> cpx_790 </ci>
            </apply>
          </math>
        </kineticLaw>
      </reaction>
      <reaction id="dissociation_777" reversible="false" fast="false">
        <listOfReactants>
          <speciesReference species="cpx_791"/>
        </listOfReactants>
        <listOfProducts>
          <speciesReference species="cpx_792"/>
          <speciesReference species="cpx_106"/>
        </listOfProducts>
        <kineticLaw>
          <math xmlns="http://www.w3.org/1998/Math/MathML">
            <apply>
              <times/>
              <ci> Cell </ci>
              <ci> k1694 </ci>
              <ci> cpx_791 </ci>
            </apply>
          </math>
        </kineticLaw>
      </reaction>
      <reaction id="transformation_285" reversible="false" fast="false">
        <listOfReactants>
          <speciesReference species="cpx_792"/>
        </listOfReactants>
        <listOfProducts>
          <speciesReference species="cpx_28"/>
        </listOfProducts>
        <kineticLaw>
          <math xmlns="http://www.w3.org/1998/Math/MathML">
            <apply>
              <times/>
              <ci> Cell </ci>
              <ci> k1695 </ci>
              <ci> cpx_792 </ci>
            </apply>
          </math>
        </kineticLaw>
      </reaction>
      <reaction id="dissociation_778" reversible="false" fast="false">
        <listOfReactants>
          <speciesReference species="cpx_793"/>
        </listOfReactants>
        <listOfProducts>
          <speciesReference species="cpx_825"/>
          <speciesReference species="cpx_792"/>
        </listOfProducts>
        <kineticLaw>
          <math xmlns="http://www.w3.org/1998/Math/MathML">
            <apply>
              <times/>
              <ci> Cell </ci>
              <ci> k1696 </ci>
              <ci> cpx_793 </ci>
            </apply>
          </math>
        </kineticLaw>
      </reaction>
      <reaction id="dissociation_779" reversible="false" fast="false">
        <listOfReactants>
          <speciesReference species="cpx_794"/>
        </listOfReactants>
        <listOfProducts>
          <speciesReference species="cpx_792"/>
          <speciesReference species="cpx_460"/>
        </listOfProducts>
        <kineticLaw>
          <math xmlns="http://www.w3.org/1998/Math/MathML">
            <apply>
              <times/>
              <ci> Cell </ci>
              <ci> k1697 </ci>
              <ci> cpx_794 </ci>
            </apply>
          </math>
        </kineticLaw>
      </reaction>
      <reaction id="dissociation_780" reversible="false" fast="false">
        <listOfReactants>
          <speciesReference species="cpx_795"/>
        </listOfReactants>
        <listOfProducts>
          <speciesReference species="cpx_792"/>
          <speciesReference species="cpx_461"/>
        </listOfProducts>
        <kineticLaw>
          <math xmlns="http://www.w3.org/1998/Math/MathML">
            <apply>
              <times/>
              <ci> Cell </ci>
              <ci> k1698 </ci>
              <ci> cpx_795 </ci>
            </apply>
          </math>
        </kineticLaw>
      </reaction>
      <reaction id="dissociation_781" reversible="false" fast="false">
        <listOfReactants>
          <speciesReference species="cpx_796"/>
        </listOfReactants>
        <listOfProducts>
          <speciesReference species="cpx_826"/>
          <speciesReference species="cpx_792"/>
        </listOfProducts>
        <kineticLaw>
          <math xmlns="http://www.w3.org/1998/Math/MathML">
            <apply>
              <times/>
              <ci> Cell </ci>
              <ci> k1699 </ci>
              <ci> cpx_796 </ci>
            </apply>
          </math>
        </kineticLaw>
      </reaction>
      <reaction id="dissociation_782" reversible="false" fast="false">
        <listOfReactants>
          <speciesReference species="cpx_797"/>
        </listOfReactants>
        <listOfProducts>
          <speciesReference species="cpx_827"/>
          <speciesReference species="cpx_92"/>
        </listOfProducts>
        <kineticLaw>
          <math xmlns="http://www.w3.org/1998/Math/MathML">
            <apply>
              <times/>
              <ci> Cell </ci>
              <ci> k1700 </ci>
              <ci> cpx_797 </ci>
            </apply>
          </math>
        </kineticLaw>
      </reaction>
      <reaction id="dissociation_783" reversible="false" fast="false">
        <listOfReactants>
          <speciesReference species="cpx_798"/>
        </listOfReactants>
        <listOfProducts>
          <speciesReference species="cpx_828"/>
          <speciesReference species="cpx_92"/>
        </listOfProducts>
        <kineticLaw>
          <math xmlns="http://www.w3.org/1998/Math/MathML">
            <apply>
              <times/>
              <ci> Cell </ci>
              <ci> k1701 </ci>
              <ci> cpx_798 </ci>
            </apply>
          </math>
        </kineticLaw>
      </reaction>
      <reaction id="dissociation_784" reversible="false" fast="false">
        <listOfReactants>
          <speciesReference species="cpx_799"/>
        </listOfReactants>
        <listOfProducts>
          <speciesReference species="cpx_829"/>
          <speciesReference species="cpx_92"/>
        </listOfProducts>
        <kineticLaw>
          <math xmlns="http://www.w3.org/1998/Math/MathML">
            <apply>
              <times/>
              <ci> Cell </ci>
              <ci> k1702 </ci>
              <ci> cpx_799 </ci>
            </apply>
          </math>
        </kineticLaw>
      </reaction>
      <reaction id="dissociation_785" reversible="false" fast="false">
        <listOfReactants>
          <speciesReference species="cpx_800"/>
        </listOfReactants>
        <listOfProducts>
          <speciesReference species="cpx_830"/>
          <speciesReference species="cpx_92"/>
        </listOfProducts>
        <kineticLaw>
          <math xmlns="http://www.w3.org/1998/Math/MathML">
            <apply>
              <times/>
              <ci> Cell </ci>
              <ci> k1703 </ci>
              <ci> cpx_800 </ci>
            </apply>
          </math>
        </kineticLaw>
      </reaction>
      <reaction id="dissociation_786" reversible="false" fast="false">
        <listOfReactants>
          <speciesReference species="cpx_801"/>
        </listOfReactants>
        <listOfProducts>
          <speciesReference species="cpx_831"/>
          <speciesReference species="cpx_92"/>
        </listOfProducts>
        <kineticLaw>
          <math xmlns="http://www.w3.org/1998/Math/MathML">
            <apply>
              <times/>
              <ci> Cell </ci>
              <ci> k1704 </ci>
              <ci> cpx_801 </ci>
            </apply>
          </math>
        </kineticLaw>
      </reaction>
      <reaction id="dissociation_787" reversible="false" fast="false">
        <listOfReactants>
          <speciesReference species="cpx_802"/>
        </listOfReactants>
        <listOfProducts>
          <speciesReference species="cpx_832"/>
          <speciesReference species="cpx_92"/>
        </listOfProducts>
        <kineticLaw>
          <math xmlns="http://www.w3.org/1998/Math/MathML">
            <apply>
              <times/>
              <ci> Cell </ci>
              <ci> k1705 </ci>
              <ci> cpx_802 </ci>
            </apply>
          </math>
        </kineticLaw>
      </reaction>
      <reaction id="dissociation_788" reversible="false" fast="false">
        <listOfReactants>
          <speciesReference species="cpx_803"/>
        </listOfReactants>
        <listOfProducts>
          <speciesReference species="cpx_833"/>
          <speciesReference species="cpx_92"/>
        </listOfProducts>
        <kineticLaw>
          <math xmlns="http://www.w3.org/1998/Math/MathML">
            <apply>
              <times/>
              <ci> Cell </ci>
              <ci> k1706 </ci>
              <ci> cpx_803 </ci>
            </apply>
          </math>
        </kineticLaw>
      </reaction>
      <reaction id="dissociation_789" reversible="false" fast="false">
        <listOfReactants>
          <speciesReference species="cpx_804"/>
        </listOfReactants>
        <listOfProducts>
          <speciesReference species="cpx_834"/>
          <speciesReference species="cpx_92"/>
        </listOfProducts>
        <kineticLaw>
          <math xmlns="http://www.w3.org/1998/Math/MathML">
            <apply>
              <times/>
              <ci> Cell </ci>
              <ci> k1707 </ci>
              <ci> cpx_804 </ci>
            </apply>
          </math>
        </kineticLaw>
      </reaction>
      <reaction id="dissociation_790" reversible="false" fast="false">
        <listOfReactants>
          <speciesReference species="cpx_805"/>
        </listOfReactants>
        <listOfProducts>
          <speciesReference species="cpx_835"/>
          <speciesReference species="cpx_92"/>
        </listOfProducts>
        <kineticLaw>
          <math xmlns="http://www.w3.org/1998/Math/MathML">
            <apply>
              <times/>
              <ci> Cell </ci>
              <ci> k1708 </ci>
              <ci> cpx_805 </ci>
            </apply>
          </math>
        </kineticLaw>
      </reaction>
      <reaction id="dissociation_791" reversible="false" fast="false">
        <listOfReactants>
          <speciesReference species="cpx_806"/>
        </listOfReactants>
        <listOfProducts>
          <speciesReference species="cpx_836"/>
          <speciesReference species="cpx_92"/>
        </listOfProducts>
        <kineticLaw>
          <math xmlns="http://www.w3.org/1998/Math/MathML">
            <apply>
              <times/>
              <ci> Cell </ci>
              <ci> k1709 </ci>
              <ci> cpx_806 </ci>
            </apply>
          </math>
        </kineticLaw>
      </reaction>
      <reaction id="dissociation_792" reversible="false" fast="false">
        <listOfReactants>
          <speciesReference species="cpx_807"/>
        </listOfReactants>
        <listOfProducts>
          <speciesReference species="cpx_837"/>
          <speciesReference species="cpx_92"/>
        </listOfProducts>
        <kineticLaw>
          <math xmlns="http://www.w3.org/1998/Math/MathML">
            <apply>
              <times/>
              <ci> Cell </ci>
              <ci> k1710 </ci>
              <ci> cpx_807 </ci>
            </apply>
          </math>
        </kineticLaw>
      </reaction>
      <reaction id="dissociation_793" reversible="false" fast="false">
        <listOfReactants>
          <speciesReference species="cpx_808"/>
        </listOfReactants>
        <listOfProducts>
          <speciesReference species="cpx_838"/>
          <speciesReference species="cpx_92"/>
        </listOfProducts>
        <kineticLaw>
          <math xmlns="http://www.w3.org/1998/Math/MathML">
            <apply>
              <times/>
              <ci> Cell </ci>
              <ci> k1711 </ci>
              <ci> cpx_808 </ci>
            </apply>
          </math>
        </kineticLaw>
      </reaction>
      <reaction id="dissociation_794" reversible="false" fast="false">
        <listOfReactants>
          <speciesReference species="cpx_809"/>
        </listOfReactants>
        <listOfProducts>
          <speciesReference species="cpx_839"/>
          <speciesReference species="cpx_92"/>
        </listOfProducts>
        <kineticLaw>
          <math xmlns="http://www.w3.org/1998/Math/MathML">
            <apply>
              <times/>
              <ci> Cell </ci>
              <ci> k1712 </ci>
              <ci> cpx_809 </ci>
            </apply>
          </math>
        </kineticLaw>
      </reaction>
      <reaction id="dissociation_795" reversible="false" fast="false">
        <listOfReactants>
          <speciesReference species="cpx_810"/>
        </listOfReactants>
        <listOfProducts>
          <speciesReference species="cpx_840"/>
          <speciesReference species="cpx_92"/>
        </listOfProducts>
        <kineticLaw>
          <math xmlns="http://www.w3.org/1998/Math/MathML">
            <apply>
              <times/>
              <ci> Cell </ci>
              <ci> k1713 </ci>
              <ci> cpx_810 </ci>
            </apply>
          </math>
        </kineticLaw>
      </reaction>
      <reaction id="dissociation_796" reversible="false" fast="false">
        <listOfReactants>
          <speciesReference species="cpx_811"/>
        </listOfReactants>
        <listOfProducts>
          <speciesReference species="cpx_841"/>
          <speciesReference species="cpx_92"/>
        </listOfProducts>
        <kineticLaw>
          <math xmlns="http://www.w3.org/1998/Math/MathML">
            <apply>
              <times/>
              <ci> Cell </ci>
              <ci> k1714 </ci>
              <ci> cpx_811 </ci>
            </apply>
          </math>
        </kineticLaw>
      </reaction>
      <reaction id="dissociation_797" reversible="false" fast="false">
        <listOfReactants>
          <speciesReference species="cpx_812"/>
        </listOfReactants>
        <listOfProducts>
          <speciesReference species="cpx_842"/>
          <speciesReference species="cpx_92"/>
        </listOfProducts>
        <kineticLaw>
          <math xmlns="http://www.w3.org/1998/Math/MathML">
            <apply>
              <times/>
              <ci> Cell </ci>
              <ci> k1715 </ci>
              <ci> cpx_812 </ci>
            </apply>
          </math>
        </kineticLaw>
      </reaction>
      <reaction id="dissociation_798" reversible="false" fast="false">
        <listOfReactants>
          <speciesReference species="cpx_813"/>
        </listOfReactants>
        <listOfProducts>
          <speciesReference species="cpx_843"/>
          <speciesReference species="cpx_92"/>
        </listOfProducts>
        <kineticLaw>
          <math xmlns="http://www.w3.org/1998/Math/MathML">
            <apply>
              <times/>
              <ci> Cell </ci>
              <ci> k1716 </ci>
              <ci> cpx_813 </ci>
            </apply>
          </math>
        </kineticLaw>
      </reaction>
      <reaction id="dissociation_799" reversible="false" fast="false">
        <listOfReactants>
          <speciesReference species="cpx_814"/>
        </listOfReactants>
        <listOfProducts>
          <speciesReference species="cpx_844"/>
          <speciesReference species="cpx_92"/>
        </listOfProducts>
        <kineticLaw>
          <math xmlns="http://www.w3.org/1998/Math/MathML">
            <apply>
              <times/>
              <ci> Cell </ci>
              <ci> k1717 </ci>
              <ci> cpx_814 </ci>
            </apply>
          </math>
        </kineticLaw>
      </reaction>
      <reaction id="dissociation_800" reversible="false" fast="false">
        <listOfReactants>
          <speciesReference species="cpx_815"/>
        </listOfReactants>
        <listOfProducts>
          <speciesReference species="cpx_845"/>
          <speciesReference species="cpx_92"/>
        </listOfProducts>
        <kineticLaw>
          <math xmlns="http://www.w3.org/1998/Math/MathML">
            <apply>
              <times/>
              <ci> Cell </ci>
              <ci> k1718 </ci>
              <ci> cpx_815 </ci>
            </apply>
          </math>
        </kineticLaw>
      </reaction>
      <reaction id="dissociation_801" reversible="false" fast="false">
        <listOfReactants>
          <speciesReference species="cpx_816"/>
        </listOfReactants>
        <listOfProducts>
          <speciesReference species="cpx_846"/>
          <speciesReference species="cpx_92"/>
        </listOfProducts>
        <kineticLaw>
          <math xmlns="http://www.w3.org/1998/Math/MathML">
            <apply>
              <times/>
              <ci> Cell </ci>
              <ci> k1719 </ci>
              <ci> cpx_816 </ci>
            </apply>
          </math>
        </kineticLaw>
      </reaction>
      <reaction id="dissociation_802" reversible="false" fast="false">
        <listOfReactants>
          <speciesReference species="cpx_817"/>
        </listOfReactants>
        <listOfProducts>
          <speciesReference species="cpx_847"/>
          <speciesReference species="cpx_92"/>
        </listOfProducts>
        <kineticLaw>
          <math xmlns="http://www.w3.org/1998/Math/MathML">
            <apply>
              <times/>
              <ci> Cell </ci>
              <ci> k1720 </ci>
              <ci> cpx_817 </ci>
            </apply>
          </math>
        </kineticLaw>
      </reaction>
      <reaction id="dissociation_803" reversible="false" fast="false">
        <listOfReactants>
          <speciesReference species="cpx_818"/>
        </listOfReactants>
        <listOfProducts>
          <speciesReference species="cpx_848"/>
          <speciesReference species="cpx_92"/>
        </listOfProducts>
        <kineticLaw>
          <math xmlns="http://www.w3.org/1998/Math/MathML">
            <apply>
              <times/>
              <ci> Cell </ci>
              <ci> k1721 </ci>
              <ci> cpx_818 </ci>
            </apply>
          </math>
        </kineticLaw>
      </reaction>
      <reaction id="dissociation_804" reversible="false" fast="false">
        <listOfReactants>
          <speciesReference species="cpx_819"/>
        </listOfReactants>
        <listOfProducts>
          <speciesReference species="cpx_849"/>
          <speciesReference species="cpx_92"/>
        </listOfProducts>
        <kineticLaw>
          <math xmlns="http://www.w3.org/1998/Math/MathML">
            <apply>
              <times/>
              <ci> Cell </ci>
              <ci> k1722 </ci>
              <ci> cpx_819 </ci>
            </apply>
          </math>
        </kineticLaw>
      </reaction>
      <reaction id="dissociation_805" reversible="false" fast="false">
        <listOfReactants>
          <speciesReference species="cpx_820"/>
        </listOfReactants>
        <listOfProducts>
          <speciesReference species="cpx_850"/>
          <speciesReference species="cpx_92"/>
        </listOfProducts>
        <kineticLaw>
          <math xmlns="http://www.w3.org/1998/Math/MathML">
            <apply>
              <times/>
              <ci> Cell </ci>
              <ci> k1723 </ci>
              <ci> cpx_820 </ci>
            </apply>
          </math>
        </kineticLaw>
      </reaction>
      <reaction id="dissociation_806" reversible="false" fast="false">
        <listOfReactants>
          <speciesReference species="cpx_821"/>
        </listOfReactants>
        <listOfProducts>
          <speciesReference species="cpx_851"/>
          <speciesReference species="cpx_92"/>
        </listOfProducts>
        <kineticLaw>
          <math xmlns="http://www.w3.org/1998/Math/MathML">
            <apply>
              <times/>
              <ci> Cell </ci>
              <ci> k1724 </ci>
              <ci> cpx_821 </ci>
            </apply>
          </math>
        </kineticLaw>
      </reaction>
      <reaction id="dissociation_807" reversible="false" fast="false">
        <listOfReactants>
          <speciesReference species="cpx_822"/>
        </listOfReactants>
        <listOfProducts>
          <speciesReference species="cpx_852"/>
          <speciesReference species="cpx_92"/>
        </listOfProducts>
        <kineticLaw>
          <math xmlns="http://www.w3.org/1998/Math/MathML">
            <apply>
              <times/>
              <ci> Cell </ci>
              <ci> k1725 </ci>
              <ci> cpx_822 </ci>
            </apply>
          </math>
        </kineticLaw>
      </reaction>
      <reaction id="dissociation_808" reversible="false" fast="false">
        <listOfReactants>
          <speciesReference species="cpx_823"/>
        </listOfReactants>
        <listOfProducts>
          <speciesReference species="cpx_792"/>
          <speciesReference species="cpx_462"/>
        </listOfProducts>
        <kineticLaw>
          <math xmlns="http://www.w3.org/1998/Math/MathML">
            <apply>
              <times/>
              <ci> Cell </ci>
              <ci> k1726 </ci>
              <ci> cpx_823 </ci>
            </apply>
          </math>
        </kineticLaw>
      </reaction>
      <reaction id="dissociation_809" reversible="false" fast="false">
        <listOfReactants>
          <speciesReference species="cpx_824"/>
        </listOfReactants>
        <listOfProducts>
          <speciesReference species="cpx_792"/>
          <speciesReference species="cpx_463"/>
        </listOfProducts>
        <kineticLaw>
          <math xmlns="http://www.w3.org/1998/Math/MathML">
            <apply>
              <times/>
              <ci> Cell </ci>
              <ci> k1727 </ci>
              <ci> cpx_824 </ci>
            </apply>
          </math>
        </kineticLaw>
      </reaction>
      <reaction id="transformation_286" reversible="false" fast="false">
        <listOfReactants>
          <speciesReference species="cpx_825"/>
        </listOfReactants>
        <listOfProducts>
          <speciesReference species="cpx_7"/>
        </listOfProducts>
        <kineticLaw>
          <math xmlns="http://www.w3.org/1998/Math/MathML">
            <apply>
              <times/>
              <ci> Cell </ci>
              <ci> k1728 </ci>
              <ci> cpx_825 </ci>
            </apply>
          </math>
        </kineticLaw>
      </reaction>
      <reaction id="transformation_287" reversible="false" fast="false">
        <listOfReactants>
          <speciesReference species="cpx_826"/>
        </listOfReactants>
        <listOfProducts>
          <speciesReference species="cpx_71"/>
        </listOfProducts>
        <kineticLaw>
          <math xmlns="http://www.w3.org/1998/Math/MathML">
            <apply>
              <times/>
              <ci> Cell </ci>
              <ci> k1729 </ci>
              <ci> cpx_826 </ci>
            </apply>
          </math>
        </kineticLaw>
      </reaction>
      <reaction id="dissociation_810" reversible="false" fast="false">
        <listOfReactants>
          <speciesReference species="cpx_828"/>
        </listOfReactants>
        <listOfProducts>
          <speciesReference species="cpx_134"/>
          <speciesReference species="cpx_827"/>
        </listOfProducts>
        <kineticLaw>
          <math xmlns="http://www.w3.org/1998/Math/MathML">
            <apply>
              <times/>
              <ci> Cell </ci>
              <ci> k1730 </ci>
              <ci> cpx_828 </ci>
            </apply>
          </math>
        </kineticLaw>
      </reaction>
      <reaction id="dissociation_811" reversible="false" fast="false">
        <listOfReactants>
          <speciesReference species="cpx_829"/>
        </listOfReactants>
        <listOfProducts>
          <speciesReference species="cpx_135"/>
          <speciesReference species="cpx_827"/>
        </listOfProducts>
        <kineticLaw>
          <math xmlns="http://www.w3.org/1998/Math/MathML">
            <apply>
              <times/>
              <ci> Cell </ci>
              <ci> k1731 </ci>
              <ci> cpx_829 </ci>
            </apply>
          </math>
        </kineticLaw>
      </reaction>
      <reaction id="dissociation_812" reversible="false" fast="false">
        <listOfReactants>
          <speciesReference species="cpx_830"/>
        </listOfReactants>
        <listOfProducts>
          <speciesReference species="cpx_136"/>
          <speciesReference species="cpx_827"/>
        </listOfProducts>
        <kineticLaw>
          <math xmlns="http://www.w3.org/1998/Math/MathML">
            <apply>
              <times/>
              <ci> Cell </ci>
              <ci> k1732 </ci>
              <ci> cpx_830 </ci>
            </apply>
          </math>
        </kineticLaw>
      </reaction>
      <reaction id="dissociation_813" reversible="false" fast="false">
        <listOfReactants>
          <speciesReference species="cpx_831"/>
        </listOfReactants>
        <listOfProducts>
          <speciesReference species="cpx_137"/>
          <speciesReference species="cpx_827"/>
        </listOfProducts>
        <kineticLaw>
          <math xmlns="http://www.w3.org/1998/Math/MathML">
            <apply>
              <times/>
              <ci> Cell </ci>
              <ci> k1733 </ci>
              <ci> cpx_831 </ci>
            </apply>
          </math>
        </kineticLaw>
      </reaction>
      <reaction id="dissociation_814" reversible="false" fast="false">
        <listOfReactants>
          <speciesReference species="cpx_832"/>
        </listOfReactants>
        <listOfProducts>
          <speciesReference species="cpx_138"/>
          <speciesReference species="cpx_827"/>
        </listOfProducts>
        <kineticLaw>
          <math xmlns="http://www.w3.org/1998/Math/MathML">
            <apply>
              <times/>
              <ci> Cell </ci>
              <ci> k1734 </ci>
              <ci> cpx_832 </ci>
            </apply>
          </math>
        </kineticLaw>
      </reaction>
      <reaction id="dissociation_815" reversible="false" fast="false">
        <listOfReactants>
          <speciesReference species="cpx_833"/>
        </listOfReactants>
        <listOfProducts>
          <speciesReference species="cpx_142"/>
          <speciesReference species="cpx_827"/>
        </listOfProducts>
        <kineticLaw>
          <math xmlns="http://www.w3.org/1998/Math/MathML">
            <apply>
              <times/>
              <ci> Cell </ci>
              <ci> k1735 </ci>
              <ci> cpx_833 </ci>
            </apply>
          </math>
        </kineticLaw>
      </reaction>
      <reaction id="dissociation_816" reversible="false" fast="false">
        <listOfReactants>
          <speciesReference species="cpx_834"/>
        </listOfReactants>
        <listOfProducts>
          <speciesReference species="cpx_143"/>
          <speciesReference species="cpx_827"/>
        </listOfProducts>
        <kineticLaw>
          <math xmlns="http://www.w3.org/1998/Math/MathML">
            <apply>
              <times/>
              <ci> Cell </ci>
              <ci> k1736 </ci>
              <ci> cpx_834 </ci>
            </apply>
          </math>
        </kineticLaw>
      </reaction>
      <reaction id="dissociation_817" reversible="false" fast="false">
        <listOfReactants>
          <speciesReference species="cpx_835"/>
        </listOfReactants>
        <listOfProducts>
          <speciesReference species="cpx_144"/>
          <speciesReference species="cpx_827"/>
        </listOfProducts>
        <kineticLaw>
          <math xmlns="http://www.w3.org/1998/Math/MathML">
            <apply>
              <times/>
              <ci> Cell </ci>
              <ci> k1737 </ci>
              <ci> cpx_835 </ci>
            </apply>
          </math>
        </kineticLaw>
      </reaction>
      <reaction id="dissociation_818" reversible="false" fast="false">
        <listOfReactants>
          <speciesReference species="cpx_836"/>
        </listOfReactants>
        <listOfProducts>
          <speciesReference species="cpx_145"/>
          <speciesReference species="cpx_827"/>
        </listOfProducts>
        <kineticLaw>
          <math xmlns="http://www.w3.org/1998/Math/MathML">
            <apply>
              <times/>
              <ci> Cell </ci>
              <ci> k1738 </ci>
              <ci> cpx_836 </ci>
            </apply>
          </math>
        </kineticLaw>
      </reaction>
      <reaction id="dissociation_819" reversible="false" fast="false">
        <listOfReactants>
          <speciesReference species="cpx_837"/>
        </listOfReactants>
        <listOfProducts>
          <speciesReference species="cpx_170"/>
          <speciesReference species="cpx_827"/>
        </listOfProducts>
        <kineticLaw>
          <math xmlns="http://www.w3.org/1998/Math/MathML">
            <apply>
              <times/>
              <ci> Cell </ci>
              <ci> k1739 </ci>
              <ci> cpx_837 </ci>
            </apply>
          </math>
        </kineticLaw>
      </reaction>
      <reaction id="dissociation_820" reversible="false" fast="false">
        <listOfReactants>
          <speciesReference species="cpx_838"/>
        </listOfReactants>
        <listOfProducts>
          <speciesReference species="cpx_171"/>
          <speciesReference species="cpx_827"/>
        </listOfProducts>
        <kineticLaw>
          <math xmlns="http://www.w3.org/1998/Math/MathML">
            <apply>
              <times/>
              <ci> Cell </ci>
              <ci> k1740 </ci>
              <ci> cpx_838 </ci>
            </apply>
          </math>
        </kineticLaw>
      </reaction>
      <reaction id="dissociation_821" reversible="false" fast="false">
        <listOfReactants>
          <speciesReference species="cpx_839"/>
        </listOfReactants>
        <listOfProducts>
          <speciesReference species="cpx_827"/>
          <speciesReference species="cpx_172"/>
        </listOfProducts>
        <kineticLaw>
          <math xmlns="http://www.w3.org/1998/Math/MathML">
            <apply>
              <times/>
              <ci> Cell </ci>
              <ci> k1741 </ci>
              <ci> cpx_839 </ci>
            </apply>
          </math>
        </kineticLaw>
      </reaction>
      <reaction id="dissociation_822" reversible="false" fast="false">
        <listOfReactants>
          <speciesReference species="cpx_841"/>
        </listOfReactants>
        <listOfProducts>
          <speciesReference species="cpx_134"/>
          <speciesReference species="cpx_840"/>
        </listOfProducts>
        <kineticLaw>
          <math xmlns="http://www.w3.org/1998/Math/MathML">
            <apply>
              <times/>
              <ci> Cell </ci>
              <ci> k1742 </ci>
              <ci> cpx_841 </ci>
            </apply>
          </math>
        </kineticLaw>
      </reaction>
      <reaction id="dissociation_823" reversible="false" fast="false">
        <listOfReactants>
          <speciesReference species="cpx_842"/>
        </listOfReactants>
        <listOfProducts>
          <speciesReference species="cpx_135"/>
          <speciesReference species="cpx_840"/>
        </listOfProducts>
        <kineticLaw>
          <math xmlns="http://www.w3.org/1998/Math/MathML">
            <apply>
              <times/>
              <ci> Cell </ci>
              <ci> k1743 </ci>
              <ci> cpx_842 </ci>
            </apply>
          </math>
        </kineticLaw>
      </reaction>
      <reaction id="dissociation_824" reversible="false" fast="false">
        <listOfReactants>
          <speciesReference species="cpx_843"/>
        </listOfReactants>
        <listOfProducts>
          <speciesReference species="cpx_136"/>
          <speciesReference species="cpx_840"/>
        </listOfProducts>
        <kineticLaw>
          <math xmlns="http://www.w3.org/1998/Math/MathML">
            <apply>
              <times/>
              <ci> Cell </ci>
              <ci> k1744 </ci>
              <ci> cpx_843 </ci>
            </apply>
          </math>
        </kineticLaw>
      </reaction>
      <reaction id="dissociation_825" reversible="false" fast="false">
        <listOfReactants>
          <speciesReference species="cpx_844"/>
        </listOfReactants>
        <listOfProducts>
          <speciesReference species="cpx_137"/>
          <speciesReference species="cpx_840"/>
        </listOfProducts>
        <kineticLaw>
          <math xmlns="http://www.w3.org/1998/Math/MathML">
            <apply>
              <times/>
              <ci> Cell </ci>
              <ci> k1745 </ci>
              <ci> cpx_844 </ci>
            </apply>
          </math>
        </kineticLaw>
      </reaction>
      <reaction id="dissociation_826" reversible="false" fast="false">
        <listOfReactants>
          <speciesReference species="cpx_845"/>
        </listOfReactants>
        <listOfProducts>
          <speciesReference species="cpx_138"/>
          <speciesReference species="cpx_840"/>
        </listOfProducts>
        <kineticLaw>
          <math xmlns="http://www.w3.org/1998/Math/MathML">
            <apply>
              <times/>
              <ci> Cell </ci>
              <ci> k1746 </ci>
              <ci> cpx_845 </ci>
            </apply>
          </math>
        </kineticLaw>
      </reaction>
      <reaction id="dissociation_827" reversible="false" fast="false">
        <listOfReactants>
          <speciesReference species="cpx_846"/>
        </listOfReactants>
        <listOfProducts>
          <speciesReference species="cpx_142"/>
          <speciesReference species="cpx_840"/>
        </listOfProducts>
        <kineticLaw>
          <math xmlns="http://www.w3.org/1998/Math/MathML">
            <apply>
              <times/>
              <ci> Cell </ci>
              <ci> k1747 </ci>
              <ci> cpx_846 </ci>
            </apply>
          </math>
        </kineticLaw>
      </reaction>
      <reaction id="dissociation_828" reversible="false" fast="false">
        <listOfReactants>
          <speciesReference species="cpx_847"/>
        </listOfReactants>
        <listOfProducts>
          <speciesReference species="cpx_143"/>
          <speciesReference species="cpx_840"/>
        </listOfProducts>
        <kineticLaw>
          <math xmlns="http://www.w3.org/1998/Math/MathML">
            <apply>
              <times/>
              <ci> Cell </ci>
              <ci> k1748 </ci>
              <ci> cpx_847 </ci>
            </apply>
          </math>
        </kineticLaw>
      </reaction>
      <reaction id="dissociation_829" reversible="false" fast="false">
        <listOfReactants>
          <speciesReference species="cpx_848"/>
        </listOfReactants>
        <listOfProducts>
          <speciesReference species="cpx_144"/>
          <speciesReference species="cpx_840"/>
        </listOfProducts>
        <kineticLaw>
          <math xmlns="http://www.w3.org/1998/Math/MathML">
            <apply>
              <times/>
              <ci> Cell </ci>
              <ci> k1749 </ci>
              <ci> cpx_848 </ci>
            </apply>
          </math>
        </kineticLaw>
      </reaction>
      <reaction id="dissociation_830" reversible="false" fast="false">
        <listOfReactants>
          <speciesReference species="cpx_849"/>
        </listOfReactants>
        <listOfProducts>
          <speciesReference species="cpx_145"/>
          <speciesReference species="cpx_840"/>
        </listOfProducts>
        <kineticLaw>
          <math xmlns="http://www.w3.org/1998/Math/MathML">
            <apply>
              <times/>
              <ci> Cell </ci>
              <ci> k1750 </ci>
              <ci> cpx_849 </ci>
            </apply>
          </math>
        </kineticLaw>
      </reaction>
      <reaction id="dissociation_831" reversible="false" fast="false">
        <listOfReactants>
          <speciesReference species="cpx_850"/>
        </listOfReactants>
        <listOfProducts>
          <speciesReference species="cpx_170"/>
          <speciesReference species="cpx_840"/>
        </listOfProducts>
        <kineticLaw>
          <math xmlns="http://www.w3.org/1998/Math/MathML">
            <apply>
              <times/>
              <ci> Cell </ci>
              <ci> k1751 </ci>
              <ci> cpx_850 </ci>
            </apply>
          </math>
        </kineticLaw>
      </reaction>
      <reaction id="dissociation_832" reversible="false" fast="false">
        <listOfReactants>
          <speciesReference species="cpx_851"/>
        </listOfReactants>
        <listOfProducts>
          <speciesReference species="cpx_171"/>
          <speciesReference species="cpx_840"/>
        </listOfProducts>
        <kineticLaw>
          <math xmlns="http://www.w3.org/1998/Math/MathML">
            <apply>
              <times/>
              <ci> Cell </ci>
              <ci> k1752 </ci>
              <ci> cpx_851 </ci>
            </apply>
          </math>
        </kineticLaw>
      </reaction>
      <reaction id="dissociation_833" reversible="false" fast="false">
        <listOfReactants>
          <speciesReference species="cpx_852"/>
        </listOfReactants>
        <listOfProducts>
          <speciesReference species="cpx_840"/>
          <speciesReference species="cpx_172"/>
        </listOfProducts>
        <kineticLaw>
          <math xmlns="http://www.w3.org/1998/Math/MathML">
            <apply>
              <times/>
              <ci> Cell </ci>
              <ci> k1753 </ci>
              <ci> cpx_852 </ci>
            </apply>
          </math>
        </kineticLaw>
      </reaction>
      <reaction id="dissociation_834" reversible="false" fast="false">
        <listOfReactants>
          <speciesReference species="cpx_853"/>
        </listOfReactants>
        <listOfProducts>
          <speciesReference species="cpx_857"/>
          <speciesReference species="cpx_825"/>
        </listOfProducts>
        <kineticLaw>
          <math xmlns="http://www.w3.org/1998/Math/MathML">
            <apply>
              <times/>
              <ci> Cell </ci>
              <ci> k1754 </ci>
              <ci> cpx_853 </ci>
            </apply>
          </math>
        </kineticLaw>
      </reaction>
      <reaction id="dissociation_835" reversible="false" fast="false">
        <listOfReactants>
          <speciesReference species="cpx_854"/>
        </listOfReactants>
        <listOfProducts>
          <speciesReference species="cpx_857"/>
          <speciesReference species="cpx_826"/>
        </listOfProducts>
        <kineticLaw>
          <math xmlns="http://www.w3.org/1998/Math/MathML">
            <apply>
              <times/>
              <ci> Cell </ci>
              <ci> k1755 </ci>
              <ci> cpx_854 </ci>
            </apply>
          </math>
        </kineticLaw>
      </reaction>
      <reaction id="dissociation_836" reversible="false" fast="false">
        <listOfReactants>
          <speciesReference species="cpx_855"/>
        </listOfReactants>
        <listOfProducts>
          <speciesReference species="cpx_858"/>
          <speciesReference species="cpx_825"/>
        </listOfProducts>
        <kineticLaw>
          <math xmlns="http://www.w3.org/1998/Math/MathML">
            <apply>
              <times/>
              <ci> Cell </ci>
              <ci> k1756 </ci>
              <ci> cpx_855 </ci>
            </apply>
          </math>
        </kineticLaw>
      </reaction>
      <reaction id="dissociation_837" reversible="false" fast="false">
        <listOfReactants>
          <speciesReference species="cpx_856"/>
        </listOfReactants>
        <listOfProducts>
          <speciesReference species="cpx_858"/>
          <speciesReference species="cpx_826"/>
        </listOfProducts>
        <kineticLaw>
          <math xmlns="http://www.w3.org/1998/Math/MathML">
            <apply>
              <times/>
              <ci> Cell </ci>
              <ci> k1757 </ci>
              <ci> cpx_856 </ci>
            </apply>
          </math>
        </kineticLaw>
      </reaction>
      <reaction id="transformation_288" reversible="false" fast="false">
        <listOfReactants>
          <speciesReference species="cpx_857"/>
        </listOfReactants>
        <listOfProducts>
          <speciesReference species="cpx_48"/>
        </listOfProducts>
        <kineticLaw>
          <math xmlns="http://www.w3.org/1998/Math/MathML">
            <apply>
              <times/>
              <ci> Cell </ci>
              <ci> k1758 </ci>
              <ci> cpx_857 </ci>
            </apply>
          </math>
        </kineticLaw>
      </reaction>
      <reaction id="transformation_289" reversible="false" fast="false">
        <listOfReactants>
          <speciesReference species="cpx_857"/>
        </listOfReactants>
        <listOfProducts>
          <speciesReference species="cpx_859"/>
        </listOfProducts>
        <kineticLaw>
          <math xmlns="http://www.w3.org/1998/Math/MathML">
            <apply>
              <times/>
              <ci> Cell </ci>
              <ci> k1759 </ci>
              <ci> cpx_857 </ci>
            </apply>
          </math>
        </kineticLaw>
      </reaction>
      <reaction id="transformation_290" reversible="false" fast="false">
        <listOfReactants>
          <speciesReference species="cpx_858"/>
        </listOfReactants>
        <listOfProducts>
          <speciesReference species="cpx_860"/>
        </listOfProducts>
        <kineticLaw>
          <math xmlns="http://www.w3.org/1998/Math/MathML">
            <apply>
              <times/>
              <ci> Cell </ci>
              <ci> k1760 </ci>
              <ci> cpx_858 </ci>
            </apply>
          </math>
        </kineticLaw>
      </reaction>
      <reaction id="transformation_291" reversible="false" fast="false">
        <listOfReactants>
          <speciesReference species="cpx_858"/>
        </listOfReactants>
        <listOfProducts>
          <speciesReference species="cpx_99"/>
        </listOfProducts>
        <kineticLaw>
          <math xmlns="http://www.w3.org/1998/Math/MathML">
            <apply>
              <times/>
              <ci> Cell </ci>
              <ci> k1761 </ci>
              <ci> cpx_858 </ci>
            </apply>
          </math>
        </kineticLaw>
      </reaction>
      <reaction id="transformation_292" reversible="false" fast="false">
        <listOfReactants>
          <speciesReference species="cpx_859"/>
        </listOfReactants>
        <listOfProducts>
          <speciesReference species="cpx_857"/>
        </listOfProducts>
        <kineticLaw>
          <math xmlns="http://www.w3.org/1998/Math/MathML">
            <apply>
              <times/>
              <ci> Cell </ci>
              <ci> k1762 </ci>
              <ci> cpx_859 </ci>
            </apply>
          </math>
        </kineticLaw>
      </reaction>
      <reaction id="transformation_293" reversible="false" fast="false">
        <listOfReactants>
          <speciesReference species="cpx_860"/>
        </listOfReactants>
        <listOfProducts>
          <speciesReference species="cpx_858"/>
        </listOfProducts>
        <kineticLaw>
          <math xmlns="http://www.w3.org/1998/Math/MathML">
            <apply>
              <times/>
              <ci> Cell </ci>
              <ci> k1763 </ci>
              <ci> cpx_860 </ci>
            </apply>
          </math>
        </kineticLaw>
      </reaction>
      <reaction id="dissociation_838" reversible="false" fast="false">
        <listOfReactants>
          <speciesReference species="cpx_861"/>
        </listOfReactants>
        <listOfProducts>
          <speciesReference species="cpx_859"/>
          <speciesReference species="cpx_587"/>
        </listOfProducts>
        <kineticLaw>
          <math xmlns="http://www.w3.org/1998/Math/MathML">
            <apply>
              <times/>
              <ci> Cell </ci>
              <ci> k1764 </ci>
              <ci> cpx_861 </ci>
            </apply>
          </math>
        </kineticLaw>
      </reaction>
      <reaction id="dissociation_839" reversible="false" fast="false">
        <listOfReactants>
          <speciesReference species="cpx_862"/>
        </listOfReactants>
        <listOfProducts>
          <speciesReference species="cpx_860"/>
          <speciesReference species="cpx_587"/>
        </listOfProducts>
        <kineticLaw>
          <math xmlns="http://www.w3.org/1998/Math/MathML">
            <apply>
              <times/>
              <ci> Cell </ci>
              <ci> k1765 </ci>
              <ci> cpx_862 </ci>
            </apply>
          </math>
        </kineticLaw>
      </reaction>
      <reaction id="dissociation_840" reversible="false" fast="false">
        <listOfReactants>
          <speciesReference species="cpx_863"/>
        </listOfReactants>
        <listOfProducts>
          <speciesReference species="cpx_859"/>
          <speciesReference species="cpx_588"/>
        </listOfProducts>
        <kineticLaw>
          <math xmlns="http://www.w3.org/1998/Math/MathML">
            <apply>
              <times/>
              <ci> Cell </ci>
              <ci> k1766 </ci>
              <ci> cpx_863 </ci>
            </apply>
          </math>
        </kineticLaw>
      </reaction>
      <reaction id="dissociation_841" reversible="false" fast="false">
        <listOfReactants>
          <speciesReference species="cpx_864"/>
        </listOfReactants>
        <listOfProducts>
          <speciesReference species="cpx_860"/>
          <speciesReference species="cpx_588"/>
        </listOfProducts>
        <kineticLaw>
          <math xmlns="http://www.w3.org/1998/Math/MathML">
            <apply>
              <times/>
              <ci> Cell </ci>
              <ci> k1767 </ci>
              <ci> cpx_864 </ci>
            </apply>
          </math>
        </kineticLaw>
      </reaction>
      <reaction id="dissociation_842" reversible="false" fast="false">
        <listOfReactants>
          <speciesReference species="cpx_865"/>
        </listOfReactants>
        <listOfProducts>
          <speciesReference species="cpx_859"/>
          <speciesReference species="cpx_589"/>
        </listOfProducts>
        <kineticLaw>
          <math xmlns="http://www.w3.org/1998/Math/MathML">
            <apply>
              <times/>
              <ci> Cell </ci>
              <ci> k1768 </ci>
              <ci> cpx_865 </ci>
            </apply>
          </math>
        </kineticLaw>
      </reaction>
      <reaction id="dissociation_843" reversible="false" fast="false">
        <listOfReactants>
          <speciesReference species="cpx_866"/>
        </listOfReactants>
        <listOfProducts>
          <speciesReference species="cpx_860"/>
          <speciesReference species="cpx_589"/>
        </listOfProducts>
        <kineticLaw>
          <math xmlns="http://www.w3.org/1998/Math/MathML">
            <apply>
              <times/>
              <ci> Cell </ci>
              <ci> k1769 </ci>
              <ci> cpx_866 </ci>
            </apply>
          </math>
        </kineticLaw>
      </reaction>
      <reaction id="dissociation_844" reversible="false" fast="false">
        <listOfReactants>
          <speciesReference species="cpx_867"/>
        </listOfReactants>
        <listOfProducts>
          <speciesReference species="cpx_857"/>
          <speciesReference species="cpx_590"/>
        </listOfProducts>
        <kineticLaw>
          <math xmlns="http://www.w3.org/1998/Math/MathML">
            <apply>
              <times/>
              <ci> Cell </ci>
              <ci> k1770 </ci>
              <ci> cpx_867 </ci>
            </apply>
          </math>
        </kineticLaw>
      </reaction>
      <reaction id="dissociation_845" reversible="false" fast="false">
        <listOfReactants>
          <speciesReference species="cpx_868"/>
        </listOfReactants>
        <listOfProducts>
          <speciesReference species="cpx_858"/>
          <speciesReference species="cpx_590"/>
        </listOfProducts>
        <kineticLaw>
          <math xmlns="http://www.w3.org/1998/Math/MathML">
            <apply>
              <times/>
              <ci> Cell </ci>
              <ci> k1771 </ci>
              <ci> cpx_868 </ci>
            </apply>
          </math>
        </kineticLaw>
      </reaction>
      <reaction id="dissociation_846" reversible="false" fast="false">
        <listOfReactants>
          <speciesReference species="cpx_869"/>
        </listOfReactants>
        <listOfProducts>
          <speciesReference species="cpx_859"/>
          <speciesReference species="cpx_591"/>
        </listOfProducts>
        <kineticLaw>
          <math xmlns="http://www.w3.org/1998/Math/MathML">
            <apply>
              <times/>
              <ci> Cell </ci>
              <ci> k1772 </ci>
              <ci> cpx_869 </ci>
            </apply>
          </math>
        </kineticLaw>
      </reaction>
      <reaction id="dissociation_847" reversible="false" fast="false">
        <listOfReactants>
          <speciesReference species="cpx_870"/>
        </listOfReactants>
        <listOfProducts>
          <speciesReference species="cpx_860"/>
          <speciesReference species="cpx_591"/>
        </listOfProducts>
        <kineticLaw>
          <math xmlns="http://www.w3.org/1998/Math/MathML">
            <apply>
              <times/>
              <ci> Cell </ci>
              <ci> k1773 </ci>
              <ci> cpx_870 </ci>
            </apply>
          </math>
        </kineticLaw>
      </reaction>
      <reaction id="dissociation_848" reversible="false" fast="false">
        <listOfReactants>
          <speciesReference species="cpx_871"/>
        </listOfReactants>
        <listOfProducts>
          <speciesReference species="cpx_859"/>
          <speciesReference species="cpx_592"/>
        </listOfProducts>
        <kineticLaw>
          <math xmlns="http://www.w3.org/1998/Math/MathML">
            <apply>
              <times/>
              <ci> Cell </ci>
              <ci> k1774 </ci>
              <ci> cpx_871 </ci>
            </apply>
          </math>
        </kineticLaw>
      </reaction>
      <reaction id="dissociation_849" reversible="false" fast="false">
        <listOfReactants>
          <speciesReference species="cpx_872"/>
        </listOfReactants>
        <listOfProducts>
          <speciesReference species="cpx_860"/>
          <speciesReference species="cpx_592"/>
        </listOfProducts>
        <kineticLaw>
          <math xmlns="http://www.w3.org/1998/Math/MathML">
            <apply>
              <times/>
              <ci> Cell </ci>
              <ci> k1775 </ci>
              <ci> cpx_872 </ci>
            </apply>
          </math>
        </kineticLaw>
      </reaction>
    </listOfReactions>
  </model>
</sbml>
```
