## Supplemental Datasets for "Quantitative Modeling of TLR Signaling Reveals Missing Negative Feedback Guiding Identification of TANK-IKKε Checkpoint": Simmune_Untrained_Model_Config.xml

```
<?xml version="1.0" encoding="UTF-8"?>
<ModelConfExport svnRevision="7533" mongodbDataPath="/home/simmune/ManesNP/from202603/analyzerData/20260323/SimmuneData" partialModelData="true">
    <ModelInfo modelFileName="SAnalyzer_2026-03-20.dbf" modelFileLoadPath="/media/data/from202603/downloadedModelConfig/2026-03-23/SAnalyzer_2026-03-22" name="SAnalyzer_2026-03-20" modelFileId="69c15879c1085e412ffbb378" note="TLR4 core pathway."/>
    <InitialStateSet>
        <InitialState _id="69c159a8c1085e412ffbbb27" name="Initial_State_011_CG" surface="7.0686e-10" volume="1.76715e-15">
            <InitialBiochemistry Complex="CEBPE_1" CellId="00000000-0000-0000-0000-000000000000" RegionId="00000000-0000-0000-0000-000000000000" Organelle="0" Concentration="2.922e-10" pore="false" importPore="false" Id="0127a8f6-fb93-4063-ae05-5f34a946a9fe" psiimId="cpx-000588">
                <concDistribution _id="" first="0" second="3.08" type="1" pType="1" optionalMin="0.00322" optionalMax="3.22e+06" parameterId=""/>
            </InitialBiochemistry>
            <InitialBiochemistry Complex="JunABD_2" CellId="00000000-0000-0000-0000-000000000000" RegionId="00000000-0000-0000-0000-000000000000" Organelle="0" Concentration="2.595e-07" pore="false" importPore="false" Id="03329001-f1da-4113-a3ea-600ebfc21d43" psiimId="cpx-000525">
                <concDistribution _id="" first="0" second="2.66" type="1" pType="1" optionalMin="3.62e-06" optionalMax="3620" parameterId=""/>
            </InitialBiochemistry>
            <InitialBiochemistry Complex="cRel_1" CellId="00000000-0000-0000-0000-000000000000" RegionId="00000000-0000-0000-0000-000000000000" Organelle="0" Concentration="8.565e-08" pore="false" importPore="false" Id="03898073-e928-48bc-a84c-67eb2769014e" psiimId="cpx-000419">
                <concDistribution _id="" first="0" second="2.06" type="1" pType="1" optionalMin="1.1e-05" optionalMax="11000" parameterId=""/>
            </InitialBiochemistry>
            <InitialBiochemistry Complex="TPL2_1" CellId="00000000-0000-0000-0000-000000000000" RegionId="00000000-0000-0000-0000-000000000000" Organelle="0" Concentration="8.938e-09" pore="false" importPore="false" Id="039fc031-5307-4c15-aeb3-98fe33a93e78" psiimId="cpx-000461">
                <concDistribution _id="" first="0" second="2.06" type="1" pType="1" optionalMin="0.000105" optionalMax="105000" parameterId=""/>
            </InitialBiochemistry>
            <InitialBiochemistry Complex="mRNA_IkBa_1" CellId="00000000-0000-0000-0000-000000000000" RegionId="00000000-0000-0000-0000-000000000000" Organelle="0" Concentration="2.22e-07" pore="false" importPore="false" Id="0895976c-8de5-47c7-b4ab-f6ebca055763" psiimId="cpx-000802">
                <concDistribution _id="" first="0" second="1.63" type="1" pType="1" optionalMin="4.23e-06" optionalMax="4230" parameterId=""/>
            </InitialBiochemistry>
            <InitialBiochemistry Complex="MSK1_1" CellId="00000000-0000-0000-0000-000000000000" RegionId="00000000-0000-0000-0000-000000000000" Organelle="0" Concentration="1.662e-08" pore="false" importPore="false" Id="0973e7b8-9cba-4fb2-9277-f7697ec52ef7" psiimId="cpx-000518">
                <concDistribution _id="" first="0" second="2.66" type="1" pType="1" optionalMin="5.65e-05" optionalMax="56500" parameterId=""/>
            </InitialBiochemistry>
            <InitialBiochemistry Complex="ATF2_1" CellId="00000000-0000-0000-0000-000000000000" RegionId="00000000-0000-0000-0000-000000000000" Organelle="0" Concentration="4.275e-08" pore="false" importPore="false" Id="09fda8ea-4461-4994-933e-4c0cc3dfc7d5" psiimId="cpx-000582">
                <concDistribution _id="" first="0" second="2.66" type="1" pType="1" optionalMin="2.2e-05" optionalMax="22000" parameterId=""/>
            </InitialBiochemistry>
            <InitialBiochemistry Complex="RNF11_1" CellId="00000000-0000-0000-0000-000000000000" RegionId="00000000-0000-0000-0000-000000000000" Organelle="0" Concentration="1.245e-07" pore="false" importPore="false" Id="0c0fc330-cf60-4474-94ec-0c24e7aa7125" psiimId="cpx-000459">
                <concDistribution _id="" first="0" second="2.66" type="1" pType="1" optionalMin="7.55e-06" optionalMax="7550" parameterId=""/>
            </InitialBiochemistry>
            <InitialBiochemistry Complex="NFkB1_2" CellId="00000000-0000-0000-0000-000000000000" RegionId="00000000-0000-0000-0000-000000000000" Organelle="0" Concentration="1.952e-07" pore="false" importPore="false" Id="0c737877-9c02-40f5-93dc-968a41d09c0a" psiimId="cpx-000402">
                <concDistribution _id="" first="0" second="2.66" type="1" pType="1" optionalMin="4.81e-06" optionalMax="4810" parameterId=""/>
            </InitialBiochemistry>
            <InitialBiochemistry Complex="NFATc2_1" CellId="00000000-0000-0000-0000-000000000000" RegionId="00000000-0000-0000-0000-000000000000" Organelle="0" Concentration="4.861e-08" pore="false" importPore="false" Id="0ee6e1b9-f03e-4a18-8e95-c4cff48c4183" psiimId="cpx-000561">
                <concDistribution _id="" first="0" second="2.66" type="1" pType="1" optionalMin="1.93e-05" optionalMax="19300" parameterId=""/>
            </InitialBiochemistry>
            <InitialBiochemistry Complex="NFkB2_1" CellId="00000000-0000-0000-0000-000000000000" RegionId="00000000-0000-0000-0000-000000000000" Organelle="0" Concentration="8.754e-08" pore="false" importPore="false" Id="0f8d2cce-853d-40f5-8398-610969f5fc89" psiimId="cpx-000407">
                <concDistribution _id="" first="0" second="1.36" type="1" pType="1" optionalMin="1.07e-05" optionalMax="10700" parameterId=""/>
            </InitialBiochemistry>
            <InitialBiochemistry Complex="MyD88_x6CG_1" CellId="00000000-0000-0000-0000-000000000000" RegionId="00000000-0000-0000-0000-000000000000" Organelle="0" Concentration="1.387e-08" pore="false" importPore="false" Id="145f52aa-0e21-4c17-b727-3e0c262f4955" psiimId="cpx-000652">
                <concDistribution _id="" first="0" second="1.36" type="1" pType="1" optionalMin="6.78e-05" optionalMax="67800" parameterId=""/>
            </InitialBiochemistry>
            <InitialBiochemistry Complex="TBK1_x2_1" CellId="00000000-0000-0000-0000-000000000000" RegionId="00000000-0000-0000-0000-000000000000" Organelle="0" Concentration="5.232e-08" pore="false" importPore="false" Id="1675c27a-b7d3-4af2-995a-895f36991a0b" psiimId="cpx-000428">
                <concDistribution _id="" first="0" second="1.36" type="1" pType="1" optionalMin="1.8e-05" optionalMax="18000" parameterId=""/>
            </InitialBiochemistry>
            <InitialBiochemistry Complex="p38abgd_2" CellId="00000000-0000-0000-0000-000000000000" RegionId="00000000-0000-0000-0000-000000000000" Organelle="0" Concentration="3.967e-09" pore="false" importPore="false" Id="1f16d546-0314-4e36-b5c2-8389bcbff213" psiimId="cpx-000498">
                <concDistribution _id="" first="0" second="2.66" type="1" pType="1" optionalMin="0.000237" optionalMax="237000" parameterId=""/>
            </InitialBiochemistry>
            <InitialBiochemistry Complex="TRAM_1" CellId="00000000-0000-0000-0000-000000000000" RegionId="00000000-0000-0000-0000-000000000000" Organelle="0" Concentration="1.015e-07" pore="false" importPore="false" Id="1f2a4d66-3e56-45f4-b942-d55fe355eef7" psiimId="cpx-000426">
                <concDistribution _id="" first="0" second="2.66" type="1" pType="1" optionalMin="9.25e-06" optionalMax="9250" parameterId=""/>
            </InitialBiochemistry>
            <InitialBiochemistry Complex="IKKab_x6CG_1" CellId="00000000-0000-0000-0000-000000000000" RegionId="00000000-0000-0000-0000-000000000000" Organelle="0" Concentration="5.637e-09" pore="false" importPore="false" Id="1f2bd0de-53b7-4885-ba33-b05c7bae5f37" psiimId="cpx-000658">
                <concDistribution _id="" first="0" second="1.36" type="1" pType="1" optionalMin="0.000167" optionalMax="167000" parameterId=""/>
            </InitialBiochemistry>
            <InitialBiochemistry Complex="UbcH7_1" CellId="00000000-0000-0000-0000-000000000000" RegionId="00000000-0000-0000-0000-000000000000" Organelle="0" Concentration="4.72e-07" pore="false" importPore="false" Id="1f438ee5-e6ee-47d9-8f26-11cc783ba582" psiimId="cpx-000135">
                <concDistribution _id="" first="0" second="2.66" type="1" pType="1" optionalMin="1.99e-06" optionalMax="1990" parameterId=""/>
            </InitialBiochemistry>
            <InitialBiochemistry Complex="JNK123_1" CellId="00000000-0000-0000-0000-000000000000" RegionId="00000000-0000-0000-0000-000000000000" Organelle="0" Concentration="9.988e-09" pore="false" importPore="false" Id="1ff6c74b-3707-4cbb-b422-9d4780430009" psiimId="cpx-000510">
                <concDistribution _id="" first="0" second="2.66" type="1" pType="1" optionalMin="9.41e-05" optionalMax="94100" parameterId=""/>
            </InitialBiochemistry>
            <InitialBiochemistry Complex="betaTrCP12_x2_2" CellId="00000000-0000-0000-0000-000000000000" RegionId="00000000-0000-0000-0000-000000000000" Organelle="0" Concentration="5.64e-08" pore="false" importPore="false" Id="265b16a0-aa50-458c-a541-46057229feea" psiimId="cpx-000481">
                <concDistribution _id="" first="0" second="2.66" type="1" pType="1" optionalMin="1.67e-05" optionalMax="16700" parameterId=""/>
            </InitialBiochemistry>
            <InitialBiochemistry Complex="NEMO_x6CG_1" CellId="00000000-0000-0000-0000-000000000000" RegionId="00000000-0000-0000-0000-000000000000" Organelle="0" Concentration="2.335e-08" pore="false" importPore="false" Id="2a2c94b7-1398-43a6-9062-969c0461b988" psiimId="cpx-000657">
                <concDistribution _id="" first="0" second="1.36" type="1" pType="1" optionalMin="4.02e-05" optionalMax="40200" parameterId=""/>
            </InitialBiochemistry>
            <InitialBiochemistry Complex="IRAK2_x4CG_1" CellId="00000000-0000-0000-0000-000000000000" RegionId="00000000-0000-0000-0000-000000000000" Organelle="0" Concentration="2.204e-09" pore="false" importPore="false" Id="2b79a4e6-f68d-4110-8012-7b22c802acad" psiimId="cpx-000655">
                <concDistribution _id="" first="0" second="1.63" type="1" pType="1" optionalMin="0.000426" optionalMax="426000" parameterId=""/>
            </InitialBiochemistry>
            <InitialBiochemistry Complex="JunABD_3" CellId="00000000-0000-0000-0000-000000000000" RegionId="00000000-0000-0000-0000-000000000000" Organelle="0" Concentration="1.012e-07" pore="false" importPore="false" Id="3383d6c0-6fe5-4b7b-b189-4fbf3e6a1492" psiimId="cpx-000526">
                <concDistribution _id="" first="0" second="2.66" type="1" pType="1" optionalMin="9.29e-06" optionalMax="9290" parameterId=""/>
            </InitialBiochemistry>
            <InitialBiochemistry Complex="CD14_1" CellId="00000000-0000-0000-0000-000000000000" RegionId="00000000-0000-0000-0000-000000000000" Organelle="0" Concentration="3677" pore="false" importPore="false" Id="33d94926-91a1-43cf-92ca-c1c1c842f42c" psiimId="cpx-000021">
                <concDistribution _id="" first="0" second="1.36" type="1" pType="1" optionalMin="3.85e-07" optionalMax="385" parameterId=""/>
            </InitialBiochemistry>
            <InitialBiochemistry Complex="NFATc1_1" CellId="00000000-0000-0000-0000-000000000000" RegionId="00000000-0000-0000-0000-000000000000" Organelle="0" Concentration="3.579e-08" pore="false" importPore="false" Id="34d0b824-d000-4f73-a6b7-de1e941ef030" psiimId="cpx-000559">
                <concDistribution _id="" first="0" second="2.66" type="1" pType="1" optionalMin="2.63e-05" optionalMax="26300" parameterId=""/>
            </InitialBiochemistry>
            <InitialBiochemistry Complex="CYLD_1" CellId="00000000-0000-0000-0000-000000000000" RegionId="00000000-0000-0000-0000-000000000000" Organelle="0" Concentration="3.492e-08" pore="false" importPore="false" Id="362a2beb-16ba-44d8-a7d8-4dde9f9d8f12" psiimId="cpx-000142">
                <concDistribution _id="" first="0" second="2.66" type="1" pType="1" optionalMin="2.69e-05" optionalMax="26900" parameterId=""/>
            </InitialBiochemistry>
            <InitialBiochemistry Complex="TAK1_1" CellId="00000000-0000-0000-0000-000000000000" RegionId="00000000-0000-0000-0000-000000000000" Organelle="0" Concentration="6.783e-08" pore="false" importPore="false" Id="3764b909-af32-42ef-a6b1-5e46a906b03f" psiimId="cpx-000149">
                <concDistribution _id="" first="0" second="1.63" type="1" pType="1" optionalMin="1.39e-05" optionalMax="13900" parameterId=""/>
            </InitialBiochemistry>
            <InitialBiochemistry Complex="TRAF6_x3CG_1" CellId="00000000-0000-0000-0000-000000000000" RegionId="00000000-0000-0000-0000-000000000000" Organelle="0" Concentration="4.609e-08" pore="false" importPore="false" Id="378e6352-42bf-4379-96f5-7352b46d2a77" psiimId="cpx-000656">
                <concDistribution _id="" first="0" second="2.06" type="1" pType="1" optionalMin="2.04e-05" optionalMax="20400" parameterId=""/>
            </InitialBiochemistry>
            <InitialBiochemistry Complex="OTULIN_1" CellId="00000000-0000-0000-0000-000000000000" RegionId="00000000-0000-0000-0000-000000000000" Organelle="0" Concentration="2.325e-07" pore="false" importPore="false" Id="38b77c56-aae8-4e8d-b85a-23afedfe4389" psiimId="cpx-000443">
                <concDistribution _id="" first="0" second="2.66" type="1" pType="1" optionalMin="4.04e-06" optionalMax="4040" parameterId=""/>
            </InitialBiochemistry>
            <InitialBiochemistry Complex="ATF1_1" CellId="00000000-0000-0000-0000-000000000000" RegionId="00000000-0000-0000-0000-000000000000" Organelle="0" Concentration="9.191e-08" pore="false" importPore="false" Id="3ad18afc-05b6-43c7-bd60-2bc4ca66fac7" psiimId="cpx-000580">
                <concDistribution _id="" first="0" second="2.66" type="1" pType="1" optionalMin="1.02e-05" optionalMax="10200" parameterId=""/>
            </InitialBiochemistry>
            <InitialBiochemistry Complex="IRAK1_x4CG_1" CellId="00000000-0000-0000-0000-000000000000" RegionId="00000000-0000-0000-0000-000000000000" Organelle="0" Concentration="7.245e-10" pore="false" importPore="false" Id="4641bb38-8aa8-48ec-9c32-e8d70257039c" psiimId="cpx-000654">
                <concDistribution _id="" first="0" second="2.06" type="1" pType="1" optionalMin="0.0013" optionalMax="1.3e+06" parameterId=""/>
            </InitialBiochemistry>
            <InitialBiochemistry Complex="IkBns_2" CellId="00000000-0000-0000-0000-000000000000" RegionId="00000000-0000-0000-0000-000000000000" Organelle="0" Concentration="2.956e-08" pore="false" importPore="false" Id="4cdb6f59-195c-4b80-9d39-f387ecdaf5a4" psiimId="cpx-000393">
                <concDistribution _id="" first="0" second="2.66" type="1" pType="1" optionalMin="3.18e-05" optionalMax="31800" parameterId=""/>
            </InitialBiochemistry>
            <InitialBiochemistry Complex="IkBe_1" CellId="00000000-0000-0000-0000-000000000000" RegionId="00000000-0000-0000-0000-000000000000" Organelle="0" Concentration="5.686e-09" pore="false" importPore="false" Id="4d24af46-9da9-4d01-9cf1-bdbc840333cd" psiimId="cpx-000388">
                <concDistribution _id="" first="0" second="2.06" type="1" pType="1" optionalMin="0.000165" optionalMax="165000" parameterId=""/>
            </InitialBiochemistry>
            <InitialBiochemistry Complex="IRAK4_x4CG_1" CellId="00000000-0000-0000-0000-000000000000" RegionId="00000000-0000-0000-0000-000000000000" Organelle="0" Concentration="2.725e-08" pore="false" importPore="false" Id="4f6111e0-5e3f-47cd-8e66-8605cfdf8932" psiimId="cpx-000653">
                <concDistribution _id="" first="0" second="1.36" type="1" pType="1" optionalMin="3.45e-05" optionalMax="34500" parameterId=""/>
            </InitialBiochemistry>
            <InitialBiochemistry Complex="HOIL1_1" CellId="00000000-0000-0000-0000-000000000000" RegionId="00000000-0000-0000-0000-000000000000" Organelle="0" Concentration="1.236e-07" pore="false" importPore="false" Id="505763ab-1f16-4ab1-a566-35f256ad838d" psiimId="cpx-000128">
                <concDistribution _id="" first="0" second="2.66" type="1" pType="1" optionalMin="7.6e-06" optionalMax="7600" parameterId=""/>
            </InitialBiochemistry>
            <InitialBiochemistry Complex="MKK4_1" CellId="00000000-0000-0000-0000-000000000000" RegionId="00000000-0000-0000-0000-000000000000" Organelle="0" Concentration="1.627e-07" pore="false" importPore="false" Id="506eeb5f-d623-4dbe-8d13-54f54b0e8194" psiimId="cpx-000506">
                <concDistribution _id="" first="0" second="1.63" type="1" pType="1" optionalMin="5.77e-06" optionalMax="5770" parameterId=""/>
            </InitialBiochemistry>
            <InitialBiochemistry Complex="IRF3_1" CellId="00000000-0000-0000-0000-000000000000" RegionId="00000000-0000-0000-0000-000000000000" Organelle="0" Concentration="9.01e-08" pore="false" importPore="false" Id="58530a92-185d-40f6-91db-fc7253a703ba" psiimId="cpx-000531">
                <concDistribution _id="" first="0" second="1.36" type="1" pType="1" optionalMin="1.04e-05" optionalMax="10400" parameterId=""/>
            </InitialBiochemistry>
            <InitialBiochemistry Complex="MKK7_1" CellId="00000000-0000-0000-0000-000000000000" RegionId="00000000-0000-0000-0000-000000000000" Organelle="0" Concentration="3.034e-08" pore="false" importPore="false" Id="5adcf458-fb6e-48cc-bafe-1a1d1191657c" psiimId="cpx-000508">
                <concDistribution _id="" first="0" second="1.36" type="1" pType="1" optionalMin="3.1e-05" optionalMax="31000" parameterId=""/>
            </InitialBiochemistry>
            <InitialBiochemistry Complex="ABIN1_x2_1" CellId="00000000-0000-0000-0000-000000000000" RegionId="00000000-0000-0000-0000-000000000000" Organelle="0" Concentration="7.057e-08" pore="false" importPore="false" Id="5cc3c727-27f1-402c-a15f-d44de26d0bd9" psiimId="cpx-000447">
                <concDistribution _id="" first="0" second="2.66" type="1" pType="1" optionalMin="1.33e-05" optionalMax="13300" parameterId=""/>
            </InitialBiochemistry>
            <InitialBiochemistry Complex="NuclearPore_1" CellId="00000000-0000-0000-0000-000000000000" RegionId="00000000-0000-0000-0000-000000000000" Organelle="0" Concentration="1e-07" pore="false" importPore="false" Id="62a489f9-3826-4b8f-b198-8f757d8c913b" psiimId="cpx-000010">
                <concDistribution _id="" first="1" second="0" type="5" pType="1" parameterId=""/>
            </InitialBiochemistry>
            <InitialBiochemistry Complex="p38abgd_3" CellId="00000000-0000-0000-0000-000000000000" RegionId="00000000-0000-0000-0000-000000000000" Organelle="0" Concentration="6.991e-11" pore="false" importPore="false" Id="62b00e47-3b87-433f-a3b4-29128614b341" psiimId="cpx-000499">
                <concDistribution _id="" first="0" second="3.08" type="1" pType="1" optionalMin="0.0134" optionalMax="1.34e+07" parameterId=""/>
            </InitialBiochemistry>
            <InitialBiochemistry Complex="DUBA_1" CellId="00000000-0000-0000-0000-000000000000" RegionId="00000000-0000-0000-0000-000000000000" Organelle="0" Concentration="1.546e-08" pore="false" importPore="false" Id="6686ec44-698f-4f81-a224-b098a06a3689" psiimId="cpx-000432">
                <concDistribution _id="" first="0" second="1.63" type="1" pType="1" optionalMin="6.08e-05" optionalMax="60800" parameterId=""/>
            </InitialBiochemistry>
            <InitialBiochemistry Complex="STAT3_1" CellId="00000000-0000-0000-0000-000000000000" RegionId="00000000-0000-0000-0000-000000000000" Organelle="0" Concentration="1.755e-07" pore="false" importPore="false" Id="6800941d-23f9-4a19-b10d-56b947a455c7" psiimId="cpx-000557">
                <concDistribution _id="" first="0" second="2.66" type="1" pType="1" optionalMin="5.36e-06" optionalMax="5360" parameterId=""/>
            </InitialBiochemistry>
            <InitialBiochemistry Complex="TAB1_1" CellId="00000000-0000-0000-0000-000000000000" RegionId="00000000-0000-0000-0000-000000000000" Organelle="0" Concentration="3.127e-08" pore="false" importPore="false" Id="6a480af6-b474-4b92-baef-115ca40ae37a" psiimId="cpx-000139">
                <concDistribution _id="" first="0" second="1.36" type="1" pType="1" optionalMin="3.01e-05" optionalMax="30100" parameterId=""/>
            </InitialBiochemistry>
            <InitialBiochemistry Complex="UbcH5c_1" CellId="00000000-0000-0000-0000-000000000000" RegionId="00000000-0000-0000-0000-000000000000" Organelle="0" Concentration="6.436e-07" pore="false" importPore="false" Id="6bc51966-e0b2-4661-ba42-301248b396e1" psiimId="cpx-000133">
                <concDistribution _id="" first="0" second="2.66" type="1" pType="1" optionalMin="1.46e-06" optionalMax="1460" parameterId=""/>
            </InitialBiochemistry>
            <InitialBiochemistry Complex="ERK12_1" CellId="00000000-0000-0000-0000-000000000000" RegionId="00000000-0000-0000-0000-000000000000" Organelle="0" Concentration="1.241e-06" pore="false" importPore="false" Id="70e1114b-9a51-4eea-b7bb-71b613d13988" psiimId="cpx-000468">
                <concDistribution _id="" first="0" second="1.36" type="1" pType="1" optionalMin="7.57e-07" optionalMax="757" parameterId=""/>
            </InitialBiochemistry>
            <InitialBiochemistry Complex="p38abgd_1" CellId="00000000-0000-0000-0000-000000000000" RegionId="00000000-0000-0000-0000-000000000000" Organelle="0" Concentration="8.241e-07" pore="false" importPore="false" Id="73ecc626-a967-4a0f-b6db-15d4d8d6c07e" psiimId="cpx-000497">
                <concDistribution _id="" first="0" second="1.63" type="1" pType="1" optionalMin="1.14e-06" optionalMax="1140" parameterId=""/>
            </InitialBiochemistry>
            <InitialBiochemistry Complex="RelA_1" CellId="00000000-0000-0000-0000-000000000000" RegionId="00000000-0000-0000-0000-000000000000" Organelle="0" Concentration="2.383e-07" pore="false" importPore="false" Id="785e1e78-4d9c-45da-8c88-3358b14cac40" psiimId="cpx-000413">
                <concDistribution _id="" first="0" second="1.36" type="1" pType="1" optionalMin="3.94e-06" optionalMax="3940" parameterId=""/>
            </InitialBiochemistry>
            <InitialBiochemistry Complex="IRF9_1" CellId="00000000-0000-0000-0000-000000000000" RegionId="00000000-0000-0000-0000-000000000000" Organelle="0" Concentration="1.437e-07" pore="false" importPore="false" Id="7d432a60-ac56-4542-a9cb-299828c5c3b3" psiimId="cpx-000537">
                <concDistribution _id="" first="0" second="2.66" type="1" pType="1" optionalMin="6.54e-06" optionalMax="6540" parameterId=""/>
            </InitialBiochemistry>
            <InitialBiochemistry Complex="ELK4_1" CellId="00000000-0000-0000-0000-000000000000" RegionId="00000000-0000-0000-0000-000000000000" Organelle="0" Concentration="2.004e-08" pore="false" importPore="false" Id="7dc50eda-7308-4e29-8ab1-7db73e53819f" psiimId="cpx-000541">
                <concDistribution _id="" first="0" second="2.66" type="1" pType="1" optionalMin="4.69e-05" optionalMax="46900" parameterId=""/>
            </InitialBiochemistry>
            <InitialBiochemistry Complex="IkBb_1" CellId="00000000-0000-0000-0000-000000000000" RegionId="00000000-0000-0000-0000-000000000000" Organelle="0" Concentration="1.629e-06" pore="false" importPore="false" Id="81925f78-8370-46c2-b496-d444b7582378" psiimId="cpx-000386">
                <concDistribution _id="" first="0" second="2.06" type="1" pType="1" optionalMin="5.77e-07" optionalMax="577" parameterId=""/>
            </InitialBiochemistry>
            <InitialBiochemistry Complex="TIR8_1" CellId="00000000-0000-0000-0000-000000000000" RegionId="00000000-0000-0000-0000-000000000000" Organelle="0" Concentration="2.501" pore="false" importPore="false" Id="86c21bd3-4809-4ddd-8477-498088f51ecf" psiimId="cpx-000436">
                <concDistribution _id="" first="0" second="2.66" type="1" pType="1" optionalMin="0.000566" optionalMax="566000" parameterId=""/>
            </InitialBiochemistry>
            <InitialBiochemistry Complex="MKK36_1" CellId="00000000-0000-0000-0000-000000000000" RegionId="00000000-0000-0000-0000-000000000000" Organelle="0" Concentration="3.296e-07" pore="false" importPore="false" Id="86f4224e-9d02-41df-9014-606899e25a7a" psiimId="cpx-000475">
                <concDistribution _id="" first="0" second="1.63" type="1" pType="1" optionalMin="2.85e-06" optionalMax="2850" parameterId=""/>
            </InitialBiochemistry>
            <InitialBiochemistry Complex="PELI123_2" CellId="00000000-0000-0000-0000-000000000000" RegionId="00000000-0000-0000-0000-000000000000" Organelle="0" Concentration="3.246e-08" pore="false" importPore="false" Id="8750c9a1-d949-4770-b62b-ff2e8ccf1e51" psiimId="cpx-000491">
                <concDistribution _id="" first="0" second="2.66" type="1" pType="1" optionalMin="2.89e-05" optionalMax="28900" parameterId=""/>
            </InitialBiochemistry>
            <InitialBiochemistry Complex="PI45P2_1" CellId="00000000-0000-0000-0000-000000000000" RegionId="00000000-0000-0000-0000-000000000000" Organelle="0" Concentration="4000" pore="false" importPore="false" Id="8a39f634-1890-4a90-9810-ae8d1d16efa4" psiimId="cpx-000001">
                <concDistribution _id="" first="1" second="0" type="5" pType="1" parameterId=""/>
            </InitialBiochemistry>
            <InitialBiochemistry Complex="IKKe_x2_1" CellId="00000000-0000-0000-0000-000000000000" RegionId="00000000-0000-0000-0000-000000000000" Organelle="0" Concentration="3.588e-08" pore="false" importPore="false" Id="8b0fd40a-3e20-474a-b3d2-4a8febf4b394" psiimId="cpx-000430">
                <concDistribution _id="" first="0" second="1.36" type="1" pType="1" optionalMin="2.62e-05" optionalMax="26200" parameterId=""/>
            </InitialBiochemistry>
            <InitialBiochemistry Complex="FOXO3_1" CellId="00000000-0000-0000-0000-000000000000" RegionId="00000000-0000-0000-0000-000000000000" Organelle="0" Concentration="6.983e-08" pore="false" importPore="false" Id="8d0bbb11-fc09-4a80-ac20-cb01435ad60c" psiimId="cpx-000565">
                <concDistribution _id="" first="0" second="2.66" type="1" pType="1" optionalMin="1.35e-05" optionalMax="13500" parameterId=""/>
            </InitialBiochemistry>
            <InitialBiochemistry Complex="mRNA_IkBb_1" CellId="00000000-0000-0000-0000-000000000000" RegionId="00000000-0000-0000-0000-000000000000" Organelle="0" Concentration="1.629e-06" pore="false" importPore="false" Id="8d9a3e20-6eef-4f8c-989d-421da1e7b98b" psiimId="cpx-000804">
                <concDistribution _id="" first="0" second="1.63" type="1" pType="1" optionalMin="5.77e-07" optionalMax="577" parameterId=""/>
            </InitialBiochemistry>
            <InitialBiochemistry Complex="SHARPIN_1" CellId="00000000-0000-0000-0000-000000000000" RegionId="00000000-0000-0000-0000-000000000000" Organelle="0" Concentration="1.421e-07" pore="false" importPore="false" Id="8e535eea-e769-4ff3-a0d3-bdefaef9d8db" psiimId="cpx-000130">
                <concDistribution _id="" first="0" second="2.66" type="1" pType="1" optionalMin="6.61e-06" optionalMax="6610" parameterId=""/>
            </InitialBiochemistry>
            <InitialBiochemistry Complex="TOLLIP_1" CellId="00000000-0000-0000-0000-000000000000" RegionId="00000000-0000-0000-0000-000000000000" Organelle="0" Concentration="2.734e-07" pore="false" importPore="false" Id="90691dc9-84b5-4e4c-b5d5-a4f3be703701" psiimId="cpx-000445">
                <concDistribution _id="" first="0" second="1.36" type="1" pType="1" optionalMin="3.44e-06" optionalMax="3440" parameterId=""/>
            </InitialBiochemistry>
            <InitialBiochemistry Complex="FOSL1_1" CellId="00000000-0000-0000-0000-000000000000" RegionId="00000000-0000-0000-0000-000000000000" Organelle="0" Concentration="6.648e-10" pore="false" importPore="false" Id="91f98187-606a-4cca-a9cc-347b016991c5" psiimId="cpx-000549">
                <concDistribution _id="" first="0" second="3.08" type="1" pType="1" optionalMin="0.00141" optionalMax="1.41e+06" parameterId=""/>
            </InitialBiochemistry>
            <InitialBiochemistry Complex="ABIN2_x2_1" CellId="00000000-0000-0000-0000-000000000000" RegionId="00000000-0000-0000-0000-000000000000" Organelle="0" Concentration="4.314e-08" pore="false" importPore="false" Id="92180616-0d1d-49cd-aa93-a08a0da31aae" psiimId="cpx-000422">
                <concDistribution _id="" first="0" second="2.66" type="1" pType="1" optionalMin="2.18e-05" optionalMax="21800" parameterId=""/>
            </InitialBiochemistry>
            <InitialBiochemistry Complex="JNK123_3" CellId="00000000-0000-0000-0000-000000000000" RegionId="00000000-0000-0000-0000-000000000000" Organelle="0" Concentration="1.863e-12" pore="false" importPore="false" Id="9334fa50-d07c-4cb6-8a6b-06f7baff2b3a" psiimId="cpx-000512">
                <concDistribution _id="" first="0" second="3.08" type="1" pType="1" optionalMin="0.504" optionalMax="5.04e+08" parameterId=""/>
            </InitialBiochemistry>
            <InitialBiochemistry Complex="NFkB1_1" CellId="00000000-0000-0000-0000-000000000000" RegionId="00000000-0000-0000-0000-000000000000" Organelle="0" Concentration="3.242e-08" pore="false" importPore="false" Id="938c28e9-55d0-4a7b-af19-e46fe4b6895c" psiimId="cpx-000401">
                <concDistribution _id="" first="0" second="2.06" type="1" pType="1" optionalMin="2.9e-05" optionalMax="29000" parameterId=""/>
            </InitialBiochemistry>
            <InitialBiochemistry Complex="MKK12_1" CellId="00000000-0000-0000-0000-000000000000" RegionId="00000000-0000-0000-0000-000000000000" Organelle="0" Concentration="7.21e-07" pore="false" importPore="false" Id="93c54dcd-5f27-40ab-bf58-aafff23c0014" psiimId="cpx-000463">
                <concDistribution _id="" first="0" second="1.36" type="1" pType="1" optionalMin="1.3e-06" optionalMax="1300" parameterId=""/>
            </InitialBiochemistry>
            <InitialBiochemistry Complex="IRF7_1" CellId="00000000-0000-0000-0000-000000000000" RegionId="00000000-0000-0000-0000-000000000000" Organelle="0" Concentration="3.94e-07" pore="false" importPore="false" Id="95a14c04-ad12-4a96-8b97-36f4826b89a6" psiimId="cpx-000535">
                <concDistribution _id="" first="0" second="2.66" type="1" pType="1" optionalMin="2.38e-06" optionalMax="2380" parameterId=""/>
            </InitialBiochemistry>
            <InitialBiochemistry Complex="FADD_1" CellId="00000000-0000-0000-0000-000000000000" RegionId="00000000-0000-0000-0000-000000000000" Organelle="0" Concentration="5.484e-07" pore="false" importPore="false" Id="95a71a75-1bf4-433a-8544-9a7c9a6252e3" psiimId="cpx-000522">
                <concDistribution _id="" first="0" second="2.06" type="1" pType="1" optionalMin="1.71e-06" optionalMax="1710" parameterId=""/>
            </InitialBiochemistry>
            <InitialBiochemistry Complex="IkBz_2" CellId="00000000-0000-0000-0000-000000000000" RegionId="00000000-0000-0000-0000-000000000000" Organelle="0" Concentration="9.034e-08" pore="false" importPore="false" Id="982ed7d5-218a-470d-bea5-cc018d234be2" psiimId="cpx-000396">
                <concDistribution _id="" first="0" second="2.66" type="1" pType="1" optionalMin="1.04e-05" optionalMax="10400" parameterId=""/>
            </InitialBiochemistry>
            <InitialBiochemistry Complex="TRAF3_1" CellId="00000000-0000-0000-0000-000000000000" RegionId="00000000-0000-0000-0000-000000000000" Organelle="0" Concentration="6.058e-09" pore="false" importPore="false" Id="98a44e46-58b6-4704-ba12-0757650de4df" psiimId="cpx-000370">
                <concDistribution _id="" first="0" second="2.06" type="1" pType="1" optionalMin="0.000155" optionalMax="155000" parameterId=""/>
            </InitialBiochemistry>
            <InitialBiochemistry Complex="A20_x2_1" CellId="00000000-0000-0000-0000-000000000000" RegionId="00000000-0000-0000-0000-000000000000" Organelle="0" Concentration="9.468e-09" pore="false" importPore="false" Id="990b1070-0177-4d5e-a2ff-0a6cb4770ba6" psiimId="cpx-000441">
                <concDistribution _id="" first="0" second="2.06" type="1" pType="1" optionalMin="9.92e-05" optionalMax="99200" parameterId=""/>
            </InitialBiochemistry>
            <InitialBiochemistry Complex="STAT1_1" CellId="00000000-0000-0000-0000-000000000000" RegionId="00000000-0000-0000-0000-000000000000" Organelle="0" Concentration="3.412e-06" pore="false" importPore="false" Id="9f0ab232-b7c6-496e-b3e7-4369640cb94e" psiimId="cpx-000553">
                <concDistribution _id="" first="0" second="1.63" type="1" pType="1" optionalMin="2.75e-07" optionalMax="275" parameterId=""/>
            </InitialBiochemistry>
            <InitialBiochemistry Complex="NFkB2_2" CellId="00000000-0000-0000-0000-000000000000" RegionId="00000000-0000-0000-0000-000000000000" Organelle="0" Concentration="3.839e-07" pore="false" importPore="false" Id="a0bfa3ca-341f-4998-b74c-d312dd2c8fd3" psiimId="cpx-000408">
                <concDistribution _id="" first="0" second="2.06" type="1" pType="1" optionalMin="2.45e-06" optionalMax="2450" parameterId=""/>
            </InitialBiochemistry>
            <InitialBiochemistry Complex="RIPK1_1" CellId="00000000-0000-0000-0000-000000000000" RegionId="00000000-0000-0000-0000-000000000000" Organelle="0" Concentration="2.313e-07" pore="false" importPore="false" Id="a0d13611-12df-4c6b-8ef3-6fa956648cc8" psiimId="cpx-000520">
                <concDistribution _id="" first="0" second="1.36" type="1" pType="1" optionalMin="4.06e-06" optionalMax="4060" parameterId=""/>
            </InitialBiochemistry>
            <InitialBiochemistry Complex="FOXO4_1" CellId="00000000-0000-0000-0000-000000000000" RegionId="00000000-0000-0000-0000-000000000000" Organelle="0" Concentration="5.101e-08" pore="false" importPore="false" Id="a30ba74f-e2ad-4b79-89c0-1f323aed2c00" psiimId="cpx-000567">
                <concDistribution _id="" first="0" second="2.66" type="1" pType="1" optionalMin="1.84e-05" optionalMax="18400" parameterId=""/>
            </InitialBiochemistry>
            <InitialBiochemistry Complex="betaTrCP12_x2_1" CellId="00000000-0000-0000-0000-000000000000" RegionId="00000000-0000-0000-0000-000000000000" Organelle="0" Concentration="4.07e-09" pore="false" importPore="false" Id="a3e87a65-fefb-47b0-a68d-2080ac324579" psiimId="cpx-000480">
                <concDistribution _id="" first="0" second="2.66" type="1" pType="1" optionalMin="0.000231" optionalMax="231000" parameterId=""/>
            </InitialBiochemistry>
            <InitialBiochemistry Complex="TAB2_1" CellId="00000000-0000-0000-0000-000000000000" RegionId="00000000-0000-0000-0000-000000000000" Organelle="0" Concentration="2.413e-08" pore="false" importPore="false" Id="a511897e-1f2e-4dec-882b-3c369f49e230" psiimId="cpx-000140">
                <concDistribution _id="" first="0" second="1.36" type="1" pType="1" optionalMin="3.89e-05" optionalMax="38900" parameterId=""/>
            </InitialBiochemistry>
            <InitialBiochemistry Complex="cIAP12_1" CellId="00000000-0000-0000-0000-000000000000" RegionId="00000000-0000-0000-0000-000000000000" Organelle="0" Concentration="3.27e-08" pore="false" importPore="false" Id="a6f5c3f6-b64a-438e-9646-d0755b6fd1ff" psiimId="cpx-000485">
                <concDistribution _id="" first="0" second="2.66" type="1" pType="1" optionalMin="2.87e-05" optionalMax="28700" parameterId=""/>
            </InitialBiochemistry>
            <InitialBiochemistry Complex="MKK12_2" CellId="00000000-0000-0000-0000-000000000000" RegionId="00000000-0000-0000-0000-000000000000" Organelle="0" Concentration="8.77e-08" pore="false" importPore="false" Id="ab6c050c-8cbd-4277-b9f3-50559ce5b954" psiimId="cpx-000464">
                <concDistribution _id="" first="0" second="2.06" type="1" pType="1" optionalMin="1.07e-05" optionalMax="10700" parameterId=""/>
            </InitialBiochemistry>
            <InitialBiochemistry Complex="Uev1a_1" CellId="00000000-0000-0000-0000-000000000000" RegionId="00000000-0000-0000-0000-000000000000" Organelle="0" Concentration="3.857e-07" pore="false" importPore="false" Id="abafa557-7481-4051-9007-65dfcfb4791b" psiimId="cpx-000123">
                <concDistribution _id="" first="0" second="2.66" type="1" pType="1" optionalMin="2.44e-06" optionalMax="2440" parameterId=""/>
            </InitialBiochemistry>
            <InitialBiochemistry Complex="MYC_1" CellId="00000000-0000-0000-0000-000000000000" RegionId="00000000-0000-0000-0000-000000000000" Organelle="0" Concentration="9.243e-09" pore="false" importPore="false" Id="ad8b72c2-3d90-4206-8e68-4f4e6fa1aa39" psiimId="cpx-000573">
                <concDistribution _id="" first="0" second="2.66" type="1" pType="1" optionalMin="0.000102" optionalMax="102000" parameterId=""/>
            </InitialBiochemistry>
            <InitialBiochemistry Complex="MKK36_2" CellId="00000000-0000-0000-0000-000000000000" RegionId="00000000-0000-0000-0000-000000000000" Organelle="0" Concentration="2.374e-08" pore="false" importPore="false" Id="ae409c9c-3f4c-45e6-ab63-2b747e0c2bf9" psiimId="cpx-000476">
                <concDistribution _id="" first="0" second="1.36" type="1" pType="1" optionalMin="3.96e-05" optionalMax="39600" parameterId=""/>
            </InitialBiochemistry>
            <InitialBiochemistry Complex="IkBa_1" CellId="00000000-0000-0000-0000-000000000000" RegionId="00000000-0000-0000-0000-000000000000" Organelle="0" Concentration="2.22e-07" pore="false" importPore="false" Id="aeb7d54f-ac91-4fd6-a651-02293e21db09" psiimId="cpx-000384">
                <concDistribution _id="" first="0" second="2.66" type="1" pType="1" optionalMin="4.23e-06" optionalMax="4230" parameterId=""/>
            </InitialBiochemistry>
            <InitialBiochemistry Complex="ERK12_2" CellId="00000000-0000-0000-0000-000000000000" RegionId="00000000-0000-0000-0000-000000000000" Organelle="0" Concentration="1.111e-06" pore="false" importPore="false" Id="b1dedf90-5bbb-4dee-955d-a99f41c8403b" psiimId="cpx-000469">
                <concDistribution _id="" first="0" second="1.36" type="1" pType="1" optionalMin="8.46e-07" optionalMax="846" parameterId=""/>
            </InitialBiochemistry>
            <InitialBiochemistry Complex="CEBPB_1" CellId="00000000-0000-0000-0000-000000000000" RegionId="00000000-0000-0000-0000-000000000000" Organelle="0" Concentration="7.523e-08" pore="false" importPore="false" Id="b272617d-b77e-49df-841f-973553f67bec" psiimId="cpx-000586">
                <concDistribution _id="" first="0" second="2.66" type="1" pType="1" optionalMin="1.25e-05" optionalMax="12500" parameterId=""/>
            </InitialBiochemistry>
            <InitialBiochemistry Complex="TANK_x2_1" CellId="00000000-0000-0000-0000-000000000000" RegionId="00000000-0000-0000-0000-000000000000" Organelle="0" Concentration="4.124e-08" pore="false" importPore="false" Id="b4620985-869b-42dc-bf03-7042d13efc0f" psiimId="cpx-000434">
                <concDistribution _id="" first="0" second="2.06" type="1" pType="1" optionalMin="2.28e-05" optionalMax="22800" parameterId=""/>
            </InitialBiochemistry>
            <InitialBiochemistry Complex="CHOP_1" CellId="00000000-0000-0000-0000-000000000000" RegionId="00000000-0000-0000-0000-000000000000" Organelle="0" Concentration="1.73e-07" pore="false" importPore="false" Id="b4be6332-8bdd-4377-9927-326b80c054e5" psiimId="cpx-000590">
                <concDistribution _id="" first="0" second="2.66" type="1" pType="1" optionalMin="5.43e-06" optionalMax="5430" parameterId=""/>
            </InitialBiochemistry>
            <InitialBiochemistry Complex="FOSL2_1" CellId="00000000-0000-0000-0000-000000000000" RegionId="00000000-0000-0000-0000-000000000000" Organelle="0" Concentration="2.596e-08" pore="false" importPore="false" Id="b5acea24-6010-4395-a03e-de8412eab474" psiimId="cpx-000551">
                <concDistribution _id="" first="0" second="2.66" type="1" pType="1" optionalMin="3.62e-05" optionalMax="36200" parameterId=""/>
            </InitialBiochemistry>
            <InitialBiochemistry Complex="IkBn_1" CellId="00000000-0000-0000-0000-000000000000" RegionId="00000000-0000-0000-0000-000000000000" Organelle="0" Concentration="1.65e-10" pore="false" importPore="false" Id="b8308d63-8664-49f6-8ec5-95db9e6e98af" psiimId="cpx-000390">
                <concDistribution _id="" first="0" second="3.08" type="1" pType="1" optionalMin="0.00569" optionalMax="5.69e+06" parameterId=""/>
            </InitialBiochemistry>
            <InitialBiochemistry Complex="JunABD_1" CellId="00000000-0000-0000-0000-000000000000" RegionId="00000000-0000-0000-0000-000000000000" Organelle="0" Concentration="7.342e-08" pore="false" importPore="false" Id="be951c10-ed30-4fa7-b526-ccc9671a29b8" psiimId="cpx-000524">
                <concDistribution _id="" first="0" second="1.36" type="1" pType="1" optionalMin="1.28e-05" optionalMax="12800" parameterId=""/>
            </InitialBiochemistry>
            <InitialBiochemistry Complex="cIAP12_2" CellId="00000000-0000-0000-0000-000000000000" RegionId="00000000-0000-0000-0000-000000000000" Organelle="0" Concentration="1.195e-07" pore="false" importPore="false" Id="bf0cb7c4-68f1-46e3-a5b4-dcbed606f1b5" psiimId="cpx-000486">
                <concDistribution _id="" first="0" second="2.66" type="1" pType="1" optionalMin="7.86e-06" optionalMax="7860" parameterId=""/>
            </InitialBiochemistry>
            <InitialBiochemistry Complex="MITF_1" CellId="00000000-0000-0000-0000-000000000000" RegionId="00000000-0000-0000-0000-000000000000" Organelle="0" Concentration="8.406e-08" pore="false" importPore="false" Id="c1787afc-c634-4afa-b503-e4e1e81d2837" psiimId="cpx-000571">
                <concDistribution _id="" first="0" second="2.66" type="1" pType="1" optionalMin="1.12e-05" optionalMax="11200" parameterId=""/>
            </InitialBiochemistry>
            <InitialBiochemistry Complex="CEBPA_1" CellId="00000000-0000-0000-0000-000000000000" RegionId="00000000-0000-0000-0000-000000000000" Organelle="0" Concentration="2.417e-07" pore="false" importPore="false" Id="c6d931cf-b845-4629-ade0-117794fa56ff" psiimId="cpx-000584">
                <concDistribution _id="" first="0" second="2.66" type="1" pType="1" optionalMin="3.89e-06" optionalMax="3890" parameterId=""/>
            </InitialBiochemistry>
            <InitialBiochemistry Complex="JNK123_2" CellId="00000000-0000-0000-0000-000000000000" RegionId="00000000-0000-0000-0000-000000000000" Organelle="0" Concentration="7.733e-08" pore="false" importPore="false" Id="ca7dd451-45c4-4d48-88b1-379b7742970f" psiimId="cpx-000511">
                <concDistribution _id="" first="0" second="1.36" type="1" pType="1" optionalMin="1.22e-05" optionalMax="12200" parameterId=""/>
            </InitialBiochemistry>
            <InitialBiochemistry Complex="ELF4_1" CellId="00000000-0000-0000-0000-000000000000" RegionId="00000000-0000-0000-0000-000000000000" Organelle="0" Concentration="1.128e-08" pore="false" importPore="false" Id="cd4b22c0-3bb9-4b8c-8156-c566252707a0" psiimId="cpx-000545">
                <concDistribution _id="" first="0" second="2.06" type="1" pType="1" optionalMin="8.33e-05" optionalMax="83300" parameterId=""/>
            </InitialBiochemistry>
            <InitialBiochemistry Complex="ELK1_x2_1" CellId="00000000-0000-0000-0000-000000000000" RegionId="00000000-0000-0000-0000-000000000000" Organelle="0" Concentration="6.26e-10" pore="false" importPore="false" Id="cdd5ab30-2808-4cbe-9cc7-f8eb6c555c7d" psiimId="cpx-000539">
                <concDistribution _id="" first="0" second="2.06" type="1" pType="1" optionalMin="0.0015" optionalMax="1.5e+06" parameterId=""/>
            </InitialBiochemistry>
            <InitialBiochemistry Complex="ITCH_1" CellId="00000000-0000-0000-0000-000000000000" RegionId="00000000-0000-0000-0000-000000000000" Organelle="0" Concentration="1.011e-07" pore="false" importPore="false" Id="cff699e1-062e-4b2e-ab54-11c68282bfa1" psiimId="cpx-000457">
                <concDistribution _id="" first="0" second="2.66" type="1" pType="1" optionalMin="9.29e-06" optionalMax="9290" parameterId=""/>
            </InitialBiochemistry>
            <InitialBiochemistry Complex="TRIF_1" CellId="00000000-0000-0000-0000-000000000000" RegionId="00000000-0000-0000-0000-000000000000" Organelle="0" Concentration="8.34e-09" pore="false" importPore="false" Id="d0037358-5a5f-4815-b77c-c71031087515" psiimId="cpx-000424">
                <concDistribution _id="" first="0" second="1.36" type="1" pType="1" optionalMin="0.000113" optionalMax="113000" parameterId=""/>
            </InitialBiochemistry>
            <InitialBiochemistry Complex="ECSIT_1" CellId="00000000-0000-0000-0000-000000000000" RegionId="00000000-0000-0000-0000-000000000000" Organelle="0" Concentration="1.914e-08" pore="false" importPore="false" Id="d2a614e3-337e-47d6-a67a-c23a8832e020" psiimId="cpx-000382">
                <concDistribution _id="" first="0" second="1.36" type="1" pType="1" optionalMin="4.91e-05" optionalMax="49100" parameterId=""/>
            </InitialBiochemistry>
            <InitialBiochemistry Complex="TLR4_1" CellId="00000000-0000-0000-0000-000000000000" RegionId="00000000-0000-0000-0000-000000000000" Organelle="0" Concentration="96.37" pore="false" importPore="false" Id="d470e1ae-a115-4d06-be8a-2fda79191eba" psiimId="cpx-000012">
                <concDistribution _id="" first="0" second="2.06" type="1" pType="1" optionalMin="1.47e-05" optionalMax="14700" parameterId=""/>
            </InitialBiochemistry>
            <InitialBiochemistry Complex="FOS_1" CellId="00000000-0000-0000-0000-000000000000" RegionId="00000000-0000-0000-0000-000000000000" Organelle="0" Concentration="2.736e-09" pore="false" importPore="false" Id="d5484a34-bbbe-4d6f-b47a-13da0cc0b370" psiimId="cpx-000547">
                <concDistribution _id="" first="0" second="1.36" type="1" pType="1" optionalMin="0.000343" optionalMax="343000" parameterId=""/>
            </InitialBiochemistry>
            <InitialBiochemistry Complex="CREB1_1" CellId="00000000-0000-0000-0000-000000000000" RegionId="00000000-0000-0000-0000-000000000000" Organelle="0" Concentration="3.34e-08" pore="false" importPore="false" Id="d582e6e5-f7e9-411d-9404-86a2b403eb2c" psiimId="cpx-000593">
                <concDistribution _id="" first="0" second="2.66" type="1" pType="1" optionalMin="2.81e-05" optionalMax="28100" parameterId=""/>
            </InitialBiochemistry>
            <InitialBiochemistry Complex="IRF5_1" CellId="00000000-0000-0000-0000-000000000000" RegionId="00000000-0000-0000-0000-000000000000" Organelle="0" Concentration="1.787e-07" pore="false" importPore="false" Id="d6b60621-371a-44ce-975e-36b82e52d4e3" psiimId="cpx-000533">
                <concDistribution _id="" first="0" second="1.36" type="1" pType="1" optionalMin="5.26e-06" optionalMax="5260" parameterId=""/>
            </InitialBiochemistry>
            <InitialBiochemistry Complex="BCL3_2" CellId="00000000-0000-0000-0000-000000000000" RegionId="00000000-0000-0000-0000-000000000000" Organelle="0" Concentration="6.128e-08" pore="false" importPore="false" Id="d6d5b2ec-aa82-4aec-b65e-70b45a53b57c" psiimId="cpx-000399">
                <concDistribution _id="" first="0" second="2.66" type="1" pType="1" optionalMin="1.53e-05" optionalMax="15300" parameterId=""/>
            </InitialBiochemistry>
            <InitialBiochemistry Complex="TAX1BP1_x2_1" CellId="00000000-0000-0000-0000-000000000000" RegionId="00000000-0000-0000-0000-000000000000" Organelle="0" Concentration="1.675e-07" pore="false" importPore="false" Id="d6dea8fd-5cde-44b7-92b0-366672d8d96a" psiimId="cpx-000455">
                <concDistribution _id="" first="0" second="2.66" type="1" pType="1" optionalMin="5.61e-06" optionalMax="5610" parameterId=""/>
            </InitialBiochemistry>
            <InitialBiochemistry Complex="p38abgd_4" CellId="00000000-0000-0000-0000-000000000000" RegionId="00000000-0000-0000-0000-000000000000" Organelle="0" Concentration="1.254e-10" pore="false" importPore="false" Id="d71b5586-9e87-4ee9-9ca5-ca0288f045da" psiimId="cpx-000500">
                <concDistribution _id="" first="0" second="3.08" type="1" pType="1" optionalMin="0.00749" optionalMax="7.49e+06" parameterId=""/>
            </InitialBiochemistry>
            <InitialBiochemistry Complex="CASP8_1" CellId="00000000-0000-0000-0000-000000000000" RegionId="00000000-0000-0000-0000-000000000000" Organelle="0" Concentration="4.02e-07" pore="false" importPore="false" Id="d7a45358-0ab2-4933-bb72-3d1a9624a2dd" psiimId="cpx-000449">
                <concDistribution _id="" first="0" second="1.36" type="1" pType="1" optionalMin="2.34e-06" optionalMax="2340" parameterId=""/>
            </InitialBiochemistry>
            <InitialBiochemistry Complex="PELI123_1" CellId="00000000-0000-0000-0000-000000000000" RegionId="00000000-0000-0000-0000-000000000000" Organelle="0" Concentration="5.409e-08" pore="false" importPore="false" Id="de056233-ec7b-4aba-bc7d-c884982d5600" psiimId="cpx-000490">
                <concDistribution _id="" first="0" second="2.66" type="1" pType="1" optionalMin="1.74e-05" optionalMax="17400" parameterId=""/>
            </InitialBiochemistry>
            <InitialBiochemistry Complex="SP1_1" CellId="00000000-0000-0000-0000-000000000000" RegionId="00000000-0000-0000-0000-000000000000" Organelle="0" Concentration="5.441e-08" pore="false" importPore="false" Id="de754d15-6d8e-454c-b9de-d5ce10c6cafc" psiimId="cpx-000543">
                <concDistribution _id="" first="0" second="2.66" type="1" pType="1" optionalMin="1.73e-05" optionalMax="17300" parameterId=""/>
            </InitialBiochemistry>
            <InitialBiochemistry Complex="SMAD23_2" CellId="00000000-0000-0000-0000-000000000000" RegionId="00000000-0000-0000-0000-000000000000" Organelle="0" Concentration="1.793e-08" pore="false" importPore="false" Id="dfe348a0-ea04-4459-8b38-fd325b6b26a2" psiimId="cpx-000576">
                <concDistribution _id="" first="0" second="2.66" type="1" pType="1" optionalMin="5.24e-05" optionalMax="52400" parameterId=""/>
            </InitialBiochemistry>
            <InitialBiochemistry Complex="PIN1_1" CellId="00000000-0000-0000-0000-000000000000" RegionId="00000000-0000-0000-0000-000000000000" Organelle="0" Concentration="2.827e-08" pore="false" importPore="false" Id="e1b25593-ddf1-4fb8-bcca-489c2762ec96" psiimId="cpx-000453">
                <concDistribution _id="" first="0" second="2.66" type="1" pType="1" optionalMin="3.32e-05" optionalMax="33200" parameterId=""/>
            </InitialBiochemistry>
            <InitialBiochemistry Complex="HOIP_1" CellId="00000000-0000-0000-0000-000000000000" RegionId="00000000-0000-0000-0000-000000000000" Organelle="0" Concentration="4.848e-08" pore="false" importPore="false" Id="e403c42b-04ed-479c-a79a-911cc525433f" psiimId="cpx-000129">
                <concDistribution _id="" first="0" second="2.66" type="1" pType="1" optionalMin="1.94e-05" optionalMax="19400" parameterId=""/>
            </InitialBiochemistry>
            <InitialBiochemistry Complex="cFLIP_1" CellId="00000000-0000-0000-0000-000000000000" RegionId="00000000-0000-0000-0000-000000000000" Organelle="0" Concentration="6.97e-08" pore="false" importPore="false" Id="e4863759-0e35-418b-b2b5-9e4a6e89b160" psiimId="cpx-000451">
                <concDistribution _id="" first="0" second="2.66" type="1" pType="1" optionalMin="1.35e-05" optionalMax="13500" parameterId=""/>
            </InitialBiochemistry>
            <InitialBiochemistry Complex="SRF_x2_1" CellId="00000000-0000-0000-0000-000000000000" RegionId="00000000-0000-0000-0000-000000000000" Organelle="0" Concentration="1.65e-08" pore="false" importPore="false" Id="e60d4acc-3449-4c65-8777-e8bc7251a4e0" psiimId="cpx-000563">
                <concDistribution _id="" first="0" second="2.66" type="1" pType="1" optionalMin="5.7e-05" optionalMax="57000" parameterId=""/>
            </InitialBiochemistry>
            <InitialBiochemistry Complex="PELI123_3" CellId="00000000-0000-0000-0000-000000000000" RegionId="00000000-0000-0000-0000-000000000000" Organelle="0" Concentration="2.664e-09" pore="false" importPore="false" Id="e863728c-5f46-475c-9bc8-3fb81cd00607" psiimId="cpx-000492">
                <concDistribution _id="" first="0" second="2.66" type="1" pType="1" optionalMin="0.000353" optionalMax="353000" parameterId=""/>
            </InitialBiochemistry>
            <InitialBiochemistry Complex="IKKab_x6CG_2" CellId="00000000-0000-0000-0000-000000000000" RegionId="00000000-0000-0000-0000-000000000000" Organelle="0" Concentration="1.736e-08" pore="false" importPore="false" Id="e88a122b-04d6-4a8b-8498-03671b225f3e" psiimId="cpx-000659">
                <concDistribution _id="" first="0" second="1.36" type="1" pType="1" optionalMin="5.41e-05" optionalMax="54100" parameterId=""/>
            </InitialBiochemistry>
            <InitialBiochemistry Complex="RelB_1" CellId="00000000-0000-0000-0000-000000000000" RegionId="00000000-0000-0000-0000-000000000000" Organelle="0" Concentration="1.942e-08" pore="false" importPore="false" Id="eb0badf7-3737-48e5-80d1-f74bc7da75d3" psiimId="cpx-000416">
                <concDistribution _id="" first="0" second="1.63" type="1" pType="1" optionalMin="4.84e-05" optionalMax="48400" parameterId=""/>
            </InitialBiochemistry>
            <InitialBiochemistry Complex="PI45P2_x4CG_1" CellId="00000000-0000-0000-0000-000000000000" RegionId="00000000-0000-0000-0000-000000000000" Organelle="0" Concentration="1000" pore="false" importPore="false" Id="ed602f68-3edc-42ae-a19c-da75ff900b24" psiimId="cpx-000650">
                <concDistribution _id="" first="1" second="0" type="5" pType="1" parameterId=""/>
            </InitialBiochemistry>
            <InitialBiochemistry Complex="SMAD23_1" CellId="00000000-0000-0000-0000-000000000000" RegionId="00000000-0000-0000-0000-000000000000" Organelle="0" Concentration="2.578e-08" pore="false" importPore="false" Id="ef51b8e0-9275-4a1a-9bc3-b2dccc874c26" psiimId="cpx-000575">
                <concDistribution _id="" first="0" second="2.66" type="1" pType="1" optionalMin="3.64e-05" optionalMax="36400" parameterId=""/>
            </InitialBiochemistry>
            <InitialBiochemistry Complex="UbcH5a_1" CellId="00000000-0000-0000-0000-000000000000" RegionId="00000000-0000-0000-0000-000000000000" Organelle="0" Concentration="6.163e-08" pore="false" importPore="false" Id="f2fae928-1d77-4937-acfd-0ea7c9c137ee" psiimId="cpx-000364">
                <concDistribution _id="" first="0" second="2.66" type="1" pType="1" optionalMin="1.52e-05" optionalMax="15200" parameterId=""/>
            </InitialBiochemistry>
            <InitialBiochemistry Complex="IRAK3_1" CellId="00000000-0000-0000-0000-000000000000" RegionId="00000000-0000-0000-0000-000000000000" Organelle="0" Concentration="7.319e-08" pore="false" importPore="false" Id="f3983e33-54e9-4783-a611-ec808114148f" psiimId="cpx-000439">
                <concDistribution _id="" first="0" second="2.66" type="1" pType="1" optionalMin="1.28e-05" optionalMax="12800" parameterId=""/>
            </InitialBiochemistry>
            <InitialBiochemistry Complex="MAL_x4CG_1" CellId="00000000-0000-0000-0000-000000000000" RegionId="00000000-0000-0000-0000-000000000000" Organelle="0" Concentration="1.507e-09" pore="false" importPore="false" Id="f40f3e6e-d8ac-4e3d-b1fa-149e908b0325" psiimId="cpx-000651">
                <concDistribution _id="" first="0" second="2.06" type="1" pType="1" optionalMin="0.000623" optionalMax="623000" parameterId=""/>
            </InitialBiochemistry>
            <InitialBiochemistry Complex="TRAF1_1" CellId="00000000-0000-0000-0000-000000000000" RegionId="00000000-0000-0000-0000-000000000000" Organelle="0" Concentration="1.483e-08" pore="false" importPore="false" Id="f5a25eca-3079-44c3-8e66-659d8a9073f4" psiimId="cpx-000372">
                <concDistribution _id="" first="0" second="2.66" type="1" pType="1" optionalMin="6.34e-05" optionalMax="63400" parameterId=""/>
            </InitialBiochemistry>
            <InitialBiochemistry Complex="Ubc13_1" CellId="00000000-0000-0000-0000-000000000000" RegionId="00000000-0000-0000-0000-000000000000" Organelle="0" Concentration="1.34e-06" pore="false" importPore="false" Id="f7ae0267-6481-48c3-9f73-9f8f0dd5d72f" psiimId="cpx-000124">
                <concDistribution _id="" first="0" second="1.36" type="1" pType="1" optionalMin="7.01e-07" optionalMax="701" parameterId=""/>
            </InitialBiochemistry>
            <InitialBiochemistry Complex="Proteasome_1" CellId="00000000-0000-0000-0000-000000000000" RegionId="00000000-0000-0000-0000-000000000000" Organelle="0" Concentration="1e-07" pore="false" importPore="false" Id="f8a4add9-fe83-438c-9bbf-98abc0aa2884" psiimId="cpx-000011">
                <concDistribution _id="" first="1" second="0" type="5" pType="1" parameterId=""/>
            </InitialBiochemistry>
            <InitialBiochemistry Complex="HIF1A_1" CellId="00000000-0000-0000-0000-000000000000" RegionId="00000000-0000-0000-0000-000000000000" Organelle="0" Concentration="9.999e-08" pore="false" importPore="false" Id="f8b93f87-4cef-459a-a045-51e480f330e4" psiimId="cpx-000569">
                <concDistribution _id="" first="0" second="2.66" type="1" pType="1" optionalMin="9.4e-06" optionalMax="9400" parameterId=""/>
            </InitialBiochemistry>
            <InitialBiochemistry Complex="STAT2_1" CellId="00000000-0000-0000-0000-000000000000" RegionId="00000000-0000-0000-0000-000000000000" Organelle="0" Concentration="2.097e-07" pore="false" importPore="false" Id="fd560edc-e319-4740-b113-5dd245da96f9" psiimId="cpx-000555">
                <concDistribution _id="" first="0" second="2.66" type="1" pType="1" optionalMin="4.48e-06" optionalMax="4480" parameterId=""/>
            </InitialBiochemistry>
            <InitialBiochemistry Complex="TAB3_1" CellId="00000000-0000-0000-0000-000000000000" RegionId="00000000-0000-0000-0000-000000000000" Organelle="0" Concentration="6.797e-09" pore="false" importPore="false" Id="ffdc3bf8-bc64-4e63-868f-2409be84ccda" psiimId="cpx-000141">
                <concDistribution _id="" first="0" second="2.66" type="1" pType="1" optionalMin="0.000138" optionalMax="138000" parameterId=""/>
            </InitialBiochemistry>
        </InitialState>
    </InitialStateSet>
    <RateLawMapSet>
        <RateLawMap _id="69c15a1bc1085e412ffbbe13" name="Protocol 1"/>
        <RateLawMap _id="69c15a1bc1085e412ffbbe14" name="Protocol 1"/>
        <RateLawMap _id="69c15a1bc1085e412ffbbe15" name="Protocol 1"/>
        <RateLawMap _id="69c15a1bc1085e412ffbbe16" name="Protocol 1"/>
        <RateLawMap _id="69c15a1bc1085e412ffbbe17" name="Protocol 1"/>
        <RateLawMap _id="69c15a1bc1085e412ffbbe18" name="Protocol 1"/>
        <RateLawMap _id="69c15a1bc1085e412ffbbe19" name="Protocol 1"/>
        <RateLawMap _id="69c15a1bc1085e412ffbbe1c" name="Protocol 1"/>
        <RateLawMap _id="69c15a1bc1085e412ffbbe1d" name="Protocol 1"/>
        <RateLawMap _id="69c15a1bc1085e412ffbbe1e" name="Protocol 1"/>
        <RateLawMap _id="69c15a1bc1085e412ffbbe1f" name="Protocol 1"/>
        <RateLawMap _id="69c15a1bc1085e412ffbbe20" name="Protocol 1"/>
        <RateLawMap _id="69c15a1bc1085e412ffbbe21" name="Protocol 1"/>
        <RateLawMap _id="69c15a1bc1085e412ffbbe22" name="Protocol 1"/>
    </RateLawMapSet>
    <ParameterBaseFactorSetList/>
    <ProtocolSet>
        <Protocol _id="69c15a1bc1085e412ffbbe24" name="Protocol_5pM10min_30nM722min" rateLawMapId="69c15a1bc1085e412ffbbe13" parameterBaseFactorSetId="000000000000000000000000">
            <Step time="0" priority="12" periodic="false" period="0" occurrences="0" max_occurrences="2147483647" description="" ComplexName="LBP_1" eventType="SetConstantConcentrationEvent" concentration="1.83e-07" regionName="ExtraCellular" frozen="true"/>
            <Step time="0" priority="13" periodic="false" period="0" occurrences="0" max_occurrences="2147483647" description="" ComplexName="MD2_1" eventType="SetConstantConcentrationEvent" concentration="1.95e-10" regionName="ExtraCellular" frozen="true"/>
            <Step time="0" priority="14" periodic="false" period="0" occurrences="0" max_occurrences="2147483647" description="" ComplexName="LPS_1" eventType="SetConstantConcentrationEvent" concentration="5e-12" regionName="ExtraCellular" frozen="true"/>
            <Step time="600" priority="11" periodic="false" period="0" occurrences="0" max_occurrences="2147483647" description="" ComplexName="LPS_1" eventType="SetConstantConcentrationEvent" concentration="3e-08" regionName="ExtraCellular" frozen="true"/>
            <Duration time="43920" priority="1000" periodic="false" period="0" occurrences="0" max_occurrences="2147483647" description="" eventType="UiEvent" triggered="false"/>
        </Protocol>
        <Protocol _id="69c15a1bc1085e412ffbbe25" name="Protocol_5pM10min_1nM722min" rateLawMapId="69c15a1bc1085e412ffbbe14" parameterBaseFactorSetId="000000000000000000000000">
            <Step time="0" priority="12" periodic="false" period="0" occurrences="0" max_occurrences="2147483647" description="" ComplexName="LPS_1" eventType="SetConstantConcentrationEvent" concentration="5e-12" regionName="ExtraCellular" frozen="true"/>
            <Step time="0" priority="13" periodic="false" period="0" occurrences="0" max_occurrences="2147483647" description="" ComplexName="MD2_1" eventType="SetConstantConcentrationEvent" concentration="1.95e-10" regionName="ExtraCellular" frozen="true"/>
            <Step time="0" priority="14" periodic="false" period="0" occurrences="0" max_occurrences="2147483647" description="" ComplexName="LBP_1" eventType="SetConstantConcentrationEvent" concentration="1.83e-07" regionName="ExtraCellular" frozen="true"/>
            <Step time="600" priority="11" periodic="false" period="0" occurrences="0" max_occurrences="2147483647" description="" ComplexName="LPS_1" eventType="SetConstantConcentrationEvent" concentration="1e-09" regionName="ExtraCellular" frozen="true"/>
            <Duration time="43920" priority="1000" periodic="false" period="0" occurrences="0" max_occurrences="2147483647" description="" eventType="UiEvent" triggered="false"/>
        </Protocol>
        <Protocol _id="69c15a1bc1085e412ffbbe26" name="Protocol_5pM10min_10nM722min" rateLawMapId="69c15a1bc1085e412ffbbe15" parameterBaseFactorSetId="000000000000000000000000">
            <Step time="0" priority="12" periodic="false" period="0" occurrences="0" max_occurrences="2147483647" description="" ComplexName="LBP_1" eventType="SetConstantConcentrationEvent" concentration="1.83e-07" regionName="ExtraCellular" frozen="true"/>
            <Step time="0" priority="13" periodic="false" period="0" occurrences="0" max_occurrences="2147483647" description="" ComplexName="MD2_1" eventType="SetConstantConcentrationEvent" concentration="1.95e-10" regionName="ExtraCellular" frozen="true"/>
            <Step time="0" priority="14" periodic="false" period="0" occurrences="0" max_occurrences="2147483647" description="" ComplexName="LPS_1" eventType="SetConstantConcentrationEvent" concentration="5e-12" regionName="ExtraCellular" frozen="true"/>
            <Step time="600" priority="11" periodic="false" period="0" occurrences="0" max_occurrences="2147483647" description="" ComplexName="LPS_1" eventType="SetConstantConcentrationEvent" concentration="1e-08" regionName="ExtraCellular" frozen="true"/>
            <Duration time="43920" priority="1000" periodic="false" period="0" occurrences="0" max_occurrences="2147483647" description="" eventType="UiEvent" triggered="false"/>
        </Protocol>
        <Protocol _id="69c15a1bc1085e412ffbbe27" name="Protocol_5pM10min_100nM722min" rateLawMapId="69c15a1bc1085e412ffbbe16" parameterBaseFactorSetId="000000000000000000000000">
            <Step time="0" priority="12" periodic="false" period="0" occurrences="0" max_occurrences="2147483647" description="" ComplexName="LPS_1" eventType="SetConstantConcentrationEvent" concentration="5e-12" regionName="ExtraCellular" frozen="true"/>
            <Step time="0" priority="13" periodic="false" period="0" occurrences="0" max_occurrences="2147483647" description="" ComplexName="MD2_1" eventType="SetConstantConcentrationEvent" concentration="1.95e-10" regionName="ExtraCellular" frozen="true"/>
            <Step time="0" priority="14" periodic="false" period="0" occurrences="0" max_occurrences="2147483647" description="" ComplexName="LBP_1" eventType="SetConstantConcentrationEvent" concentration="1.83e-07" regionName="ExtraCellular" frozen="true"/>
            <Step time="600" priority="11" periodic="false" period="0" occurrences="0" max_occurrences="2147483647" description="" ComplexName="LPS_1" eventType="SetConstantConcentrationEvent" concentration="1e-07" regionName="ExtraCellular" frozen="true"/>
            <Duration time="43920" priority="1000" periodic="false" period="0" occurrences="0" max_occurrences="2147483647" description="" eventType="UiEvent" triggered="false"/>
        </Protocol>
        <Protocol _id="69c15a1bc1085e412ffbbe28" name="Protocol_5pM10min_1500pM722min" rateLawMapId="69c15a1bc1085e412ffbbe17" parameterBaseFactorSetId="000000000000000000000000">
            <Step time="0" priority="12" periodic="false" period="0" occurrences="0" max_occurrences="2147483647" description="" ComplexName="LBP_1" eventType="SetConstantConcentrationEvent" concentration="1.83e-07" regionName="ExtraCellular" frozen="true"/>
            <Step time="0" priority="13" periodic="false" period="0" occurrences="0" max_occurrences="2147483647" description="" ComplexName="MD2_1" eventType="SetConstantConcentrationEvent" concentration="1.95e-10" regionName="ExtraCellular" frozen="true"/>
            <Step time="0" priority="14" periodic="false" period="0" occurrences="0" max_occurrences="2147483647" description="" ComplexName="LPS_1" eventType="SetConstantConcentrationEvent" concentration="5e-12" regionName="ExtraCellular" frozen="true"/>
            <Step time="600" priority="11" periodic="false" period="0" occurrences="0" max_occurrences="2147483647" description="" ComplexName="LPS_1" eventType="SetConstantConcentrationEvent" concentration="1.5e-09" regionName="ExtraCellular" frozen="true"/>
            <Duration time="43920" priority="1000" periodic="false" period="0" occurrences="0" max_occurrences="2147483647" description="" eventType="UiEvent" triggered="false"/>
        </Protocol>
        <Protocol _id="69c15a1bc1085e412ffbbe29" name="Protocol_5pM10min_15nM722min" rateLawMapId="69c15a1bc1085e412ffbbe18" parameterBaseFactorSetId="000000000000000000000000">
            <Step time="0" priority="12" periodic="false" period="0" occurrences="0" max_occurrences="2147483647" description="" ComplexName="LPS_1" eventType="SetConstantConcentrationEvent" concentration="5e-12" regionName="ExtraCellular" frozen="true"/>
            <Step time="0" priority="13" periodic="false" period="0" occurrences="0" max_occurrences="2147483647" description="" ComplexName="MD2_1" eventType="SetConstantConcentrationEvent" concentration="1.95e-10" regionName="ExtraCellular" frozen="true"/>
            <Step time="0" priority="14" periodic="false" period="0" occurrences="0" max_occurrences="2147483647" description="" ComplexName="LBP_1" eventType="SetConstantConcentrationEvent" concentration="1.83e-07" regionName="ExtraCellular" frozen="true"/>
            <Step time="600" priority="11" periodic="false" period="0" occurrences="0" max_occurrences="2147483647" description="" ComplexName="LPS_1" eventType="SetConstantConcentrationEvent" concentration="1.5e-08" regionName="ExtraCellular" frozen="true"/>
            <Duration time="43920" priority="1000" periodic="false" period="0" occurrences="0" max_occurrences="2147483647" description="" eventType="UiEvent" triggered="false"/>
        </Protocol>
        <Protocol _id="69c15a1bc1085e412ffbbe2a" name="Protocol_5pM10min_150nM722min" rateLawMapId="69c15a1bc1085e412ffbbe19" parameterBaseFactorSetId="000000000000000000000000">
            <Step time="0" priority="12" periodic="false" period="0" occurrences="0" max_occurrences="2147483647" description="" ComplexName="LBP_1" eventType="SetConstantConcentrationEvent" concentration="1.83e-07" regionName="ExtraCellular" frozen="true"/>
            <Step time="0" priority="13" periodic="false" period="0" occurrences="0" max_occurrences="2147483647" description="" ComplexName="MD2_1" eventType="SetConstantConcentrationEvent" concentration="1.95e-10" regionName="ExtraCellular" frozen="true"/>
            <Step time="0" priority="14" periodic="false" period="0" occurrences="0" max_occurrences="2147483647" description="" ComplexName="LPS_1" eventType="SetConstantConcentrationEvent" concentration="5e-12" regionName="ExtraCellular" frozen="true"/>
            <Step time="600" priority="11" periodic="false" period="0" occurrences="0" max_occurrences="2147483647" description="" ComplexName="LPS_1" eventType="SetConstantConcentrationEvent" concentration="1.5e-07" regionName="ExtraCellular" frozen="true"/>
            <Duration time="43920" priority="1000" periodic="false" period="0" occurrences="0" max_occurrences="2147483647" description="" eventType="UiEvent" triggered="false"/>
        </Protocol>
        <Protocol _id="69c15a1bc1085e412ffbbe2d" name="Protocol_5pM10min_30pM722min" rateLawMapId="69c15a1bc1085e412ffbbe1c" parameterBaseFactorSetId="000000000000000000000000">
            <Step time="0" priority="12" periodic="false" period="0" occurrences="0" max_occurrences="2147483647" description="" ComplexName="LPS_1" eventType="SetConstantConcentrationEvent" concentration="5e-12" regionName="ExtraCellular" frozen="true"/>
            <Step time="0" priority="13" periodic="false" period="0" occurrences="0" max_occurrences="2147483647" description="" ComplexName="MD2_1" eventType="SetConstantConcentrationEvent" concentration="1.95e-10" regionName="ExtraCellular" frozen="true"/>
            <Step time="0" priority="14" periodic="false" period="0" occurrences="0" max_occurrences="2147483647" description="" ComplexName="LBP_1" eventType="SetConstantConcentrationEvent" concentration="1.83e-07" regionName="ExtraCellular" frozen="true"/>
            <Step time="600" priority="11" periodic="false" period="0" occurrences="0" max_occurrences="2147483647" description="" ComplexName="LPS_1" eventType="SetConstantConcentrationEvent" concentration="3e-11" regionName="ExtraCellular" frozen="true"/>
            <Duration time="43920" priority="1000" periodic="false" period="0" occurrences="0" max_occurrences="2147483647" description="" eventType="UiEvent" triggered="false"/>
        </Protocol>
        <Protocol _id="69c15a1bc1085e412ffbbe2e" name="Protocol_5pM10min_300pM722min" rateLawMapId="69c15a1bc1085e412ffbbe1d" parameterBaseFactorSetId="000000000000000000000000">
            <Step time="0" priority="12" periodic="false" period="0" occurrences="0" max_occurrences="2147483647" description="" ComplexName="LBP_1" eventType="SetConstantConcentrationEvent" concentration="1.83e-07" regionName="ExtraCellular" frozen="true"/>
            <Step time="0" priority="13" periodic="false" period="0" occurrences="0" max_occurrences="2147483647" description="" ComplexName="MD2_1" eventType="SetConstantConcentrationEvent" concentration="1.95e-10" regionName="ExtraCellular" frozen="true"/>
            <Step time="0" priority="14" periodic="false" period="0" occurrences="0" max_occurrences="2147483647" description="" ComplexName="LPS_1" eventType="SetConstantConcentrationEvent" concentration="5e-12" regionName="ExtraCellular" frozen="true"/>
            <Step time="600" priority="11" periodic="false" period="0" occurrences="0" max_occurrences="2147483647" description="" ComplexName="LPS_1" eventType="SetConstantConcentrationEvent" concentration="3e-10" regionName="ExtraCellular" frozen="true"/>
            <Duration time="43920" priority="1000" periodic="false" period="0" occurrences="0" max_occurrences="2147483647" description="" eventType="UiEvent" triggered="false"/>
        </Protocol>
        <Protocol _id="69c15a1bc1085e412ffbbe2f" name="Protocol_5pM10min_3nM722min" rateLawMapId="69c15a1bc1085e412ffbbe1e" parameterBaseFactorSetId="000000000000000000000000">
            <Step time="0" priority="12" periodic="false" period="0" occurrences="0" max_occurrences="2147483647" description="" ComplexName="LPS_1" eventType="SetConstantConcentrationEvent" concentration="5e-12" regionName="ExtraCellular" frozen="true"/>
            <Step time="0" priority="13" periodic="false" period="0" occurrences="0" max_occurrences="2147483647" description="" ComplexName="MD2_1" eventType="SetConstantConcentrationEvent" concentration="1.95e-10" regionName="ExtraCellular" frozen="true"/>
            <Step time="0" priority="14" periodic="false" period="0" occurrences="0" max_occurrences="2147483647" description="" ComplexName="LBP_1" eventType="SetConstantConcentrationEvent" concentration="1.83e-07" regionName="ExtraCellular" frozen="true"/>
            <Step time="600" priority="11" periodic="false" period="0" occurrences="0" max_occurrences="2147483647" description="" ComplexName="LPS_1" eventType="SetConstantConcentrationEvent" concentration="3e-09" regionName="ExtraCellular" frozen="true"/>
            <Duration time="43920" priority="1000" periodic="false" period="0" occurrences="0" max_occurrences="2147483647" description="" eventType="UiEvent" triggered="false"/>
        </Protocol>
        <Protocol _id="69c15a1bc1085e412ffbbe30" name="Protocol_5pM10min_300nM722min" rateLawMapId="69c15a1bc1085e412ffbbe1f" parameterBaseFactorSetId="000000000000000000000000">
            <Step time="0" priority="12" periodic="false" period="0" occurrences="0" max_occurrences="2147483647" description="" ComplexName="LBP_1" eventType="SetConstantConcentrationEvent" concentration="1.83e-07" regionName="ExtraCellular" frozen="true"/>
            <Step time="0" priority="13" periodic="false" period="0" occurrences="0" max_occurrences="2147483647" description="" ComplexName="MD2_1" eventType="SetConstantConcentrationEvent" concentration="1.95e-10" regionName="ExtraCellular" frozen="true"/>
            <Step time="0" priority="14" periodic="false" period="0" occurrences="0" max_occurrences="2147483647" description="" ComplexName="LPS_1" eventType="SetConstantConcentrationEvent" concentration="5e-12" regionName="ExtraCellular" frozen="true"/>
            <Step time="600" priority="11" periodic="false" period="0" occurrences="0" max_occurrences="2147483647" description="" ComplexName="LPS_1" eventType="SetConstantConcentrationEvent" concentration="3e-07" regionName="ExtraCellular" frozen="true"/>
            <Duration time="43920" priority="1000" periodic="false" period="0" occurrences="0" max_occurrences="2147483647" description="" eventType="UiEvent" triggered="false"/>
        </Protocol>
        <Protocol _id="69c15a1bc1085e412ffbbe31" name="Protocol_5pM10min_10pM722min" rateLawMapId="69c15a1bc1085e412ffbbe20" parameterBaseFactorSetId="000000000000000000000000">
            <Step time="0" priority="12" periodic="false" period="0" occurrences="0" max_occurrences="2147483647" description="" ComplexName="LBP_1" eventType="SetConstantConcentrationEvent" concentration="1.83e-07" regionName="ExtraCellular" frozen="true"/>
            <Step time="0" priority="13" periodic="false" period="0" occurrences="0" max_occurrences="2147483647" description="" ComplexName="MD2_1" eventType="SetConstantConcentrationEvent" concentration="1.95e-10" regionName="ExtraCellular" frozen="true"/>
            <Step time="0" priority="14" periodic="false" period="0" occurrences="0" max_occurrences="2147483647" description="" ComplexName="LPS_1" eventType="SetConstantConcentrationEvent" concentration="5e-12" regionName="ExtraCellular" frozen="true"/>
            <Step time="600" priority="11" periodic="false" period="0" occurrences="0" max_occurrences="2147483647" description="" ComplexName="LPS_1" eventType="SetConstantConcentrationEvent" concentration="1e-11" regionName="ExtraCellular" frozen="true"/>
            <Duration time="43920" priority="1000" periodic="false" period="0" occurrences="0" max_occurrences="2147483647" description="" eventType="UiEvent" triggered="false"/>
        </Protocol>
        <Protocol _id="69c15a1bc1085e412ffbbe32" name="Protocol_5pM10min_100pM722min" rateLawMapId="69c15a1bc1085e412ffbbe21" parameterBaseFactorSetId="000000000000000000000000">
            <Step time="0" priority="12" periodic="false" period="0" occurrences="0" max_occurrences="2147483647" description="" ComplexName="LPS_1" eventType="SetConstantConcentrationEvent" concentration="5e-12" regionName="ExtraCellular" frozen="true"/>
            <Step time="0" priority="13" periodic="false" period="0" occurrences="0" max_occurrences="2147483647" description="" ComplexName="MD2_1" eventType="SetConstantConcentrationEvent" concentration="1.95e-10" regionName="ExtraCellular" frozen="true"/>
            <Step time="0" priority="14" periodic="false" period="0" occurrences="0" max_occurrences="2147483647" description="" ComplexName="LBP_1" eventType="SetConstantConcentrationEvent" concentration="1.83e-07" regionName="ExtraCellular" frozen="true"/>
            <Step time="600" priority="11" periodic="false" period="0" occurrences="0" max_occurrences="2147483647" description="" ComplexName="LPS_1" eventType="SetConstantConcentrationEvent" concentration="1e-10" regionName="ExtraCellular" frozen="true"/>
            <Duration time="43920" priority="1000" periodic="false" period="0" occurrences="0" max_occurrences="2147483647" description="" eventType="UiEvent" triggered="false"/>
        </Protocol>
        <Protocol _id="69c15a1bc1085e412ffbbe33" name="Protocol_5pM10min_1uM722min" rateLawMapId="69c15a1bc1085e412ffbbe22" parameterBaseFactorSetId="000000000000000000000000">
            <Step time="0" priority="12" periodic="false" period="0" occurrences="0" max_occurrences="2147483647" description="" ComplexName="LBP_1" eventType="SetConstantConcentrationEvent" concentration="1.83e-07" regionName="ExtraCellular" frozen="true"/>
            <Step time="0" priority="13" periodic="false" period="0" occurrences="0" max_occurrences="2147483647" description="" ComplexName="MD2_1" eventType="SetConstantConcentrationEvent" concentration="1.95e-10" regionName="ExtraCellular" frozen="true"/>
            <Step time="0" priority="14" periodic="false" period="0" occurrences="0" max_occurrences="2147483647" description="" ComplexName="LPS_1" eventType="SetConstantConcentrationEvent" concentration="5e-12" regionName="ExtraCellular" frozen="true"/>
            <Step time="600" priority="11" periodic="false" period="0" occurrences="0" max_occurrences="2147483647" description="" ComplexName="LPS_1" eventType="SetConstantConcentrationEvent" concentration="1e-06" regionName="ExtraCellular" frozen="true"/>
            <Duration time="43920" priority="1000" periodic="false" period="0" occurrences="0" max_occurrences="2147483647" description="" eventType="UiEvent" triggered="false"/>
        </Protocol>
    </ProtocolSet>
    <RateParameterDistributionMapSet>
        <RateParameterDistributionMap _id="69c15a1cc1085e412ffbcfe6" name="Rate_Variant_009_CG" isRateConstraintEnabled="true">
            <rateParametersDistr psiimId="cpd-000001" parameterName="[Endocytosis_System.LPS_1]-dissociation" _id="69c15a1cc1085e412ffbcfe7" first="1" second="0" type="5" pType="0" parameterId="cpd-000001"/>
            <rateParametersDistr psiimId="cpd-000002" parameterName="[Endocytosis_System.LBP_1]-dissociation" _id="69c15a1cc1085e412ffbcfe8" first="1" second="0" type="5" pType="0" parameterId="cpd-000002"/>
            <rateParametersDistr psiimId="cpd-000003" parameterName="[Endocytosis_System.MD2_1]-dissociation" _id="69c15a1cc1085e412ffbcfe9" first="1" second="0" type="5" pType="0" parameterId="cpd-000003"/>
            <rateParametersDistr psiimId="cpd-000004" parameterName="[LBP.LPS_6]-dissociation" _id="69c15a1cc1085e412ffbcfea" first="0" second="1.63" type="1" pType="0" optionalMin="0.00235" optionalMax="2.35e+07" parameterId="cpd-000004"/>
            <rateParametersDistr psiimId="cpd-000005" parameterName="[CD14.LBP.LPS_5]-dissociation" _id="69c15a1cc1085e412ffbcfeb" first="0" second="1.63" type="1" pType="0" optionalMin="0.000167" optionalMax="1.67e+06" parameterId="cpd-000005"/>
            <rateParametersDistr psiimId="cpd-000007" parameterName="[CD14.LBP.LPS.2_2]-dissociation" _id="69c15a1cc1085e412ffbcfec" first="0" second="1.63" type="1" pType="0" optionalMin="0.000167" optionalMax="1.67e+06" parameterId="cpd-000007"/>
            <rateParametersDistr psiimId="cpd-000008" parameterName="[CD14.LPS.MD2_4]-dissociation" _id="69c15a1cc1085e412ffbcfed" first="0" second="3.41" type="1" pType="0" optionalMin="0.0005" optionalMax="5e+06" parameterId="cpd-000008"/>
            <rateParametersDistr psiimId="cpd-000010" parameterName="[CD14.LPS.MD2.2_2]-dissociation" _id="69c15a1cc1085e412ffbcfee" first="0" second="3.41" type="1" pType="0" optionalMin="0.0005" optionalMax="5e+06" parameterId="cpd-000010"/>
            <rateParametersDistr psiimId="cpd-000011" parameterName="[LPS.MD2.TLR4_4]-dissociation" _id="69c15a1cc1085e412ffbcfef" first="0" second="3.41" type="1" pType="0" optionalMin="0.0005" optionalMax="5e+06" parameterId="cpd-000011"/>
            <rateParametersDistr psiimId="cpd-000012" parameterName="[LPS.LPS.MD2.MD2.TLR4.TLR4_6]-dissociation" _id="69c15a1cc1085e412ffbcff0" first="0" second="3.41" type="1" pType="0" optionalMin="0.0005" optionalMax="5e+06" parameterId="cpd-000012"/>
            <rateParametersDistr psiimId="cpd-000013" parameterName="[MAL.PI45P2_1]-dissociation" _id="69c15a1cc1085e412ffbcff1" first="1" second="0" type="5" pType="0" parameterId="cpd-000013"/>
            <rateParametersDistr psiimId="cpd-000014" parameterName="[MAL.PI45P2.TLR4.TLR4_1]-dissociation" _id="69c15a1cc1085e412ffbcff2" first="1" second="0" type="5" pType="0" parameterId="cpd-000014"/>
            <rateParametersDistr psiimId="cpd-000015" parameterName="[MAL.MAL.PI45P2.PI45P2.TLR4_1]-dissociation" _id="69c15a1cc1085e412ffbcff3" first="1" second="0" type="5" pType="0" parameterId="cpd-000015"/>
            <rateParametersDistr psiimId="cpd-000016" parameterName="[MAL.MAL.MAL.PI45P2.PI45P2.PI45P2.TLR4_1]-dissociation" _id="69c15a1cc1085e412ffbcff4" first="1" second="0" type="5" pType="0" parameterId="cpd-000016"/>
            <rateParametersDistr psiimId="cpd-000017" parameterName="[MAL.MAL.MAL.MAL.PI45P2.PI45P2.PI45P2.PI45P2.TLR4_1]-dissociation" _id="69c15a1cc1085e412ffbcff5" first="1" second="0" type="5" pType="0" parameterId="cpd-000017"/>
            <rateParametersDistr psiimId="cpd-000018" parameterName="[MAL.MAL.MAL.MAL.MyD88.PI45P2.PI45P2.PI45P2.PI45P2.TLR4_1]-dissociation" _id="69c15a1cc1085e412ffbcff6" first="1" second="0" type="5" pType="0" parameterId="cpd-000018"/>
            <rateParametersDistr psiimId="cpd-000019" parameterName="[MAL.MyD88.MyD88_1]-dissociation" _id="69c15a1cc1085e412ffbcff7" first="1" second="0" type="5" pType="0" parameterId="cpd-000019"/>
            <rateParametersDistr psiimId="cpd-000020" parameterName="[MAL.MyD88.MyD88.MyD88_1]-dissociation" _id="69c15a1cc1085e412ffbcff8" first="1" second="0" type="5" pType="0" parameterId="cpd-000020"/>
            <rateParametersDistr psiimId="cpd-000021" parameterName="[MAL.MyD88.MyD88.MyD88.MyD88_1]-dissociation" _id="69c15a1cc1085e412ffbcff9" first="1" second="0" type="5" pType="0" parameterId="cpd-000021"/>
            <rateParametersDistr psiimId="cpd-000022" parameterName="[MAL.MyD88.MyD88.MyD88.MyD88.MyD88_1]-dissociation" _id="69c15a1cc1085e412ffbcffa" first="1" second="0" type="5" pType="0" parameterId="cpd-000022"/>
            <rateParametersDistr psiimId="cpd-000023" parameterName="[MAL.MyD88.MyD88.MyD88.MyD88.MyD88.MyD88_1]-dissociation" _id="69c15a1cc1085e412ffbcffb" first="1" second="0" type="5" pType="0" parameterId="cpd-000023"/>
            <rateParametersDistr psiimId="cpd-000026" parameterName="[IRAK4.IRAK4.MyD88_1]-dissociation" _id="69c15a1cc1085e412ffbcffc" first="1" second="0" type="5" pType="0" parameterId="cpd-000026"/>
            <rateParametersDistr psiimId="cpd-000027" parameterName="[IRAK4.IRAK4.IRAK4.MyD88_1]-dissociation" _id="69c15a1cc1085e412ffbcffd" first="1" second="0" type="5" pType="0" parameterId="cpd-000027"/>
            <rateParametersDistr psiimId="cpd-000028" parameterName="[IRAK4.IRAK4.IRAK4.IRAK4.MyD88_1]-dissociation" _id="69c15a1cc1085e412ffbcffe" first="1" second="0" type="5" pType="0" parameterId="cpd-000028"/>
            <rateParametersDistr psiimId="cpd-000029" parameterName="[IRAK1.IRAK4.IRAK4.IRAK4.IRAK4.MyD88_1]-dissociation" _id="69c15a1cc1085e412ffbcfff" first="1" second="0" type="5" pType="0" parameterId="cpd-000029"/>
            <rateParametersDistr psiimId="cpd-000030" parameterName="[IRAK2.IRAK4.IRAK4.IRAK4.IRAK4.MyD88_1]-dissociation" _id="69c15a1cc1085e412ffbd000" first="1" second="0" type="5" pType="0" parameterId="cpd-000030"/>
            <rateParametersDistr psiimId="cpd-000031" parameterName="[IRAK1.IRAK1.IRAK4_1]-dissociation" _id="69c15a1cc1085e412ffbd001" first="1" second="0" type="5" pType="0" parameterId="cpd-000031"/>
            <rateParametersDistr psiimId="cpd-000032" parameterName="[IRAK1.IRAK1.IRAK1.IRAK4_1]-dissociation" _id="69c15a1cc1085e412ffbd002" first="1" second="0" type="5" pType="0" parameterId="cpd-000032"/>
            <rateParametersDistr psiimId="cpd-000033" parameterName="[IRAK1.IRAK1.IRAK1.IRAK1.IRAK4_1]-dissociation" _id="69c15a1cc1085e412ffbd003" first="1" second="0" type="5" pType="0" parameterId="cpd-000033"/>
            <rateParametersDistr psiimId="cpd-000034" parameterName="[IRAK2.IRAK2.IRAK4_1]-dissociation" _id="69c15a1cc1085e412ffbd004" first="1" second="0" type="5" pType="0" parameterId="cpd-000034"/>
            <rateParametersDistr psiimId="cpd-000035" parameterName="[IRAK2.IRAK2.IRAK2.IRAK4_1]-dissociation" _id="69c15a1cc1085e412ffbd005" first="1" second="0" type="5" pType="0" parameterId="cpd-000035"/>
            <rateParametersDistr psiimId="cpd-000036" parameterName="[IRAK2.IRAK2.IRAK2.IRAK2.IRAK4_1]-dissociation" _id="69c15a1cc1085e412ffbd006" first="1" second="0" type="5" pType="0" parameterId="cpd-000036"/>
            <rateParametersDistr psiimId="cpd-000037" parameterName="[IRAK1.IRAK1.IRAK1.IRAK1.IRAK4_3]-dissociation" _id="69c15a1cc1085e412ffbd007" first="1" second="0" type="5" pType="0" parameterId="cpd-000037"/>
            <rateParametersDistr psiimId="cpd-000038" parameterName="[IRAK1.IRAK1.IRAK1.IRAK1_1]-dissociation" _id="69c15a1cc1085e412ffbd008" first="1" second="0" type="5" pType="0" parameterId="cpd-000038"/>
            <rateParametersDistr psiimId="cpd-000039" parameterName="[IRAK1.IRAK1.IRAK1_1]-dissociation" _id="69c15a1cc1085e412ffbd009" first="1" second="0" type="5" pType="0" parameterId="cpd-000039"/>
            <rateParametersDistr psiimId="cpd-000040" parameterName="[IRAK1.IRAK1_1]-dissociation" _id="69c15a1cc1085e412ffbd00a" first="1" second="0" type="5" pType="0" parameterId="cpd-000040"/>
            <rateParametersDistr psiimId="cpd-000041" parameterName="[IRAK2.IRAK2.IRAK2.IRAK2.IRAK4_3]-dissociation" _id="69c15a1cc1085e412ffbd00b" first="1" second="0" type="5" pType="0" parameterId="cpd-000041"/>
            <rateParametersDistr psiimId="cpd-000042" parameterName="[IRAK2.IRAK2.IRAK2.IRAK2_1]-dissociation" _id="69c15a1cc1085e412ffbd00c" first="1" second="0" type="5" pType="0" parameterId="cpd-000042"/>
            <rateParametersDistr psiimId="cpd-000043" parameterName="[IRAK2.IRAK2.IRAK2_1]-dissociation" _id="69c15a1cc1085e412ffbd00d" first="1" second="0" type="5" pType="0" parameterId="cpd-000043"/>
            <rateParametersDistr psiimId="cpd-000044" parameterName="[IRAK2.IRAK2_1]-dissociation" _id="69c15a1cc1085e412ffbd00e" first="1" second="0" type="5" pType="0" parameterId="cpd-000044"/>
            <rateParametersDistr psiimId="cpd-000045" parameterName="[IRAK1.IRAK1.IRAK1.IRAK1.TRAF6_1]-dissociation" _id="69c15a1cc1085e412ffbd00f" first="1" second="0" type="5" pType="0" parameterId="cpd-000045"/>
            <rateParametersDistr psiimId="cpd-000046" parameterName="[IRAK1.IRAK1.IRAK1.IRAK1.TRAF6.TRAF6_1]-dissociation" _id="69c15a1cc1085e412ffbd010" first="1" second="0" type="5" pType="0" parameterId="cpd-000046"/>
            <rateParametersDistr psiimId="cpd-000047" parameterName="[IRAK1.IRAK1.IRAK1.IRAK1.TRAF6.TRAF6.TRAF6_1]-dissociation" _id="69c15a1cc1085e412ffbd011" first="1" second="0" type="5" pType="0" parameterId="cpd-000047"/>
            <rateParametersDistr psiimId="cpd-000048" parameterName="[IRAK2.IRAK2.IRAK2.IRAK2.TRAF6_1]-dissociation" _id="69c15a1cc1085e412ffbd012" first="1" second="0" type="5" pType="0" parameterId="cpd-000048"/>
            <rateParametersDistr psiimId="cpd-000049" parameterName="[IRAK2.IRAK2.IRAK2.IRAK2.TRAF6.TRAF6_1]-dissociation" _id="69c15a1cc1085e412ffbd013" first="1" second="0" type="5" pType="0" parameterId="cpd-000049"/>
            <rateParametersDistr psiimId="cpd-000050" parameterName="[IRAK2.IRAK2.IRAK2.IRAK2.TRAF6.TRAF6.TRAF6_1]-dissociation" _id="69c15a1cc1085e412ffbd014" first="1" second="0" type="5" pType="0" parameterId="cpd-000050"/>
            <rateParametersDistr psiimId="cpd-000051" parameterName="[TRAF6.TRAF6_1]-dissociation" _id="69c15a1cc1085e412ffbd015" first="1" second="0" type="5" pType="0" parameterId="cpd-000051"/>
            <rateParametersDistr psiimId="cpd-000052" parameterName="[Ubc13.Uev1a_1]-dissociation" _id="69c15a1cc1085e412ffbd016" first="0" second="3.41" type="1" pType="0" optionalMin="0.0005" optionalMax="5e+06" parameterId="cpd-000052"/>
            <rateParametersDistr psiimId="cpd-000053" parameterName="[TRAF6.TRAF6.Ubc13.Uev1a_1]-dissociation" _id="69c15a1cc1085e412ffbd017" first="1" second="0" type="5" pType="0" parameterId="cpd-000053"/>
            <rateParametersDistr psiimId="cpd-000054" parameterName="[HOIL1.HOIP_1]-dissociation" _id="69c15a1cc1085e412ffbd018" first="0" second="3.41" type="1" pType="0" optionalMin="0.0005" optionalMax="5e+06" parameterId="cpd-000054"/>
            <rateParametersDistr psiimId="cpd-000055" parameterName="[HOIL1.HOIP.SHARPIN_1]-dissociation" _id="69c15a1cc1085e412ffbd019" first="0" second="3.41" type="1" pType="0" optionalMin="0.0005" optionalMax="5e+06" parameterId="cpd-000055"/>
            <rateParametersDistr psiimId="cpd-000056" parameterName="[HOIL1.HOIP.SHARPIN.UbcH5c_1]-dissociation" _id="69c15a1cc1085e412ffbd01a" first="0" second="3.41" type="1" pType="0" optionalMin="0.0005" optionalMax="5e+06" parameterId="cpd-000056"/>
            <rateParametersDistr psiimId="cpd-000057" parameterName="[HOIL1.HOIP.SHARPIN.UbcH5c.UbcH7_1]-dissociation" _id="69c15a1cc1085e412ffbd01b" first="0" second="3.41" type="1" pType="0" optionalMin="0.0005" optionalMax="5e+06" parameterId="cpd-000057"/>
            <rateParametersDistr psiimId="cpd-000059" parameterName="[CYLD.TRAF6_6]-dissociation" _id="69c15a1cc1085e412ffbd01c" first="1" second="0" type="5" pType="0" parameterId="cpd-000059"/>
            <rateParametersDistr psiimId="cpd-000061" parameterName="[HOIL1.HOIP.SHARPIN.TRAF6.UbcH5c.UbcH7_2]-dissociation" _id="69c15a1cc1085e412ffbd01d" first="1" second="0" type="5" pType="0" parameterId="cpd-000061"/>
            <rateParametersDistr psiimId="cpd-000062" parameterName="[TAB1.TAK1_1]-dissociation" _id="69c15a1cc1085e412ffbd01e" first="0" second="3.41" type="1" pType="0" optionalMin="0.0005" optionalMax="5e+06" parameterId="cpd-000062"/>
            <rateParametersDistr psiimId="cpd-000063" parameterName="[TAB1.TAB2.TAK1_1]-dissociation" _id="69c15a1cc1085e412ffbd01f" first="0" second="3.41" type="1" pType="0" optionalMin="0.0005" optionalMax="5e+06" parameterId="cpd-000063"/>
            <rateParametersDistr psiimId="cpd-000064" parameterName="[TAB1.TAB3.TAK1_1]-dissociation" _id="69c15a1cc1085e412ffbd020" first="0" second="3.41" type="1" pType="0" optionalMin="0.0005" optionalMax="5e+06" parameterId="cpd-000064"/>
            <rateParametersDistr psiimId="cpd-000065" parameterName="[TAB1.TAB2.TAK1.TRAF6_2]-dissociation" _id="69c15a1cc1085e412ffbd021" first="1" second="0" type="5" pType="0" parameterId="cpd-000065"/>
            <rateParametersDistr psiimId="cpd-000066" parameterName="[TAB1.TAB3.TAK1.TRAF6_2]-dissociation" _id="69c15a1cc1085e412ffbd022" first="1" second="0" type="5" pType="0" parameterId="cpd-000066"/>
            <rateParametersDistr psiimId="cpd-000067" parameterName="[IKKab_x2.IKKab_x2_1]-dissociation" _id="69c15a1cc1085e412ffbd023" first="1" second="0" type="5" pType="0" parameterId="cpd-000067"/>
            <rateParametersDistr psiimId="cpd-000068" parameterName="[IKKab_x2.IKKab_x2.IKKab_x2_1]-dissociation" _id="69c15a1cc1085e412ffbd024" first="1" second="0" type="5" pType="0" parameterId="cpd-000068"/>
            <rateParametersDistr psiimId="cpd-000069" parameterName="[IKKab_x2.IKKab_x2_2]-dissociation" _id="69c15a1cc1085e412ffbd025" first="1" second="0" type="5" pType="0" parameterId="cpd-000069"/>
            <rateParametersDistr psiimId="cpd-000070" parameterName="[IKKab_x2.IKKab_x2.IKKab_x2_2]-dissociation" _id="69c15a1cc1085e412ffbd026" first="1" second="0" type="5" pType="0" parameterId="cpd-000070"/>
            <rateParametersDistr psiimId="cpd-000071" parameterName="[IKKab_x2.IKKab_x2.IKKab_x2.NEMO_x2_1]-dissociation" _id="69c15a1cc1085e412ffbd027" first="1" second="0" type="5" pType="0" parameterId="cpd-000071"/>
            <rateParametersDistr psiimId="cpd-000072" parameterName="[IKKab_x2.IKKab_x2.IKKab_x2.NEMO_x2_2]-dissociation" _id="69c15a1cc1085e412ffbd028" first="1" second="0" type="5" pType="0" parameterId="cpd-000072"/>
            <rateParametersDistr psiimId="cpd-000073" parameterName="[IKKab_x2.IKKab_x2.IKKab_x2.NEMO_x2.NEMO_x2_1]-dissociation" _id="69c15a1cc1085e412ffbd029" first="1" second="0" type="5" pType="0" parameterId="cpd-000073"/>
            <rateParametersDistr psiimId="cpd-000074" parameterName="[IKKab_x2.IKKab_x2.IKKab_x2.NEMO_x2.NEMO_x2_2]-dissociation" _id="69c15a1cc1085e412ffbd02a" first="1" second="0" type="5" pType="0" parameterId="cpd-000074"/>
            <rateParametersDistr psiimId="cpd-000075" parameterName="[IKKab_x2.IKKab_x2.IKKab_x2.NEMO_x2.NEMO_x2.NEMO_x2_1]-dissociation" _id="69c15a1cc1085e412ffbd02b" first="1" second="0" type="5" pType="0" parameterId="cpd-000075"/>
            <rateParametersDistr psiimId="cpd-000076" parameterName="[IKKab_x2.IKKab_x2.IKKab_x2.NEMO_x2.NEMO_x2.NEMO_x2_2]-dissociation" _id="69c15a1cc1085e412ffbd02c" first="1" second="0" type="5" pType="0" parameterId="cpd-000076"/>
            <rateParametersDistr psiimId="cpd-000077" parameterName="[IKKab_x2.IKKab_x2.IKKab_x2.NEMO_x2.NEMO_x2.NEMO_x2.TRAF6_3]-dissociation" _id="69c15a1cc1085e412ffbd02d" first="1" second="0" type="5" pType="0" parameterId="cpd-000077"/>
            <rateParametersDistr psiimId="cpd-000078" parameterName="[IRAK4.MAL.MyD88.MyD88.MyD88.MyD88.MyD88.MyD88.1_1]-dissociation" _id="69c15a1cc1085e412ffbd02e" first="1" second="0" type="5" pType="0" parameterId="cpd-000078"/>
            <rateParametersDistr psiimId="cpd-000079" parameterName="[CD14.LPS_5]-dissociation" _id="69c15a1cc1085e412ffbd02f" first="0" second="1.63" type="1" pType="0" optionalMin="0.000239" optionalMax="2.39e+06" parameterId="cpd-000079"/>
            <rateParametersDistr psiimId="cpd-000080" parameterName="[LPS.MD2_4]-dissociation" _id="69c15a1cc1085e412ffbd030" first="0" second="1.63" type="1" pType="0" optionalMin="0.000781" optionalMax="7.81e+06" parameterId="cpd-000080"/>
            <rateParametersDistr psiimId="cpd-000081" parameterName="[ARF6.LPS.LPS.MD2.MD2.TLR4.TLR4_1]-dissociation" _id="69c15a1cc1085e412ffbd031" first="1" second="0" type="5" pType="0" parameterId="cpd-000081"/>
            <rateParametersDistr psiimId="cpd-000082" parameterName="[HOIP.TRAF6_1]-dissociation" _id="69c15a1cc1085e412ffbd032" first="1" second="0" type="5" pType="0" parameterId="cpd-000082"/>
            <rateParametersDistr psiimId="cpd-000083" parameterName="[NEMO_x2.TRAF6_3]-dissociation" _id="69c15a1cc1085e412ffbd033" first="1" second="0" type="5" pType="0" parameterId="cpd-000083"/>
            <rateParametersDistr psiimId="cpd-000084" parameterName="[CYLD.TRAF6.1_1]-dissociation" _id="69c15a1cc1085e412ffbd034" first="1" second="0" type="5" pType="0" parameterId="cpd-000084"/>
            <rateParametersDistr psiimId="cpd-000086" parameterName="[ARF6.CD14.LPS_1]-dissociation" _id="69c15a1cc1085e412ffbd035" first="1" second="0" type="5" pType="0" parameterId="cpd-000086"/>
            <rateParametersDistr psiimId="cpd-000087" parameterName="[CD14.Endocytosis_System_1]-dissociation" _id="69c15a1cc1085e412ffbd036" first="1" second="0" type="5" pType="0" parameterId="cpd-000087"/>
            <rateParametersDistr psiimId="cpd-000088" parameterName="[Endocytosis_System.TLR4_1]-dissociation" _id="69c15a1cc1085e412ffbd037" first="1" second="0" type="5" pType="0" parameterId="cpd-000088"/>
            <rateParametersDistr psiimId="cpd-000089" parameterName="[MAL_x4CG.PI45P2_x4CG_1]-dissociation" _id="69c15a1cc1085e412ffbd038" first="0" second="3.41" type="1" pType="0" optionalMin="0.0005" optionalMax="5e+06" parameterId="cpd-000089"/>
            <rateParametersDistr psiimId="cpd-000090" parameterName="[MAL_x4CG.PI45P2_x4CG.TLR4.TLR4_1]-dissociation" _id="69c15a1cc1085e412ffbd039" first="0" second="3.41" type="1" pType="0" optionalMin="0.0005" optionalMax="5e+06" parameterId="cpd-000090"/>
            <rateParametersDistr psiimId="cpd-000091" parameterName="[MAL_x4CG.MyD88_x6CG_2]-dissociation" _id="69c15a1cc1085e412ffbd03a" first="0" second="3.41" type="1" pType="0" optionalMin="0.0005" optionalMax="5e+06" parameterId="cpd-000091"/>
            <rateParametersDistr psiimId="cpd-000092" parameterName="[IRAK4_x4CG.MyD88_x6CG_2]-dissociation" _id="69c15a1cc1085e412ffbd03b" first="0" second="3.41" type="1" pType="0" optionalMin="0.0005" optionalMax="5e+06" parameterId="cpd-000092"/>
            <rateParametersDistr psiimId="cpd-000093" parameterName="[IRAK1_x4CG.IRAK4_x4CG_1]-dissociation" _id="69c15a1cc1085e412ffbd03c" first="0" second="3.41" type="1" pType="0" optionalMin="0.0005" optionalMax="5e+06" parameterId="cpd-000093"/>
            <rateParametersDistr psiimId="cpd-000094" parameterName="[IRAK2_x4CG.IRAK4_x4CG_1]-dissociation" _id="69c15a1cc1085e412ffbd03d" first="0" second="3.41" type="1" pType="0" optionalMin="0.0005" optionalMax="5e+06" parameterId="cpd-000094"/>
            <rateParametersDistr psiimId="cpd-000095" parameterName="[IRAK1_x4CG.IRAK4_x4CG_5]-dissociation" _id="69c15a1cc1085e412ffbd03e" first="0" second="3.41" type="1" pType="0" optionalMin="0.0005" optionalMax="5e+06" parameterId="cpd-000095"/>
            <rateParametersDistr psiimId="cpd-000096" parameterName="[IRAK2_x4CG.IRAK4_x4CG_5]-dissociation" _id="69c15a1cc1085e412ffbd03f" first="0" second="3.41" type="1" pType="0" optionalMin="0.0005" optionalMax="5e+06" parameterId="cpd-000096"/>
            <rateParametersDistr psiimId="cpd-000097" parameterName="[IRAK1_x4CG.TRAF6_x3CG_1]-dissociation" _id="69c15a1cc1085e412ffbd040" first="0" second="3.41" type="1" pType="0" optionalMin="0.0005" optionalMax="5e+06" parameterId="cpd-000097"/>
            <rateParametersDistr psiimId="cpd-000098" parameterName="[IRAK2_x4CG.TRAF6_x3CG_1]-dissociation" _id="69c15a1cc1085e412ffbd041" first="0" second="3.41" type="1" pType="0" optionalMin="0.0005" optionalMax="5e+06" parameterId="cpd-000098"/>
            <rateParametersDistr psiimId="cpd-000099" parameterName="[TRAF6_x3CG.TRAF6_x3CG_1]-dissociation" _id="69c15a1cc1085e412ffbd042" first="0" second="3.41" type="1" pType="0" optionalMin="0.0005" optionalMax="5e+06" parameterId="cpd-000099"/>
            <rateParametersDistr psiimId="cpd-000100" parameterName="[TRAF6_x3CG.TRAF6_x3CG.Ubc13.Uev1a_2]-dissociation" _id="69c15a1cc1085e412ffbd043" first="0" second="3.41" type="1" pType="0" optionalMin="0.0005" optionalMax="5e+06" parameterId="cpd-000100"/>
            <rateParametersDistr psiimId="cpd-000101" parameterName="[HOIL1.HOIP.SHARPIN.TRAF6_x3CG.UbcH5c.UbcH7_1]-dissociation" _id="69c15a1cc1085e412ffbd044" first="0" second="3.41" type="1" pType="0" optionalMin="5e-05" optionalMax="500000" parameterId="cpd-000101"/>
            <rateParametersDistr psiimId="cpd-000102" parameterName="[HOIP.TRAF6_x3CG_1]-dissociation" _id="69c15a1cc1085e412ffbd045" first="1" second="0" type="5" pType="0" parameterId="cpd-000102"/>
            <rateParametersDistr psiimId="cpd-000103" parameterName="[CYLD.TRAF6_x3CG_1]-dissociation" _id="69c15a1cc1085e412ffbd046" first="0" second="3.41" type="1" pType="0" optionalMin="5e-05" optionalMax="500000" parameterId="cpd-000103"/>
            <rateParametersDistr psiimId="cpd-000104" parameterName="[CYLD.TRAF6_x3CG.1_1]-dissociation" _id="69c15a1cc1085e412ffbd047" first="0" second="3.41" type="1" pType="0" optionalMin="5e-05" optionalMax="500000" parameterId="cpd-000104"/>
            <rateParametersDistr psiimId="cpd-000105" parameterName="[CYLD.TRAF6_x3CG.1_3]-dissociation" _id="69c15a1cc1085e412ffbd048" first="1" second="0" type="5" pType="0" parameterId="cpd-000105"/>
            <rateParametersDistr psiimId="cpd-000106" parameterName="[CYLD.TRAF6.1_3]-dissociation" _id="69c15a1cc1085e412ffbd049" first="1" second="0" type="5" pType="0" parameterId="cpd-000106"/>
            <rateParametersDistr psiimId="cpd-000107" parameterName="[TAB1.TAB2.TAK1.TRAF6_x3CG_1]-dissociation" _id="69c15a1cc1085e412ffbd04a" first="0" second="3.41" type="1" pType="0" optionalMin="0.0005" optionalMax="5e+06" parameterId="cpd-000107"/>
            <rateParametersDistr psiimId="cpd-000108" parameterName="[TAB1.TAB3.TAK1.TRAF6_x3CG_1]-dissociation" _id="69c15a1cc1085e412ffbd04b" first="0" second="3.41" type="1" pType="0" optionalMin="0.0005" optionalMax="5e+06" parameterId="cpd-000108"/>
            <rateParametersDistr psiimId="cpd-000109" parameterName="[IKKab_x6CG.NEMO_x6CG_1]-dissociation" _id="69c15a1cc1085e412ffbd04c" first="0" second="3.41" type="1" pType="0" optionalMin="0.0005" optionalMax="5e+06" parameterId="cpd-000109"/>
            <rateParametersDistr psiimId="cpd-000110" parameterName="[IKKab_x6CG.NEMO_x6CG_2]-dissociation" _id="69c15a1cc1085e412ffbd04d" first="0" second="3.41" type="1" pType="0" optionalMin="0.0005" optionalMax="5e+06" parameterId="cpd-000110"/>
            <rateParametersDistr psiimId="cpd-000111" parameterName="[IKKab_x6CG.NEMO_x6CG.TRAF6_x3CG_2]-dissociation" _id="69c15a1cc1085e412ffbd04e" first="0" second="3.41" type="1" pType="0" optionalMin="0.0005" optionalMax="5e+06" parameterId="cpd-000111"/>
            <rateParametersDistr psiimId="cpd-000112" parameterName="[NEMO_x6CG.TRAF6_x3CG_1]-dissociation" _id="69c15a1cc1085e412ffbd04f" first="1" second="0" type="5" pType="0" parameterId="cpd-000112"/>
            <rateParametersDistr psiimId="cpd-000113" parameterName="[IKKab_x2.IKKab_x2.IKKab_x2.IkBa.NEMO_x2.NEMO_x2.NEMO_x2_2]-dissociation" _id="69c15a1cc1085e412ffbd050" first="1" second="0" type="5" pType="0" parameterId="cpd-000113"/>
            <rateParametersDistr psiimId="cpd-000114" parameterName="[IKKab_x2.IKKab_x2.IKKab_x2.IkBa.NEMO_x2.NEMO_x2.NEMO_x2_3]-dissociation" _id="69c15a1cc1085e412ffbd051" first="1" second="0" type="5" pType="0" parameterId="cpd-000114"/>
            <rateParametersDistr psiimId="cpd-000115" parameterName="[IKKab_x2.IKKab_x2.IKKab_x2.IkBb.NEMO_x2.NEMO_x2.NEMO_x2_2]-dissociation" _id="69c15a1cc1085e412ffbd052" first="1" second="0" type="5" pType="0" parameterId="cpd-000115"/>
            <rateParametersDistr psiimId="cpd-000116" parameterName="[IKKab_x2.IKKab_x2.IKKab_x2.IkBb.NEMO_x2.NEMO_x2.NEMO_x2_3]-dissociation" _id="69c15a1cc1085e412ffbd053" first="1" second="0" type="5" pType="0" parameterId="cpd-000116"/>
            <rateParametersDistr psiimId="cpd-000117" parameterName="[IKKab_x6CG.IkBa.NEMO_x6CG_1]-dissociation" _id="69c15a1cc1085e412ffbd054" first="0" second="1.63" type="1" pType="0" optionalMin="0.0229" optionalMax="2.29e+08" parameterId="cpd-000117"/>
            <rateParametersDistr psiimId="cpd-000118" parameterName="[IKKab_x6CG.IkBa.NEMO_x6CG_2]-dissociation" _id="69c15a1cc1085e412ffbd055" first="0" second="1.63" type="1" pType="0" optionalMin="0.00139" optionalMax="1.39e+07" parameterId="cpd-000118"/>
            <rateParametersDistr psiimId="cpd-000119" parameterName="[IKKab_x6CG.IkBb.NEMO_x6CG_1]-dissociation" _id="69c15a1cc1085e412ffbd056" first="0" second="1.63" type="1" pType="0" optionalMin="0.0462" optionalMax="4.62e+08" parameterId="cpd-000119"/>
            <rateParametersDistr psiimId="cpd-000120" parameterName="[IKKab_x6CG.IkBb.NEMO_x6CG_2]-dissociation" _id="69c15a1cc1085e412ffbd057" first="0" second="1.63" type="1" pType="0" optionalMin="0.000947" optionalMax="9.47e+06" parameterId="cpd-000120"/>
            <rateParametersDistr psiimId="cpd-000121" parameterName="[IkBa.betaTrCP12_x2_1]-dissociation" _id="69c15a1cc1085e412ffbd058" first="0" second="1.63" type="1" pType="0" optionalMin="0.00149" optionalMax="1.49e+07" parameterId="cpd-000121"/>
            <rateParametersDistr psiimId="cpd-000122" parameterName="[IkBb.betaTrCP12_x2_1]-dissociation" _id="69c15a1cc1085e412ffbd059" first="0" second="3.41" type="1" pType="0" optionalMin="5e-05" optionalMax="500000" parameterId="cpd-000122"/>
            <rateParametersDistr psiimId="cpd-000123" parameterName="[NFkB2.NFkB2_3]-dissociation" _id="69c15a1cc1085e412ffbd05a" first="0" second="3.41" type="1" pType="0" optionalMin="0.0005" optionalMax="5e+06" parameterId="cpd-000123"/>
            <rateParametersDistr psiimId="cpd-000124" parameterName="[NFkB1.NFkB2_3]-dissociation" _id="69c15a1cc1085e412ffbd05b" first="0" second="3.41" type="1" pType="0" optionalMin="0.0005" optionalMax="5e+06" parameterId="cpd-000124"/>
            <rateParametersDistr psiimId="cpd-000125" parameterName="[NFkB2.RelA_3]-dissociation" _id="69c15a1cc1085e412ffbd05c" first="0" second="3.41" type="1" pType="0" optionalMin="0.0005" optionalMax="5e+06" parameterId="cpd-000125"/>
            <rateParametersDistr psiimId="cpd-000126" parameterName="[NFkB2.RelB_3]-dissociation" _id="69c15a1cc1085e412ffbd05d" first="0" second="3.41" type="1" pType="0" optionalMin="0.0005" optionalMax="5e+06" parameterId="cpd-000126"/>
            <rateParametersDistr psiimId="cpd-000127" parameterName="[NFkB2.cRel_3]-dissociation" _id="69c15a1cc1085e412ffbd05e" first="0" second="3.41" type="1" pType="0" optionalMin="0.0005" optionalMax="5e+06" parameterId="cpd-000127"/>
            <rateParametersDistr psiimId="cpd-000128" parameterName="[NFkB1.NFkB1_3]-dissociation" _id="69c15a1cc1085e412ffbd05f" first="0" second="1.63" type="1" pType="0" optionalMin="0.00156" optionalMax="1.56e+07" parameterId="cpd-000128"/>
            <rateParametersDistr psiimId="cpd-000129" parameterName="[NFkB1.RelA_3]-dissociation" _id="69c15a1cc1085e412ffbd060" first="0" second="3.41" type="1" pType="0" optionalMin="0.0005" optionalMax="5e+06" parameterId="cpd-000129"/>
            <rateParametersDistr psiimId="cpd-000130" parameterName="[NFkB1.RelB_3]-dissociation" _id="69c15a1cc1085e412ffbd061" first="0" second="3.41" type="1" pType="0" optionalMin="0.0005" optionalMax="5e+06" parameterId="cpd-000130"/>
            <rateParametersDistr psiimId="cpd-000131" parameterName="[NFkB1.cRel_3]-dissociation" _id="69c15a1cc1085e412ffbd062" first="0" second="3.41" type="1" pType="0" optionalMin="0.0005" optionalMax="5e+06" parameterId="cpd-000131"/>
            <rateParametersDistr psiimId="cpd-000132" parameterName="[RelA.RelA_3]-dissociation" _id="69c15a1cc1085e412ffbd063" first="0" second="1.63" type="1" pType="0" optionalMin="0.00502" optionalMax="5.02e+07" parameterId="cpd-000132"/>
            <rateParametersDistr psiimId="cpd-000133" parameterName="[RelA.cRel_3]-dissociation" _id="69c15a1cc1085e412ffbd064" first="0" second="3.41" type="1" pType="0" optionalMin="0.0005" optionalMax="5e+06" parameterId="cpd-000133"/>
            <rateParametersDistr psiimId="cpd-000134" parameterName="[cRel.cRel_3]-dissociation" _id="69c15a1cc1085e412ffbd065" first="0" second="3.41" type="1" pType="0" optionalMin="0.0005" optionalMax="5e+06" parameterId="cpd-000134"/>
            <rateParametersDistr psiimId="cpd-000135" parameterName="[IkBa.NFkB2.NFkB2_2]-dissociation" _id="69c15a1cc1085e412ffbd066" first="0" second="3.41" type="1" pType="0" optionalMin="0.0005" optionalMax="5e+06" parameterId="cpd-000135"/>
            <rateParametersDistr psiimId="cpd-000136" parameterName="[IkBb.NFkB2.NFkB2_2]-dissociation" _id="69c15a1cc1085e412ffbd067" first="0" second="3.41" type="1" pType="0" optionalMin="0.0005" optionalMax="5e+06" parameterId="cpd-000136"/>
            <rateParametersDistr psiimId="cpd-000137" parameterName="[IkBa.NFkB1.NFkB2_2]-dissociation" _id="69c15a1cc1085e412ffbd068" first="0" second="3.41" type="1" pType="0" optionalMin="0.0005" optionalMax="5e+06" parameterId="cpd-000137"/>
            <rateParametersDistr psiimId="cpd-000138" parameterName="[IkBb.NFkB1.NFkB2_2]-dissociation" _id="69c15a1cc1085e412ffbd069" first="0" second="3.41" type="1" pType="0" optionalMin="0.0005" optionalMax="5e+06" parameterId="cpd-000138"/>
            <rateParametersDistr psiimId="cpd-000139" parameterName="[IkBa.NFkB2.RelA_2]-dissociation" _id="69c15a1cc1085e412ffbd06a" first="0" second="3.41" type="1" pType="0" optionalMin="0.0005" optionalMax="5e+06" parameterId="cpd-000139"/>
            <rateParametersDistr psiimId="cpd-000140" parameterName="[IkBb.NFkB2.RelA_2]-dissociation" _id="69c15a1cc1085e412ffbd06b" first="0" second="3.41" type="1" pType="0" optionalMin="0.0005" optionalMax="5e+06" parameterId="cpd-000140"/>
            <rateParametersDistr psiimId="cpd-000141" parameterName="[IkBa.NFkB2.RelB_2]-dissociation" _id="69c15a1cc1085e412ffbd06c" first="0" second="3.41" type="1" pType="0" optionalMin="0.0005" optionalMax="5e+06" parameterId="cpd-000141"/>
            <rateParametersDistr psiimId="cpd-000142" parameterName="[IkBb.NFkB2.RelB_2]-dissociation" _id="69c15a1cc1085e412ffbd06d" first="0" second="3.41" type="1" pType="0" optionalMin="0.0005" optionalMax="5e+06" parameterId="cpd-000142"/>
            <rateParametersDistr psiimId="cpd-000143" parameterName="[IkBa.NFkB2.cRel_2]-dissociation" _id="69c15a1cc1085e412ffbd06e" first="0" second="3.41" type="1" pType="0" optionalMin="0.0005" optionalMax="5e+06" parameterId="cpd-000143"/>
            <rateParametersDistr psiimId="cpd-000144" parameterName="[IkBb.NFkB2.cRel_2]-dissociation" _id="69c15a1cc1085e412ffbd06f" first="0" second="3.41" type="1" pType="0" optionalMin="0.0005" optionalMax="5e+06" parameterId="cpd-000144"/>
            <rateParametersDistr psiimId="cpd-000145" parameterName="[IkBa.NFkB1.NFkB1_2]-dissociation" _id="69c15a1cc1085e412ffbd070" first="0" second="3.41" type="1" pType="0" optionalMin="0.0005" optionalMax="5e+06" parameterId="cpd-000145"/>
            <rateParametersDistr psiimId="cpd-000146" parameterName="[IkBb.NFkB1.NFkB1_2]-dissociation" _id="69c15a1cc1085e412ffbd071" first="0" second="3.41" type="1" pType="0" optionalMin="0.0005" optionalMax="5e+06" parameterId="cpd-000146"/>
            <rateParametersDistr psiimId="cpd-000147" parameterName="[IkBa.NFkB1.RelA_2]-dissociation" _id="69c15a1cc1085e412ffbd072" first="0" second="3.41" type="1" pType="0" optionalMin="0.0005" optionalMax="5e+06" parameterId="cpd-000147"/>
            <rateParametersDistr psiimId="cpd-000148" parameterName="[IkBb.NFkB1.RelA_2]-dissociation" _id="69c15a1cc1085e412ffbd073" first="0" second="3.41" type="1" pType="0" optionalMin="0.0005" optionalMax="5e+06" parameterId="cpd-000148"/>
            <rateParametersDistr psiimId="cpd-000149" parameterName="[IkBa.NFkB1.RelB_2]-dissociation" _id="69c15a1cc1085e412ffbd074" first="0" second="3.41" type="1" pType="0" optionalMin="0.0005" optionalMax="5e+06" parameterId="cpd-000149"/>
            <rateParametersDistr psiimId="cpd-000150" parameterName="[IkBb.NFkB1.RelB_2]-dissociation" _id="69c15a1cc1085e412ffbd075" first="0" second="3.41" type="1" pType="0" optionalMin="0.0005" optionalMax="5e+06" parameterId="cpd-000150"/>
            <rateParametersDistr psiimId="cpd-000151" parameterName="[IkBa.NFkB1.cRel_2]-dissociation" _id="69c15a1cc1085e412ffbd076" first="0" second="3.41" type="1" pType="0" optionalMin="0.0005" optionalMax="5e+06" parameterId="cpd-000151"/>
            <rateParametersDistr psiimId="cpd-000152" parameterName="[IkBb.NFkB1.cRel_2]-dissociation" _id="69c15a1cc1085e412ffbd077" first="0" second="3.41" type="1" pType="0" optionalMin="0.0005" optionalMax="5e+06" parameterId="cpd-000152"/>
            <rateParametersDistr psiimId="cpd-000153" parameterName="[IkBa.RelA.RelA_2]-dissociation" _id="69c15a1cc1085e412ffbd078" first="0" second="3.41" type="1" pType="0" optionalMin="0.0005" optionalMax="5e+06" parameterId="cpd-000153"/>
            <rateParametersDistr psiimId="cpd-000154" parameterName="[IkBb.RelA.RelA_2]-dissociation" _id="69c15a1cc1085e412ffbd079" first="0" second="3.41" type="1" pType="0" optionalMin="0.0005" optionalMax="5e+06" parameterId="cpd-000154"/>
            <rateParametersDistr psiimId="cpd-000155" parameterName="[IkBa.RelA.cRel_2]-dissociation" _id="69c15a1cc1085e412ffbd07a" first="0" second="3.41" type="1" pType="0" optionalMin="0.0005" optionalMax="5e+06" parameterId="cpd-000155"/>
            <rateParametersDistr psiimId="cpd-000156" parameterName="[IkBb.RelA.cRel_2]-dissociation" _id="69c15a1cc1085e412ffbd07b" first="0" second="3.41" type="1" pType="0" optionalMin="0.0005" optionalMax="5e+06" parameterId="cpd-000156"/>
            <rateParametersDistr psiimId="cpd-000157" parameterName="[IkBa.cRel.cRel_2]-dissociation" _id="69c15a1cc1085e412ffbd07c" first="0" second="3.41" type="1" pType="0" optionalMin="0.0005" optionalMax="5e+06" parameterId="cpd-000157"/>
            <rateParametersDistr psiimId="cpd-000158" parameterName="[IkBb.cRel.cRel_2]-dissociation" _id="69c15a1cc1085e412ffbd07d" first="0" second="3.41" type="1" pType="0" optionalMin="0.0005" optionalMax="5e+06" parameterId="cpd-000158"/>
            <rateParametersDistr psiimId="cpd-000159" parameterName="[MKK36.TAK1_1]-dissociation" _id="69c15a1cc1085e412ffbd07e" first="0" second="3.41" type="1" pType="0" optionalMin="5e-05" optionalMax="500000" parameterId="cpd-000159"/>
            <rateParametersDistr psiimId="cpd-000160" parameterName="[MKK36.TAK1_2]-dissociation" _id="69c15a1cc1085e412ffbd07f" first="0" second="3.41" type="1" pType="0" optionalMin="5e-05" optionalMax="500000" parameterId="cpd-000160"/>
            <rateParametersDistr psiimId="cpd-000161" parameterName="[MKK4.TAK1_1]-dissociation" _id="69c15a1cc1085e412ffbd080" first="0" second="3.41" type="1" pType="0" optionalMin="5e-05" optionalMax="500000" parameterId="cpd-000161"/>
            <rateParametersDistr psiimId="cpd-000162" parameterName="[MKK7.TAK1_1]-dissociation" _id="69c15a1cc1085e412ffbd081" first="0" second="3.41" type="1" pType="0" optionalMin="5e-05" optionalMax="500000" parameterId="cpd-000162"/>
            <rateParametersDistr psiimId="cpd-000163" parameterName="[ABIN2_x2.IKKab_x2.IKKab_x2.IKKab_x2.NEMO_x2.NEMO_x2.NEMO_x2.NFkB1.TPL2_1]-dissociation" _id="69c15a1cc1085e412ffbd082" first="1" second="0" type="5" pType="0" parameterId="cpd-000163"/>
            <rateParametersDistr psiimId="cpd-000164" parameterName="[ABIN2_x2.IKKab_x6CG.NEMO_x6CG.NFkB1.TPL2_1]-dissociation" _id="69c15a1cc1085e412ffbd083" first="0" second="3.41" type="1" pType="0" optionalMin="5e-05" optionalMax="500000" parameterId="cpd-000164"/>
            <rateParametersDistr psiimId="cpd-000165" parameterName="[ABIN2_x2.NFkB1.TPL2_2]-dissociation" _id="69c15a1cc1085e412ffbd084" first="0" second="3.41" type="1" pType="0" optionalMin="0.0005" optionalMax="5e+06" parameterId="cpd-000165"/>
            <rateParametersDistr psiimId="cpd-000166" parameterName="[ABIN2_x2.TPL2_2]-dissociation" _id="69c15a1cc1085e412ffbd085" first="0" second="3.41" type="1" pType="0" optionalMin="0.0005" optionalMax="5e+06" parameterId="cpd-000166"/>
            <rateParametersDistr psiimId="cpd-000167" parameterName="[MKK12.TPL2_1]-dissociation" _id="69c15a1cc1085e412ffbd086" first="0" second="1.63" type="1" pType="0" optionalMin="3.9e-05" optionalMax="390000" parameterId="cpd-000167"/>
            <rateParametersDistr psiimId="cpd-000168" parameterName="[MKK12.TPL2_2]-dissociation" _id="69c15a1cc1085e412ffbd087" first="0" second="3.41" type="1" pType="0" optionalMin="5e-05" optionalMax="500000" parameterId="cpd-000168"/>
            <rateParametersDistr psiimId="cpd-000169" parameterName="[MKK36.TPL2_1]-dissociation" _id="69c15a1cc1085e412ffbd088" first="0" second="3.41" type="1" pType="0" optionalMin="5e-05" optionalMax="500000" parameterId="cpd-000169"/>
            <rateParametersDistr psiimId="cpd-000170" parameterName="[MKK36.TPL2_2]-dissociation" _id="69c15a1cc1085e412ffbd089" first="0" second="3.41" type="1" pType="0" optionalMin="5e-05" optionalMax="500000" parameterId="cpd-000170"/>
            <rateParametersDistr psiimId="cpd-000171" parameterName="[MKK4.TPL2_1]-dissociation" _id="69c15a1cc1085e412ffbd08a" first="0" second="3.41" type="1" pType="0" optionalMin="5e-05" optionalMax="500000" parameterId="cpd-000171"/>
            <rateParametersDistr psiimId="cpd-000172" parameterName="[MKK7.TPL2_1]-dissociation" _id="69c15a1cc1085e412ffbd08b" first="0" second="3.41" type="1" pType="0" optionalMin="5e-05" optionalMax="500000" parameterId="cpd-000172"/>
            <rateParametersDistr psiimId="cpd-000173" parameterName="[ERK12.MKK12_1]-dissociation" _id="69c15a1cc1085e412ffbd08c" first="0" second="3.41" type="1" pType="0" optionalMin="5e-05" optionalMax="500000" parameterId="cpd-000173"/>
            <rateParametersDistr psiimId="cpd-000174" parameterName="[ERK12.MKK12_2]-dissociation" _id="69c15a1cc1085e412ffbd08d" first="0" second="1.63" type="1" pType="0" optionalMin="0.000196" optionalMax="1.96e+06" parameterId="cpd-000174"/>
            <rateParametersDistr psiimId="cpd-000175" parameterName="[ERK12.MKK12_3]-dissociation" _id="69c15a1cc1085e412ffbd08e" first="0" second="3.41" type="1" pType="0" optionalMin="5e-05" optionalMax="500000" parameterId="cpd-000175"/>
            <rateParametersDistr psiimId="cpd-000176" parameterName="[ERK12.MKK12_4]-dissociation" _id="69c15a1cc1085e412ffbd08f" first="0" second="1.63" type="1" pType="0" optionalMin="0.000276" optionalMax="2.76e+06" parameterId="cpd-000176"/>
            <rateParametersDistr psiimId="cpd-000177" parameterName="[MKK36.p38abgd_1]-dissociation" _id="69c15a1cc1085e412ffbd090" first="0" second="1.63" type="1" pType="0" optionalMin="0.0018" optionalMax="1.8e+07" parameterId="cpd-000177"/>
            <rateParametersDistr psiimId="cpd-000178" parameterName="[MKK36.p38abgd_2]-dissociation" _id="69c15a1cc1085e412ffbd091" first="0" second="3.41" type="1" pType="0" optionalMin="5e-05" optionalMax="500000" parameterId="cpd-000178"/>
            <rateParametersDistr psiimId="cpd-000179" parameterName="[MKK36.p38abgd_3]-dissociation" _id="69c15a1cc1085e412ffbd092" first="0" second="3.41" type="1" pType="0" optionalMin="5e-05" optionalMax="500000" parameterId="cpd-000179"/>
            <rateParametersDistr psiimId="cpd-000180" parameterName="[MKK36.p38abgd_4]-dissociation" _id="69c15a1cc1085e412ffbd093" first="0" second="3.41" type="1" pType="0" optionalMin="5e-05" optionalMax="500000" parameterId="cpd-000180"/>
            <rateParametersDistr psiimId="cpd-000181" parameterName="[MKK36.p38abgd_5]-dissociation" _id="69c15a1cc1085e412ffbd094" first="0" second="1.63" type="1" pType="0" optionalMin="4.12e-05" optionalMax="412000" parameterId="cpd-000181"/>
            <rateParametersDistr psiimId="cpd-000182" parameterName="[MKK36.p38abgd_6]-dissociation" _id="69c15a1cc1085e412ffbd095" first="0" second="3.41" type="1" pType="0" optionalMin="5e-05" optionalMax="500000" parameterId="cpd-000182"/>
            <rateParametersDistr psiimId="cpd-000183" parameterName="[MKK36.p38abgd_7]-dissociation" _id="69c15a1cc1085e412ffbd096" first="0" second="3.41" type="1" pType="0" optionalMin="5e-05" optionalMax="500000" parameterId="cpd-000183"/>
            <rateParametersDistr psiimId="cpd-000184" parameterName="[MKK36.p38abgd_8]-dissociation" _id="69c15a1cc1085e412ffbd097" first="0" second="3.41" type="1" pType="0" optionalMin="5e-05" optionalMax="500000" parameterId="cpd-000184"/>
            <rateParametersDistr psiimId="cpd-000185" parameterName="[MKK4.p38abgd_1]-dissociation" _id="69c15a1cc1085e412ffbd098" first="0" second="1.63" type="1" pType="0" optionalMin="0.000204" optionalMax="2.04e+06" parameterId="cpd-000185"/>
            <rateParametersDistr psiimId="cpd-000186" parameterName="[MKK4.p38abgd_2]-dissociation" _id="69c15a1cc1085e412ffbd099" first="0" second="3.41" type="1" pType="0" optionalMin="5e-05" optionalMax="500000" parameterId="cpd-000186"/>
            <rateParametersDistr psiimId="cpd-000187" parameterName="[MKK4.p38abgd_3]-dissociation" _id="69c15a1cc1085e412ffbd09a" first="0" second="3.41" type="1" pType="0" optionalMin="5e-05" optionalMax="500000" parameterId="cpd-000187"/>
            <rateParametersDistr psiimId="cpd-000188" parameterName="[MKK4.p38abgd_4]-dissociation" _id="69c15a1cc1085e412ffbd09b" first="0" second="3.41" type="1" pType="0" optionalMin="5e-05" optionalMax="500000" parameterId="cpd-000188"/>
            <rateParametersDistr psiimId="cpd-000189" parameterName="[JNK123.MKK4_1]-dissociation" _id="69c15a1cc1085e412ffbd09c" first="0" second="3.41" type="1" pType="0" optionalMin="5e-05" optionalMax="500000" parameterId="cpd-000189"/>
            <rateParametersDistr psiimId="cpd-000190" parameterName="[JNK123.MKK4_2]-dissociation" _id="69c15a1cc1085e412ffbd09d" first="0" second="3.41" type="1" pType="0" optionalMin="5e-05" optionalMax="500000" parameterId="cpd-000190"/>
            <rateParametersDistr psiimId="cpd-000191" parameterName="[JNK123.MKK4_3]-dissociation" _id="69c15a1cc1085e412ffbd09e" first="0" second="1.63" type="1" pType="0" optionalMin="0.000276" optionalMax="2.76e+06" parameterId="cpd-000191"/>
            <rateParametersDistr psiimId="cpd-000192" parameterName="[JNK123.MKK7_1]-dissociation" _id="69c15a1cc1085e412ffbd09f" first="0" second="3.41" type="1" pType="0" optionalMin="5e-05" optionalMax="500000" parameterId="cpd-000192"/>
            <rateParametersDistr psiimId="cpd-000193" parameterName="[JNK123.MKK7_2]-dissociation" _id="69c15a1cc1085e412ffbd0a0" first="0" second="3.41" type="1" pType="0" optionalMin="5e-05" optionalMax="500000" parameterId="cpd-000193"/>
            <rateParametersDistr psiimId="cpd-000194" parameterName="[JNK123.MKK7_3]-dissociation" _id="69c15a1cc1085e412ffbd0a1" first="0" second="3.41" type="1" pType="0" optionalMin="5e-05" optionalMax="500000" parameterId="cpd-000194"/>
            <rateParametersDistr psiimId="cpd-000195" parameterName="[ERK12.MSK1_1]-dissociation" _id="69c15a1cc1085e412ffbd0a2" first="0" second="3.41" type="1" pType="0" optionalMin="5e-05" optionalMax="500000" parameterId="cpd-000195"/>
            <rateParametersDistr psiimId="cpd-000196" parameterName="[ERK12.MSK1_2]-dissociation" _id="69c15a1cc1085e412ffbd0a3" first="0" second="3.41" type="1" pType="0" optionalMin="5e-05" optionalMax="500000" parameterId="cpd-000196"/>
            <rateParametersDistr psiimId="cpd-000197" parameterName="[MSK1.p38abgd_1]-dissociation" _id="69c15a1cc1085e412ffbd0a4" first="0" second="3.41" type="1" pType="0" optionalMin="5e-05" optionalMax="500000" parameterId="cpd-000197"/>
            <rateParametersDistr psiimId="cpd-000198" parameterName="[ELK1_x2.p38abgd_1]-dissociation" _id="69c15a1cc1085e412ffbd0a5" first="0" second="3.41" type="1" pType="0" optionalMin="5e-05" optionalMax="500000" parameterId="cpd-000198"/>
            <rateParametersDistr psiimId="cpd-000199" parameterName="[ELK1_x2.ERK12_1]-dissociation" _id="69c15a1cc1085e412ffbd0a6" first="0" second="3.41" type="1" pType="0" optionalMin="5e-05" optionalMax="500000" parameterId="cpd-000199"/>
            <rateParametersDistr psiimId="cpd-000200" parameterName="[ELK1_x2.ERK12_2]-dissociation" _id="69c15a1cc1085e412ffbd0a7" first="0" second="1.63" type="1" pType="0" optionalMin="9.78e-07" optionalMax="9780" parameterId="cpd-000200"/>
            <rateParametersDistr psiimId="cpd-000201" parameterName="[ELK1_x2.JNK123_1]-dissociation" _id="69c15a1cc1085e412ffbd0a8" first="0" second="3.41" type="1" pType="0" optionalMin="5e-05" optionalMax="500000" parameterId="cpd-000201"/>
            <rateParametersDistr psiimId="cpd-000202" parameterName="[ELK1_x2.JNK123_2]-dissociation" _id="69c15a1cc1085e412ffbd0a9" first="0" second="3.41" type="1" pType="0" optionalMin="5e-05" optionalMax="500000" parameterId="cpd-000202"/>
            <rateParametersDistr psiimId="cpd-000203" parameterName="[ELK1_x2.JNK123_3]-dissociation" _id="69c15a1cc1085e412ffbd0aa" first="0" second="3.41" type="1" pType="0" optionalMin="5e-05" optionalMax="500000" parameterId="cpd-000203"/>
            <rateParametersDistr psiimId="cpd-000204" parameterName="[ELK1_x2.MSK1_1]-dissociation" _id="69c15a1cc1085e412ffbd0ab" first="0" second="3.41" type="1" pType="0" optionalMin="5e-05" optionalMax="500000" parameterId="cpd-000204"/>
            <rateParametersDistr psiimId="cpd-000205" parameterName="[ELF4.JNK123_1]-dissociation" _id="69c15a1cc1085e412ffbd0ac" first="0" second="3.41" type="1" pType="0" optionalMin="5e-05" optionalMax="500000" parameterId="cpd-000205"/>
            <rateParametersDistr psiimId="cpd-000206" parameterName="[ERK12.FOS_1]-dissociation" _id="69c15a1cc1085e412ffbd0ad" first="0" second="3.41" type="1" pType="0" optionalMin="5e-05" optionalMax="500000" parameterId="cpd-000206"/>
            <rateParametersDistr psiimId="cpd-000207" parameterName="[ERK12.FOS_2]-dissociation" _id="69c15a1cc1085e412ffbd0ae" first="0" second="3.41" type="1" pType="0" optionalMin="5e-05" optionalMax="500000" parameterId="cpd-000207"/>
            <rateParametersDistr psiimId="cpd-000208" parameterName="[FOS.p38abgd_1]-dissociation" _id="69c15a1cc1085e412ffbd0af" first="0" second="3.41" type="1" pType="0" optionalMin="5e-05" optionalMax="500000" parameterId="cpd-000208"/>
            <rateParametersDistr psiimId="cpd-000209" parameterName="[FOS.p38abgd_2]-dissociation" _id="69c15a1cc1085e412ffbd0b0" first="0" second="3.41" type="1" pType="0" optionalMin="5e-05" optionalMax="500000" parameterId="cpd-000209"/>
            <rateParametersDistr psiimId="cpd-000210" parameterName="[FOS.p38abgd_3]-dissociation" _id="69c15a1cc1085e412ffbd0b1" first="0" second="3.41" type="1" pType="0" optionalMin="5e-05" optionalMax="500000" parameterId="cpd-000210"/>
            <rateParametersDistr psiimId="cpd-000211" parameterName="[FOS.p38abgd_4]-dissociation" _id="69c15a1cc1085e412ffbd0b2" first="0" second="3.41" type="1" pType="0" optionalMin="5e-05" optionalMax="500000" parameterId="cpd-000211"/>
            <rateParametersDistr psiimId="cpd-000212" parameterName="[ERK12.JunABD_1]-dissociation" _id="69c15a1cc1085e412ffbd0b3" first="0" second="3.41" type="1" pType="0" optionalMin="5e-05" optionalMax="500000" parameterId="cpd-000212"/>
            <rateParametersDistr psiimId="cpd-000213" parameterName="[ERK12.JunABD_2]-dissociation" _id="69c15a1cc1085e412ffbd0b4" first="0" second="3.41" type="1" pType="0" optionalMin="5e-05" optionalMax="500000" parameterId="cpd-000213"/>
            <rateParametersDistr psiimId="cpd-000214" parameterName="[ERK12.JunABD_3]-dissociation" _id="69c15a1cc1085e412ffbd0b5" first="0" second="3.41" type="1" pType="0" optionalMin="5e-05" optionalMax="500000" parameterId="cpd-000214"/>
            <rateParametersDistr psiimId="cpd-000215" parameterName="[ERK12.JunABD_4]-dissociation" _id="69c15a1cc1085e412ffbd0b6" first="0" second="3.41" type="1" pType="0" optionalMin="5e-05" optionalMax="500000" parameterId="cpd-000215"/>
            <rateParametersDistr psiimId="cpd-000216" parameterName="[ERK12.JunABD_5]-dissociation" _id="69c15a1cc1085e412ffbd0b7" first="0" second="3.41" type="1" pType="0" optionalMin="5e-05" optionalMax="500000" parameterId="cpd-000216"/>
            <rateParametersDistr psiimId="cpd-000217" parameterName="[ERK12.JunABD_6]-dissociation" _id="69c15a1cc1085e412ffbd0b8" first="0" second="3.41" type="1" pType="0" optionalMin="5e-05" optionalMax="500000" parameterId="cpd-000217"/>
            <rateParametersDistr psiimId="cpd-000218" parameterName="[JNK123.JunABD_1]-dissociation" _id="69c15a1cc1085e412ffbd0b9" first="0" second="1.63" type="1" pType="0" optionalMin="3.57e-05" optionalMax="357000" parameterId="cpd-000218"/>
            <rateParametersDistr psiimId="cpd-000219" parameterName="[JNK123.JunABD_2]-dissociation" _id="69c15a1cc1085e412ffbd0ba" first="0" second="1.63" type="1" pType="0" optionalMin="1.04e-05" optionalMax="104000" parameterId="cpd-000219"/>
            <rateParametersDistr psiimId="cpd-000220" parameterName="[JNK123.JunABD_3]-dissociation" _id="69c15a1cc1085e412ffbd0bb" first="0" second="3.41" type="1" pType="0" optionalMin="5e-05" optionalMax="500000" parameterId="cpd-000220"/>
            <rateParametersDistr psiimId="cpd-000221" parameterName="[JNK123.JunABD_4]-dissociation" _id="69c15a1cc1085e412ffbd0bc" first="0" second="3.41" type="1" pType="0" optionalMin="5e-05" optionalMax="500000" parameterId="cpd-000221"/>
            <rateParametersDistr psiimId="cpd-000222" parameterName="[JNK123.JunABD_5]-dissociation" _id="69c15a1cc1085e412ffbd0bd" first="0" second="3.41" type="1" pType="0" optionalMin="5e-05" optionalMax="500000" parameterId="cpd-000222"/>
            <rateParametersDistr psiimId="cpd-000223" parameterName="[JNK123.JunABD_6]-dissociation" _id="69c15a1cc1085e412ffbd0be" first="0" second="3.41" type="1" pType="0" optionalMin="5e-05" optionalMax="500000" parameterId="cpd-000223"/>
            <rateParametersDistr psiimId="cpd-000224" parameterName="[JunABD.p38abgd_1]-dissociation" _id="69c15a1cc1085e412ffbd0bf" first="0" second="3.41" type="1" pType="0" optionalMin="5e-05" optionalMax="500000" parameterId="cpd-000224"/>
            <rateParametersDistr psiimId="cpd-000225" parameterName="[JunABD.p38abgd_2]-dissociation" _id="69c15a1cc1085e412ffbd0c0" first="0" second="3.41" type="1" pType="0" optionalMin="5e-05" optionalMax="500000" parameterId="cpd-000225"/>
            <rateParametersDistr psiimId="cpd-000226" parameterName="[JunABD.p38abgd_3]-dissociation" _id="69c15a1cc1085e412ffbd0c1" first="0" second="3.41" type="1" pType="0" optionalMin="5e-05" optionalMax="500000" parameterId="cpd-000226"/>
            <rateParametersDistr psiimId="cpd-000227" parameterName="[IRAK1_x4CG.MAL_x4CG_1]-dissociation" _id="69c15a1cc1085e412ffbd0c2" first="0" second="3.41" type="1" pType="0" optionalMin="5e-05" optionalMax="500000" parameterId="cpd-000227"/>
            <rateParametersDistr psiimId="cpd-000228" parameterName="[IRAK4_x4CG.MAL_x4CG_1]-dissociation" _id="69c15a1cc1085e412ffbd0c3" first="0" second="3.41" type="1" pType="0" optionalMin="5e-05" optionalMax="500000" parameterId="cpd-000228"/>
            <rateParametersDistr psiimId="cpd-000229" parameterName="[MAL_x4CG.PI45P2_x4CG_4]-dissociation" _id="69c15a1cc1085e412ffbd0c4" first="0" second="3.41" type="1" pType="0" optionalMin="0.0005" optionalMax="5e+06" parameterId="cpd-000229"/>
            <rateParametersDistr psiimId="cpd-000230" parameterName="[MAL_x4CG.TLR4_1]-dissociation" _id="69c15a1cc1085e412ffbd0c5" first="0" second="3.41" type="1" pType="0" optionalMin="0.0005" optionalMax="5e+06" parameterId="cpd-000230"/>
            <rateParametersDistr psiimId="cpd-000231" parameterName="[MAL_x4CG.MyD88_x6CG_4]-dissociation" _id="69c15a1cc1085e412ffbd0c6" first="0" second="3.41" type="1" pType="0" optionalMin="0.0005" optionalMax="5e+06" parameterId="cpd-000231"/>
            <rateParametersDistr psiimId="cpd-000232" parameterName="[IRAK4_x4CG.MyD88_x6CG_4]-dissociation" _id="69c15a1cc1085e412ffbd0c7" first="0" second="3.41" type="1" pType="0" optionalMin="0.0005" optionalMax="5e+06" parameterId="cpd-000232"/>
            <rateParametersDistr psiimId="cpd-000233" parameterName="[IRAK1_x4CG.IRAK4_x4CG_7]-dissociation" _id="69c15a1cc1085e412ffbd0c8" first="0" second="3.41" type="1" pType="0" optionalMin="0.0005" optionalMax="5e+06" parameterId="cpd-000233"/>
            <rateParametersDistr psiimId="cpd-000234" parameterName="[IRAK2_x4CG.IRAK4_x4CG_7]-dissociation" _id="69c15a1cc1085e412ffbd0c9" first="0" second="3.41" type="1" pType="0" optionalMin="0.0005" optionalMax="5e+06" parameterId="cpd-000234"/>
            <rateParametersDistr psiimId="cpi-000001" parameterName="[Endocytosis_System_1].[LPS_1]-association" _id="69c15a1cc1085e412ffbd0ca" first="1" second="0" type="5" pType="0" parameterId="cpi-000001"/>
            <rateParametersDistr psiimId="cpi-000002" parameterName="[Endocytosis_System_1].[LBP_1]-association" _id="69c15a1cc1085e412ffbd0cb" first="1" second="0" type="5" pType="0" parameterId="cpi-000002"/>
            <rateParametersDistr psiimId="cpi-000003" parameterName="[Endocytosis_System_1].[MD2_1]-association" _id="69c15a1cc1085e412ffbd0cc" first="1" second="0" type="5" pType="0" parameterId="cpi-000003"/>
            <rateParametersDistr psiimId="cpi-000004" parameterName="[LBP_1].[LPS_1]-association" _id="69c15a1cc1085e412ffbd0cd" first="0" second="1.63" type="1" pType="0" optionalMin="8.13e-07" optionalMax="8130" parameterId="cpi-000004"/>
            <rateParametersDistr psiimId="cpi-000005" parameterName="[CD14_1].[LBP.LPS_1]-association" _id="69c15a1cc1085e412ffbd0ce" first="0" second="1.63" type="1" pType="0" optionalMin="7.69e-08" optionalMax="769" parameterId="cpi-000005"/>
            <rateParametersDistr psiimId="cpi-000007" parameterName="[CD14.LPS_1].[MD2_1]-association" _id="69c15a1cc1085e412ffbd0cf" first="0" second="2.66" type="1" pType="0" optionalMin="2.49e-06" optionalMax="24900" parameterId="cpi-000007"/>
            <rateParametersDistr psiimId="cpi-000009" parameterName="[LPS.MD2_2].[TLR4_1]-association" _id="69c15a1cc1085e412ffbd0d0" first="0" second="4.01" type="1" pType="0" optionalMin="1e-06" optionalMax="10000" parameterId="cpi-000009"/>
            <rateParametersDistr psiimId="cpi-000010" parameterName="[LPS.MD2.TLR4_1].[LPS.MD2.TLR4_1]-association" _id="69c15a1cc1085e412ffbd0d1" first="0" second="4.01" type="1" pType="0" optionalMin="1e-06" optionalMax="10000" parameterId="cpi-000010"/>
            <rateParametersDistr psiimId="cpi-000011" parameterName="[MAL_1].[PI45P2_1]-association" _id="69c15a1cc1085e412ffbd0d2" first="1" second="0" type="5" pType="0" parameterId="cpi-000011"/>
            <rateParametersDistr psiimId="cpi-000012" parameterName="[MAL.PI45P2_1].[TLR4.TLR4_1]-association" _id="69c15a1cc1085e412ffbd0d3" first="1" second="0" type="5" pType="0" parameterId="cpi-000012"/>
            <rateParametersDistr psiimId="cpi-000013" parameterName="[MAL.PI45P2.TLR4_1].[MAL.PI45P2_1]-association" _id="69c15a1cc1085e412ffbd0d4" first="1" second="0" type="5" pType="0" parameterId="cpi-000013"/>
            <rateParametersDistr psiimId="cpi-000014" parameterName="[MAL.MAL.PI45P2.PI45P2.TLR4_1].[MAL.PI45P2_1]-association" _id="69c15a1cc1085e412ffbd0d5" first="1" second="0" type="5" pType="0" parameterId="cpi-000014"/>
            <rateParametersDistr psiimId="cpi-000015" parameterName="[MAL.MAL.MAL.PI45P2.PI45P2.PI45P2.TLR4_1].[MAL.PI45P2_1]-association" _id="69c15a1cc1085e412ffbd0d6" first="1" second="0" type="5" pType="0" parameterId="cpi-000015"/>
            <rateParametersDistr psiimId="cpi-000016" parameterName="[MAL.MAL.MAL.MAL.PI45P2.PI45P2.PI45P2.PI45P2.TLR4_1].[MyD88_1]-association" _id="69c15a1cc1085e412ffbd0d7" first="1" second="0" type="5" pType="0" parameterId="cpi-000016"/>
            <rateParametersDistr psiimId="cpi-000017" parameterName="[MAL.MyD88_1].[MyD88_1]-association" _id="69c15a1cc1085e412ffbd0d8" first="1" second="0" type="5" pType="0" parameterId="cpi-000017"/>
            <rateParametersDistr psiimId="cpi-000018" parameterName="[MAL.MyD88.MyD88_1].[MyD88_1]-association" _id="69c15a1cc1085e412ffbd0d9" first="1" second="0" type="5" pType="0" parameterId="cpi-000018"/>
            <rateParametersDistr psiimId="cpi-000019" parameterName="[MAL.MyD88.MyD88.MyD88_1].[MyD88_1]-association" _id="69c15a1cc1085e412ffbd0da" first="1" second="0" type="5" pType="0" parameterId="cpi-000019"/>
            <rateParametersDistr psiimId="cpi-000020" parameterName="[MAL.MyD88.MyD88.MyD88.MyD88_1].[MyD88_1]-association" _id="69c15a1cc1085e412ffbd0db" first="1" second="0" type="5" pType="0" parameterId="cpi-000020"/>
            <rateParametersDistr psiimId="cpi-000021" parameterName="[MAL.MyD88.MyD88.MyD88.MyD88.MyD88_1].[MyD88_1]-association" _id="69c15a1cc1085e412ffbd0dc" first="1" second="0" type="5" pType="0" parameterId="cpi-000021"/>
            <rateParametersDistr psiimId="cpi-000024" parameterName="[IRAK4.MyD88_1].[IRAK4_1]-association" _id="69c15a1cc1085e412ffbd0dd" first="1" second="0" type="5" pType="0" parameterId="cpi-000024"/>
            <rateParametersDistr psiimId="cpi-000025" parameterName="[IRAK4.IRAK4.MyD88_1].[IRAK4_1]-association" _id="69c15a1cc1085e412ffbd0de" first="1" second="0" type="5" pType="0" parameterId="cpi-000025"/>
            <rateParametersDistr psiimId="cpi-000026" parameterName="[IRAK4.IRAK4.IRAK4.MyD88_1].[IRAK4_1]-association" _id="69c15a1cc1085e412ffbd0df" first="1" second="0" type="5" pType="0" parameterId="cpi-000026"/>
            <rateParametersDistr psiimId="cpi-000027" parameterName="[IRAK1_1].[IRAK4.IRAK4.IRAK4.IRAK4.MyD88_2]-association" _id="69c15a1cc1085e412ffbd0e0" first="1" second="0" type="5" pType="0" parameterId="cpi-000027"/>
            <rateParametersDistr psiimId="cpi-000028" parameterName="[IRAK2_1].[IRAK4.IRAK4.IRAK4.IRAK4.MyD88_2]-association" _id="69c15a1cc1085e412ffbd0e1" first="1" second="0" type="5" pType="0" parameterId="cpi-000028"/>
            <rateParametersDistr psiimId="cpi-000029" parameterName="[IRAK1.IRAK4_1].[IRAK1_1]-association" _id="69c15a1cc1085e412ffbd0e2" first="1" second="0" type="5" pType="0" parameterId="cpi-000029"/>
            <rateParametersDistr psiimId="cpi-000030" parameterName="[IRAK1.IRAK1.IRAK4_1].[IRAK1_1]-association" _id="69c15a1cc1085e412ffbd0e3" first="1" second="0" type="5" pType="0" parameterId="cpi-000030"/>
            <rateParametersDistr psiimId="cpi-000031" parameterName="[IRAK1.IRAK1.IRAK1.IRAK4_1].[IRAK1_1]-association" _id="69c15a1cc1085e412ffbd0e4" first="1" second="0" type="5" pType="0" parameterId="cpi-000031"/>
            <rateParametersDistr psiimId="cpi-000032" parameterName="[IRAK2.IRAK4_1].[IRAK2_1]-association" _id="69c15a1cc1085e412ffbd0e5" first="1" second="0" type="5" pType="0" parameterId="cpi-000032"/>
            <rateParametersDistr psiimId="cpi-000033" parameterName="[IRAK2.IRAK2.IRAK4_1].[IRAK2_1]-association" _id="69c15a1cc1085e412ffbd0e6" first="1" second="0" type="5" pType="0" parameterId="cpi-000033"/>
            <rateParametersDistr psiimId="cpi-000034" parameterName="[IRAK2.IRAK2.IRAK2.IRAK4_1].[IRAK2_1]-association" _id="69c15a1cc1085e412ffbd0e7" first="1" second="0" type="5" pType="0" parameterId="cpi-000034"/>
            <rateParametersDistr psiimId="cpi-000035" parameterName="[IRAK1.IRAK1.IRAK1.IRAK1_1].[TRAF6_1]-association" _id="69c15a1cc1085e412ffbd0e8" first="1" second="0" type="5" pType="0" parameterId="cpi-000035"/>
            <rateParametersDistr psiimId="cpi-000036" parameterName="[IRAK1.IRAK1.IRAK1.IRAK1.TRAF6_1].[TRAF6_1]-association" _id="69c15a1cc1085e412ffbd0e9" first="1" second="0" type="5" pType="0" parameterId="cpi-000036"/>
            <rateParametersDistr psiimId="cpi-000037" parameterName="[IRAK1.IRAK1.IRAK1.IRAK1.TRAF6.TRAF6_1].[TRAF6_1]-association" _id="69c15a1cc1085e412ffbd0ea" first="1" second="0" type="5" pType="0" parameterId="cpi-000037"/>
            <rateParametersDistr psiimId="cpi-000038" parameterName="[IRAK2.IRAK2.IRAK2.IRAK2_1].[TRAF6_1]-association" _id="69c15a1cc1085e412ffbd0eb" first="1" second="0" type="5" pType="0" parameterId="cpi-000038"/>
            <rateParametersDistr psiimId="cpi-000039" parameterName="[IRAK2.IRAK2.IRAK2.IRAK2.TRAF6_1].[TRAF6_1]-association" _id="69c15a1cc1085e412ffbd0ec" first="1" second="0" type="5" pType="0" parameterId="cpi-000039"/>
            <rateParametersDistr psiimId="cpi-000040" parameterName="[IRAK2.IRAK2.IRAK2.IRAK2.TRAF6.TRAF6_1].[TRAF6_1]-association" _id="69c15a1cc1085e412ffbd0ed" first="1" second="0" type="5" pType="0" parameterId="cpi-000040"/>
            <rateParametersDistr psiimId="cpi-000043" parameterName="[Ubc13_1].[Uev1a_1]-association" _id="69c15a1cc1085e412ffbd0ee" first="0" second="2.66" type="1" pType="0" optionalMin="2.56e-07" optionalMax="2560" parameterId="cpi-000043"/>
            <rateParametersDistr psiimId="cpi-000044" parameterName="[TRAF6.TRAF6_1].[Ubc13.Uev1a_1]-association" _id="69c15a1cc1085e412ffbd0ef" first="1" second="0" type="5" pType="0" parameterId="cpi-000044"/>
            <rateParametersDistr psiimId="cpi-000045" parameterName="[HOIL1_1].[HOIP_1]-association" _id="69c15a1cc1085e412ffbd0f0" first="0" second="4.01" type="1" pType="0" optionalMin="1e-06" optionalMax="10000" parameterId="cpi-000045"/>
            <rateParametersDistr psiimId="cpi-000046" parameterName="[HOIL1.HOIP_1].[SHARPIN_1]-association" _id="69c15a1cc1085e412ffbd0f1" first="0" second="4.01" type="1" pType="0" optionalMin="1e-06" optionalMax="10000" parameterId="cpi-000046"/>
            <rateParametersDistr psiimId="cpi-000047" parameterName="[HOIL1.HOIP.SHARPIN_1].[UbcH5c_1]-association" _id="69c15a1cc1085e412ffbd0f2" first="0" second="4.01" type="1" pType="0" optionalMin="1e-06" optionalMax="10000" parameterId="cpi-000047"/>
            <rateParametersDistr psiimId="cpi-000048" parameterName="[HOIL1.HOIP.SHARPIN.UbcH5c_1].[UbcH7_1]-association" _id="69c15a1cc1085e412ffbd0f3" first="0" second="4.01" type="1" pType="0" optionalMin="1e-06" optionalMax="10000" parameterId="cpi-000048"/>
            <rateParametersDistr psiimId="cpi-000050" parameterName="[CYLD_1].[TRAF6_9]-association" _id="69c15a1cc1085e412ffbd0f4" first="1" second="0" type="5" pType="0" parameterId="cpi-000050"/>
            <rateParametersDistr psiimId="cpi-000052" parameterName="[HOIL1.HOIP.SHARPIN.UbcH5c.UbcH7_1].[TRAF6_10]-association" _id="69c15a1cc1085e412ffbd0f5" first="1" second="0" type="5" pType="0" parameterId="cpi-000052"/>
            <rateParametersDistr psiimId="cpi-000053" parameterName="[TAB1_1].[TAK1_1]-association" _id="69c15a1cc1085e412ffbd0f6" first="0" second="4.01" type="1" pType="0" optionalMin="1e-06" optionalMax="10000" parameterId="cpi-000053"/>
            <rateParametersDistr psiimId="cpi-000054" parameterName="[TAB1.TAK1_1].[TAB2_1]-association" _id="69c15a1cc1085e412ffbd0f7" first="0" second="4.01" type="1" pType="0" optionalMin="1e-06" optionalMax="10000" parameterId="cpi-000054"/>
            <rateParametersDistr psiimId="cpi-000055" parameterName="[TAB1.TAK1_1].[TAB3_1]-association" _id="69c15a1cc1085e412ffbd0f8" first="0" second="4.01" type="1" pType="0" optionalMin="1e-06" optionalMax="10000" parameterId="cpi-000055"/>
            <rateParametersDistr psiimId="cpi-000056" parameterName="[TAB1.TAB2.TAK1_1].[TRAF6_9]-association" _id="69c15a1cc1085e412ffbd0f9" first="1" second="0" type="5" pType="0" parameterId="cpi-000056"/>
            <rateParametersDistr psiimId="cpi-000057" parameterName="[TAB1.TAB3.TAK1_1].[TRAF6_9]-association" _id="69c15a1cc1085e412ffbd0fa" first="1" second="0" type="5" pType="0" parameterId="cpi-000057"/>
            <rateParametersDistr psiimId="cpi-000058" parameterName="[IKKab_x2_1].[IKKab_x2_1]-association" _id="69c15a1cc1085e412ffbd0fb" first="1" second="0" type="5" pType="0" parameterId="cpi-000058"/>
            <rateParametersDistr psiimId="cpi-000059" parameterName="[IKKab_x2.IKKab_x2_1].[IKKab_x2_1]-association" _id="69c15a1cc1085e412ffbd0fc" first="1" second="0" type="5" pType="0" parameterId="cpi-000059"/>
            <rateParametersDistr psiimId="cpi-000060" parameterName="[IKKab_x2_2].[IKKab_x2_2]-association" _id="69c15a1cc1085e412ffbd0fd" first="1" second="0" type="5" pType="0" parameterId="cpi-000060"/>
            <rateParametersDistr psiimId="cpi-000061" parameterName="[IKKab_x2.IKKab_x2_2].[IKKab_x2_2]-association" _id="69c15a1cc1085e412ffbd0fe" first="1" second="0" type="5" pType="0" parameterId="cpi-000061"/>
            <rateParametersDistr psiimId="cpi-000062" parameterName="[IKKab_x2.IKKab_x2.IKKab_x2_1].[NEMO_x2_1]-association" _id="69c15a1cc1085e412ffbd0ff" first="1" second="0" type="5" pType="0" parameterId="cpi-000062"/>
            <rateParametersDistr psiimId="cpi-000063" parameterName="[IKKab_x2.IKKab_x2.IKKab_x2_2].[NEMO_x2_1]-association" _id="69c15a1cc1085e412ffbd100" first="1" second="0" type="5" pType="0" parameterId="cpi-000063"/>
            <rateParametersDistr psiimId="cpi-000064" parameterName="[IKKab_x2.IKKab_x2.IKKab_x2.NEMO_x2_1].[NEMO_x2_1]-association" _id="69c15a1cc1085e412ffbd101" first="1" second="0" type="5" pType="0" parameterId="cpi-000064"/>
            <rateParametersDistr psiimId="cpi-000065" parameterName="[IKKab_x2.IKKab_x2.IKKab_x2.NEMO_x2_2].[NEMO_x2_1]-association" _id="69c15a1cc1085e412ffbd102" first="1" second="0" type="5" pType="0" parameterId="cpi-000065"/>
            <rateParametersDistr psiimId="cpi-000066" parameterName="[IKKab_x2.IKKab_x2.IKKab_x2.NEMO_x2.NEMO_x2_1].[NEMO_x2_1]-association" _id="69c15a1cc1085e412ffbd103" first="1" second="0" type="5" pType="0" parameterId="cpi-000066"/>
            <rateParametersDistr psiimId="cpi-000067" parameterName="[IKKab_x2.IKKab_x2.IKKab_x2.NEMO_x2.NEMO_x2_2].[NEMO_x2_1]-association" _id="69c15a1cc1085e412ffbd104" first="1" second="0" type="5" pType="0" parameterId="cpi-000067"/>
            <rateParametersDistr psiimId="cpi-000068" parameterName="[IKKab_x2.IKKab_x2.IKKab_x2.NEMO_x2.NEMO_x2.NEMO_x2_3].[TRAF6_11]-association" _id="69c15a1cc1085e412ffbd105" first="1" second="0" type="5" pType="0" parameterId="cpi-000068"/>
            <rateParametersDistr psiimId="cpi-000069" parameterName="[IRAK4_1].[MAL.MyD88.MyD88.MyD88.MyD88.MyD88.MyD88.2_1]-association" _id="69c15a1cc1085e412ffbd106" first="1" second="0" type="5" pType="0" parameterId="cpi-000069"/>
            <rateParametersDistr psiimId="cpi-000070" parameterName="[IRAK1.TRAF6_1].[IRAK1.TRAF6_1]-association" _id="69c15a1cc1085e412ffbd107" first="1" second="0" type="5" pType="0" parameterId="cpi-000070"/>
            <rateParametersDistr psiimId="cpi-000071" parameterName="[IRAK2.TRAF6_1].[IRAK2.TRAF6_1]-association" _id="69c15a1cc1085e412ffbd108" first="1" second="0" type="5" pType="0" parameterId="cpi-000071"/>
            <rateParametersDistr psiimId="cpi-000072" parameterName="[ARF6_1].[LPS.LPS.MD2.MD2.TLR4.TLR4_1]-association" _id="69c15a1cc1085e412ffbd109" first="1" second="0" type="5" pType="0" parameterId="cpi-000072"/>
            <rateParametersDistr psiimId="cpi-000073" parameterName="[CYLD_1].[TRAF6_11]-association" _id="69c15a1cc1085e412ffbd10a" first="1" second="0" type="5" pType="0" parameterId="cpi-000073"/>
            <rateParametersDistr psiimId="cpi-000075" parameterName="[ARF6_1].[CD14.LPS_1]-association" _id="69c15a1cc1085e412ffbd10b" first="1" second="0" type="5" pType="0" parameterId="cpi-000075"/>
            <rateParametersDistr psiimId="cpi-000076" parameterName="[CD14_1].[Endocytosis_System_1]-association" _id="69c15a1cc1085e412ffbd10c" first="1" second="0" type="5" pType="0" parameterId="cpi-000076"/>
            <rateParametersDistr psiimId="cpi-000077" parameterName="[Endocytosis_System_1].[TLR4_1]-association" _id="69c15a1cc1085e412ffbd10d" first="1" second="0" type="5" pType="0" parameterId="cpi-000077"/>
            <rateParametersDistr psiimId="cpi-000078" parameterName="[LBP_2].[LPS_2]-association" _id="69c15a1cc1085e412ffbd10e" first="0" second="1.63" type="1" pType="0" optionalMin="8.13e-07" optionalMax="8130" parameterId="cpi-000078"/>
            <rateParametersDistr psiimId="cpi-000079" parameterName="[CD14_2].[LBP.LPS_5]-association" _id="69c15a1cc1085e412ffbd10f" first="0" second="1.63" type="1" pType="0" optionalMin="7.69e-08" optionalMax="769" parameterId="cpi-000079"/>
            <rateParametersDistr psiimId="cpi-000080" parameterName="[CD14.LPS_4].[MD2_2]-association" _id="69c15a1cc1085e412ffbd110" first="0" second="2.66" type="1" pType="0" optionalMin="2.49e-06" optionalMax="24900" parameterId="cpi-000080"/>
            <rateParametersDistr psiimId="cpi-000081" parameterName="[LPS.MD2_5].[TLR4_2]-association" _id="69c15a1cc1085e412ffbd111" first="0" second="4.01" type="1" pType="0" optionalMin="1e-06" optionalMax="10000" parameterId="cpi-000081"/>
            <rateParametersDistr psiimId="cpi-000082" parameterName="[LPS.MD2.TLR4_3].[LPS.MD2.TLR4_3]-association" _id="69c15a1cc1085e412ffbd112" first="0" second="4.01" type="1" pType="0" optionalMin="1e-06" optionalMax="10000" parameterId="cpi-000082"/>
            <rateParametersDistr psiimId="cpi-000083" parameterName="[MAL_x4CG_1].[PI45P2_x4CG_1]-association" _id="69c15a1cc1085e412ffbd113" first="0" second="4.01" type="1" pType="0" optionalMin="1e-06" optionalMax="10000" parameterId="cpi-000083"/>
            <rateParametersDistr psiimId="cpi-000084" parameterName="[MAL_x4CG.PI45P2_x4CG_1].[TLR4.TLR4_1]-association" _id="69c15a1cc1085e412ffbd114" first="0" second="4.01" type="1" pType="0" optionalMin="1e-06" optionalMax="10000" parameterId="cpi-000084"/>
            <rateParametersDistr psiimId="cpi-000085" parameterName="[MAL_x4CG_6].[MyD88_x6CG_1]-association" _id="69c15a1cc1085e412ffbd115" first="0" second="4.01" type="1" pType="0" optionalMin="1e-06" optionalMax="10000" parameterId="cpi-000085"/>
            <rateParametersDistr psiimId="cpi-000086" parameterName="[IRAK4_x4CG_1].[MyD88_x6CG_4]-association" _id="69c15a1cc1085e412ffbd116" first="0" second="4.01" type="1" pType="0" optionalMin="1e-06" optionalMax="10000" parameterId="cpi-000086"/>
            <rateParametersDistr psiimId="cpi-000087" parameterName="[IRAK1_x4CG_1].[IRAK4_x4CG_6]-association" _id="69c15a1cc1085e412ffbd117" first="0" second="4.01" type="1" pType="0" optionalMin="1e-06" optionalMax="10000" parameterId="cpi-000087"/>
            <rateParametersDistr psiimId="cpi-000088" parameterName="[IRAK2_x4CG_1].[IRAK4_x4CG_6]-association" _id="69c15a1cc1085e412ffbd118" first="0" second="4.01" type="1" pType="0" optionalMin="1e-06" optionalMax="10000" parameterId="cpi-000088"/>
            <rateParametersDistr psiimId="cpi-000089" parameterName="[IRAK1_x4CG_5].[TRAF6_x3CG_1]-association" _id="69c15a1cc1085e412ffbd119" first="0" second="4.01" type="1" pType="0" optionalMin="1e-06" optionalMax="10000" parameterId="cpi-000089"/>
            <rateParametersDistr psiimId="cpi-000090" parameterName="[IRAK2_x4CG_5].[TRAF6_x3CG_1]-association" _id="69c15a1cc1085e412ffbd11a" first="0" second="4.01" type="1" pType="0" optionalMin="1e-06" optionalMax="10000" parameterId="cpi-000090"/>
            <rateParametersDistr psiimId="cpi-000091" parameterName="[TRAF6_x3CG_6].[TRAF6_x3CG_6]-association" _id="69c15a1cc1085e412ffbd11b" first="0" second="4.01" type="1" pType="0" optionalMin="1e-06" optionalMax="10000" parameterId="cpi-000091"/>
            <rateParametersDistr psiimId="cpi-000092" parameterName="[TRAF6_x3CG.TRAF6_x3CG_1].[Ubc13.Uev1a_1]-association" _id="69c15a1cc1085e412ffbd11c" first="0" second="2.66" type="1" pType="0" optionalMin="7.63e-08" optionalMax="763" parameterId="cpi-000092"/>
            <rateParametersDistr psiimId="cpi-000093" parameterName="[HOIL1.HOIP.SHARPIN.UbcH5c.UbcH7_1].[TRAF6_x3CG_7]-association" _id="69c15a1cc1085e412ffbd11d" first="0" second="4.01" type="1" pType="0" optionalMin="1e-06" optionalMax="10000" parameterId="cpi-000093"/>
            <rateParametersDistr psiimId="cpi-000094" parameterName="[CYLD_1].[TRAF6_x3CG_10]-association" _id="69c15a1cc1085e412ffbd11e" first="0" second="4.01" type="1" pType="0" optionalMin="1e-06" optionalMax="10000" parameterId="cpi-000094"/>
            <rateParametersDistr psiimId="cpi-000095" parameterName="[CYLD_1].[TRAF6_x3CG_8]-association" _id="69c15a1cc1085e412ffbd11f" first="0" second="4.01" type="1" pType="0" optionalMin="1e-06" optionalMax="10000" parameterId="cpi-000095"/>
            <rateParametersDistr psiimId="cpi-000096" parameterName="[TAB1.TAB2.TAK1_1].[TRAF6_x3CG_10]-association" _id="69c15a1cc1085e412ffbd120" first="0" second="4.01" type="1" pType="0" optionalMin="1e-06" optionalMax="10000" parameterId="cpi-000096"/>
            <rateParametersDistr psiimId="cpi-000097" parameterName="[TAB1.TAB3.TAK1_1].[TRAF6_x3CG_10]-association" _id="69c15a1cc1085e412ffbd121" first="0" second="4.01" type="1" pType="0" optionalMin="1e-06" optionalMax="10000" parameterId="cpi-000097"/>
            <rateParametersDistr psiimId="cpi-000098" parameterName="[IKKab_x6CG_1].[NEMO_x6CG_1]-association" _id="69c15a1cc1085e412ffbd122" first="0" second="4.01" type="1" pType="0" optionalMin="1e-06" optionalMax="10000" parameterId="cpi-000098"/>
            <rateParametersDistr psiimId="cpi-000099" parameterName="[IKKab_x6CG_2].[NEMO_x6CG_1]-association" _id="69c15a1cc1085e412ffbd123" first="0" second="4.01" type="1" pType="0" optionalMin="1e-06" optionalMax="10000" parameterId="cpi-000099"/>
            <rateParametersDistr psiimId="cpi-000100" parameterName="[IKKab_x6CG.NEMO_x6CG_5].[TRAF6_x3CG_8]-association" _id="69c15a1cc1085e412ffbd124" first="0" second="4.01" type="1" pType="0" optionalMin="1e-06" optionalMax="10000" parameterId="cpi-000100"/>
            <rateParametersDistr psiimId="cpi-000101" parameterName="[IRAK1.TRAF6_1].[IRAK2.TRAF6_1]-association" _id="69c15a1cc1085e412ffbd125" first="1" second="0" type="5" pType="0" parameterId="cpi-000101"/>
            <rateParametersDistr psiimId="cpi-000102" parameterName="[IKKab_x2.IKKab_x2.IKKab_x2.NEMO_x2.NEMO_x2.NEMO_x2_7].[IkBa_4]-association" _id="69c15a1cc1085e412ffbd126" first="1" second="0" type="5" pType="0" parameterId="cpi-000102"/>
            <rateParametersDistr psiimId="cpi-000103" parameterName="[IKKab_x2.IKKab_x2.IKKab_x2.NEMO_x2.NEMO_x2.NEMO_x2_8].[IkBa_4]-association" _id="69c15a1cc1085e412ffbd127" first="1" second="0" type="5" pType="0" parameterId="cpi-000103"/>
            <rateParametersDistr psiimId="cpi-000104" parameterName="[IKKab_x2.IKKab_x2.IKKab_x2.NEMO_x2.NEMO_x2.NEMO_x2_7].[IkBb_4]-association" _id="69c15a1cc1085e412ffbd128" first="1" second="0" type="5" pType="0" parameterId="cpi-000104"/>
            <rateParametersDistr psiimId="cpi-000105" parameterName="[IKKab_x2.IKKab_x2.IKKab_x2.NEMO_x2.NEMO_x2.NEMO_x2_8].[IkBb_4]-association" _id="69c15a1cc1085e412ffbd129" first="1" second="0" type="5" pType="0" parameterId="cpi-000105"/>
            <rateParametersDistr psiimId="cpi-000106" parameterName="[IKKab_x6CG.NEMO_x6CG_9].[IkBa_4]-association" _id="69c15a1cc1085e412ffbd12a" first="0" second="2.66" type="1" pType="0" optionalMin="6.62e-06" optionalMax="66200" parameterId="cpi-000106"/>
            <rateParametersDistr psiimId="cpi-000107" parameterName="[IKKab_x6CG.NEMO_x6CG_10].[IkBa_4]-association" _id="69c15a1cc1085e412ffbd12b" first="0" second="1.63" type="1" pType="0" optionalMin="4.44e-05" optionalMax="444000" parameterId="cpi-000107"/>
            <rateParametersDistr psiimId="cpi-000108" parameterName="[IKKab_x6CG.NEMO_x6CG_9].[IkBb_4]-association" _id="69c15a1cc1085e412ffbd12c" first="0" second="4.01" type="1" pType="0" optionalMin="0.0102" optionalMax="1.02e+08" parameterId="cpi-000108"/>
            <rateParametersDistr psiimId="cpi-000109" parameterName="[IKKab_x6CG.NEMO_x6CG_10].[IkBb_4]-association" _id="69c15a1cc1085e412ffbd12d" first="0" second="1.63" type="1" pType="0" optionalMin="0.000126" optionalMax="1.26e+06" parameterId="cpi-000109"/>
            <rateParametersDistr psiimId="cpi-000110" parameterName="[IkBa_5].[betaTrCP12_x2_2]-association" _id="69c15a1cc1085e412ffbd12e" first="0" second="4.01" type="1" pType="0" optionalMin="1.29e-06" optionalMax="12900" parameterId="cpi-000110"/>
            <rateParametersDistr psiimId="cpi-000111" parameterName="[IkBb_5].[betaTrCP12_x2_2]-association" _id="69c15a1cc1085e412ffbd12f" first="0" second="4.01" type="1" pType="0" optionalMin="1e-06" optionalMax="10000" parameterId="cpi-000111"/>
            <rateParametersDistr psiimId="cpi-000112" parameterName="[NFkB2_2].[NFkB2_2]-association" _id="69c15a1cc1085e412ffbd130" first="0" second="2.66" type="1" pType="0" optionalMin="2.42e-06" optionalMax="24200" parameterId="cpi-000112"/>
            <rateParametersDistr psiimId="cpi-000113" parameterName="[NFkB2_3].[NFkB2_3]-association" _id="69c15a1cc1085e412ffbd131" first="0" second="2.66" type="1" pType="0" optionalMin="2.42e-06" optionalMax="24200" parameterId="cpi-000113"/>
            <rateParametersDistr psiimId="cpi-000114" parameterName="[NFkB1_2].[NFkB2_2]-association" _id="69c15a1cc1085e412ffbd132" first="0" second="2.66" type="1" pType="0" optionalMin="3.89e-06" optionalMax="38900" parameterId="cpi-000114"/>
            <rateParametersDistr psiimId="cpi-000115" parameterName="[NFkB1_3].[NFkB2_3]-association" _id="69c15a1cc1085e412ffbd133" first="0" second="2.66" type="1" pType="0" optionalMin="3.89e-06" optionalMax="38900" parameterId="cpi-000115"/>
            <rateParametersDistr psiimId="cpi-000116" parameterName="[NFkB2_2].[RelA_1]-association" _id="69c15a1cc1085e412ffbd134" first="0" second="2.66" type="1" pType="0" optionalMin="3.28e-06" optionalMax="32800" parameterId="cpi-000116"/>
            <rateParametersDistr psiimId="cpi-000117" parameterName="[NFkB2_3].[RelA_2]-association" _id="69c15a1cc1085e412ffbd135" first="0" second="2.66" type="1" pType="0" optionalMin="3.28e-06" optionalMax="32800" parameterId="cpi-000117"/>
            <rateParametersDistr psiimId="cpi-000118" parameterName="[NFkB2_2].[RelB_1]-association" _id="69c15a1cc1085e412ffbd136" first="0" second="2.66" type="1" pType="0" optionalMin="3.5e-06" optionalMax="35000" parameterId="cpi-000118"/>
            <rateParametersDistr psiimId="cpi-000119" parameterName="[NFkB2_3].[RelB_2]-association" _id="69c15a1cc1085e412ffbd137" first="0" second="2.66" type="1" pType="0" optionalMin="3.5e-06" optionalMax="35000" parameterId="cpi-000119"/>
            <rateParametersDistr psiimId="cpi-000120" parameterName="[NFkB2_2].[cRel_1]-association" _id="69c15a1cc1085e412ffbd138" first="0" second="2.66" type="1" pType="0" optionalMin="5.32e-06" optionalMax="53200" parameterId="cpi-000120"/>
            <rateParametersDistr psiimId="cpi-000121" parameterName="[NFkB2_3].[cRel_2]-association" _id="69c15a1cc1085e412ffbd139" first="0" second="2.66" type="1" pType="0" optionalMin="5.32e-06" optionalMax="53200" parameterId="cpi-000121"/>
            <rateParametersDistr psiimId="cpi-000122" parameterName="[NFkB1_2].[NFkB1_2]-association" _id="69c15a1cc1085e412ffbd13a" first="0" second="1.63" type="1" pType="0" optionalMin="8.41e-08" optionalMax="841" parameterId="cpi-000122"/>
            <rateParametersDistr psiimId="cpi-000123" parameterName="[NFkB1_3].[NFkB1_3]-association" _id="69c15a1cc1085e412ffbd13b" first="0" second="1.63" type="1" pType="0" optionalMin="8.41e-08" optionalMax="841" parameterId="cpi-000123"/>
            <rateParametersDistr psiimId="cpi-000124" parameterName="[NFkB1_2].[RelA_1]-association" _id="69c15a1cc1085e412ffbd13c" first="0" second="2.66" type="1" pType="0" optionalMin="2.21e-06" optionalMax="22100" parameterId="cpi-000124"/>
            <rateParametersDistr psiimId="cpi-000125" parameterName="[NFkB1_3].[RelA_2]-association" _id="69c15a1cc1085e412ffbd13d" first="0" second="2.66" type="1" pType="0" optionalMin="2.21e-06" optionalMax="22100" parameterId="cpi-000125"/>
            <rateParametersDistr psiimId="cpi-000126" parameterName="[NFkB1_2].[RelB_1]-association" _id="69c15a1cc1085e412ffbd13e" first="0" second="2.66" type="1" pType="0" optionalMin="3.39e-05" optionalMax="339000" parameterId="cpi-000126"/>
            <rateParametersDistr psiimId="cpi-000127" parameterName="[NFkB1_3].[RelB_2]-association" _id="69c15a1cc1085e412ffbd13f" first="0" second="2.66" type="1" pType="0" optionalMin="3.39e-05" optionalMax="339000" parameterId="cpi-000127"/>
            <rateParametersDistr psiimId="cpi-000128" parameterName="[NFkB1_2].[cRel_1]-association" _id="69c15a1cc1085e412ffbd140" first="0" second="2.66" type="1" pType="0" optionalMin="3.4e-06" optionalMax="34000" parameterId="cpi-000128"/>
            <rateParametersDistr psiimId="cpi-000129" parameterName="[NFkB1_3].[cRel_2]-association" _id="69c15a1cc1085e412ffbd141" first="0" second="2.66" type="1" pType="0" optionalMin="3.4e-06" optionalMax="34000" parameterId="cpi-000129"/>
            <rateParametersDistr psiimId="cpi-000130" parameterName="[RelA_1].[RelA_1]-association" _id="69c15a1cc1085e412ffbd142" first="0" second="1.63" type="1" pType="0" optionalMin="2.26e-05" optionalMax="226000" parameterId="cpi-000130"/>
            <rateParametersDistr psiimId="cpi-000131" parameterName="[RelA_2].[RelA_2]-association" _id="69c15a1cc1085e412ffbd143" first="0" second="1.63" type="1" pType="0" optionalMin="2.26e-05" optionalMax="226000" parameterId="cpi-000131"/>
            <rateParametersDistr psiimId="cpi-000132" parameterName="[RelA_1].[cRel_1]-association" _id="69c15a1cc1085e412ffbd144" first="0" second="2.66" type="1" pType="0" optionalMin="3.47e-06" optionalMax="34700" parameterId="cpi-000132"/>
            <rateParametersDistr psiimId="cpi-000133" parameterName="[RelA_2].[cRel_2]-association" _id="69c15a1cc1085e412ffbd145" first="0" second="2.66" type="1" pType="0" optionalMin="3.47e-06" optionalMax="34700" parameterId="cpi-000133"/>
            <rateParametersDistr psiimId="cpi-000134" parameterName="[cRel_1].[cRel_1]-association" _id="69c15a1cc1085e412ffbd146" first="0" second="2.66" type="1" pType="0" optionalMin="1.45e-05" optionalMax="145000" parameterId="cpi-000134"/>
            <rateParametersDistr psiimId="cpi-000135" parameterName="[cRel_2].[cRel_2]-association" _id="69c15a1cc1085e412ffbd147" first="0" second="2.66" type="1" pType="0" optionalMin="1.45e-05" optionalMax="145000" parameterId="cpi-000135"/>
            <rateParametersDistr psiimId="cpi-000136" parameterName="[IkBa_1].[NFkB2.NFkB2_1]-association" _id="69c15a1cc1085e412ffbd148" first="0" second="2.66" type="1" pType="0" optionalMin="2.75e-10" optionalMax="2.75" parameterId="cpi-000136"/>
            <rateParametersDistr psiimId="cpi-000137" parameterName="[IkBb_1].[NFkB2.NFkB2_1]-association" _id="69c15a1cc1085e412ffbd149" first="0" second="2.66" type="1" pType="0" optionalMin="4.46e-06" optionalMax="44600" parameterId="cpi-000137"/>
            <rateParametersDistr psiimId="cpi-000138" parameterName="[IkBa_1].[NFkB1.NFkB2_1]-association" _id="69c15a1cc1085e412ffbd14a" first="0" second="4.01" type="1" pType="0" optionalMin="1e-06" optionalMax="10000" parameterId="cpi-000138"/>
            <rateParametersDistr psiimId="cpi-000139" parameterName="[IkBb_1].[NFkB1.NFkB2_1]-association" _id="69c15a1cc1085e412ffbd14b" first="0" second="4.01" type="1" pType="0" optionalMin="1e-06" optionalMax="10000" parameterId="cpi-000139"/>
            <rateParametersDistr psiimId="cpi-000140" parameterName="[IkBa_1].[NFkB2.RelA_1]-association" _id="69c15a1cc1085e412ffbd14c" first="0" second="4.01" type="1" pType="0" optionalMin="1e-06" optionalMax="10000" parameterId="cpi-000140"/>
            <rateParametersDistr psiimId="cpi-000141" parameterName="[IkBb_1].[NFkB2.RelA_1]-association" _id="69c15a1cc1085e412ffbd14d" first="0" second="4.01" type="1" pType="0" optionalMin="1e-06" optionalMax="10000" parameterId="cpi-000141"/>
            <rateParametersDistr psiimId="cpi-000142" parameterName="[IkBa_1].[NFkB2.RelB_1]-association" _id="69c15a1cc1085e412ffbd14e" first="0" second="4.01" type="1" pType="0" optionalMin="1e-06" optionalMax="10000" parameterId="cpi-000142"/>
            <rateParametersDistr psiimId="cpi-000143" parameterName="[IkBb_1].[NFkB2.RelB_1]-association" _id="69c15a1cc1085e412ffbd14f" first="0" second="4.01" type="1" pType="0" optionalMin="1e-06" optionalMax="10000" parameterId="cpi-000143"/>
            <rateParametersDistr psiimId="cpi-000144" parameterName="[IkBa_1].[NFkB2.cRel_1]-association" _id="69c15a1cc1085e412ffbd150" first="0" second="4.01" type="1" pType="0" optionalMin="1e-06" optionalMax="10000" parameterId="cpi-000144"/>
            <rateParametersDistr psiimId="cpi-000145" parameterName="[IkBb_1].[NFkB2.cRel_1]-association" _id="69c15a1cc1085e412ffbd151" first="0" second="4.01" type="1" pType="0" optionalMin="1e-06" optionalMax="10000" parameterId="cpi-000145"/>
            <rateParametersDistr psiimId="cpi-000146" parameterName="[IkBa_1].[NFkB1.NFkB1_1]-association" _id="69c15a1cc1085e412ffbd152" first="0" second="4.01" type="1" pType="0" optionalMin="1e-06" optionalMax="10000" parameterId="cpi-000146"/>
            <rateParametersDistr psiimId="cpi-000147" parameterName="[IkBb_1].[NFkB1.NFkB1_1]-association" _id="69c15a1cc1085e412ffbd153" first="0" second="2.66" type="1" pType="0" optionalMin="1.21e-06" optionalMax="12100" parameterId="cpi-000147"/>
            <rateParametersDistr psiimId="cpi-000148" parameterName="[IkBa_1].[NFkB1.RelA_1]-association" _id="69c15a1cc1085e412ffbd154" first="0" second="1.63" type="1" pType="0" optionalMin="2.41e-07" optionalMax="2410" parameterId="cpi-000148"/>
            <rateParametersDistr psiimId="cpi-000149" parameterName="[IkBb_1].[NFkB1.RelA_1]-association" _id="69c15a1cc1085e412ffbd155" first="0" second="4.01" type="1" pType="0" optionalMin="1e-06" optionalMax="10000" parameterId="cpi-000149"/>
            <rateParametersDistr psiimId="cpi-000150" parameterName="[IkBa_1].[NFkB1.RelB_1]-association" _id="69c15a1cc1085e412ffbd156" first="0" second="4.01" type="1" pType="0" optionalMin="1e-06" optionalMax="10000" parameterId="cpi-000150"/>
            <rateParametersDistr psiimId="cpi-000151" parameterName="[IkBb_1].[NFkB1.RelB_1]-association" _id="69c15a1cc1085e412ffbd157" first="0" second="4.01" type="1" pType="0" optionalMin="1e-06" optionalMax="10000" parameterId="cpi-000151"/>
            <rateParametersDistr psiimId="cpi-000152" parameterName="[IkBa_1].[NFkB1.cRel_1]-association" _id="69c15a1cc1085e412ffbd158" first="0" second="4.01" type="1" pType="0" optionalMin="1e-06" optionalMax="10000" parameterId="cpi-000152"/>
            <rateParametersDistr psiimId="cpi-000153" parameterName="[IkBb_1].[NFkB1.cRel_1]-association" _id="69c15a1cc1085e412ffbd159" first="0" second="4.01" type="1" pType="0" optionalMin="1e-06" optionalMax="10000" parameterId="cpi-000153"/>
            <rateParametersDistr psiimId="cpi-000154" parameterName="[IkBa_1].[RelA.RelA_1]-association" _id="69c15a1cc1085e412ffbd15a" first="0" second="1.63" type="1" pType="0" optionalMin="3.45e-07" optionalMax="3450" parameterId="cpi-000154"/>
            <rateParametersDistr psiimId="cpi-000155" parameterName="[IkBb_1].[RelA.RelA_1]-association" _id="69c15a1cc1085e412ffbd15b" first="0" second="4.01" type="1" pType="0" optionalMin="1e-06" optionalMax="10000" parameterId="cpi-000155"/>
            <rateParametersDistr psiimId="cpi-000156" parameterName="[IkBa_1].[RelA.cRel_1]-association" _id="69c15a1cc1085e412ffbd15c" first="0" second="4.01" type="1" pType="0" optionalMin="1e-06" optionalMax="10000" parameterId="cpi-000156"/>
            <rateParametersDistr psiimId="cpi-000157" parameterName="[IkBb_1].[RelA.cRel_1]-association" _id="69c15a1cc1085e412ffbd15d" first="0" second="4.01" type="1" pType="0" optionalMin="1e-06" optionalMax="10000" parameterId="cpi-000157"/>
            <rateParametersDistr psiimId="cpi-000158" parameterName="[IkBa_1].[cRel.cRel_1]-association" _id="69c15a1cc1085e412ffbd15e" first="0" second="4.01" type="1" pType="0" optionalMin="1e-06" optionalMax="10000" parameterId="cpi-000158"/>
            <rateParametersDistr psiimId="cpi-000159" parameterName="[IkBb_1].[cRel.cRel_1]-association" _id="69c15a1cc1085e412ffbd15f" first="0" second="4.01" type="1" pType="0" optionalMin="1e-06" optionalMax="10000" parameterId="cpi-000159"/>
            <rateParametersDistr psiimId="cpi-000160" parameterName="[MKK36_1].[TAK1_4]-association" _id="69c15a1cc1085e412ffbd160" first="0" second="2.66" type="1" pType="0" optionalMin="1.31e-05" optionalMax="131000" parameterId="cpi-000160"/>
            <rateParametersDistr psiimId="cpi-000161" parameterName="[MKK36_2].[TAK1_4]-association" _id="69c15a1cc1085e412ffbd161" first="0" second="4.01" type="1" pType="0" optionalMin="1e-06" optionalMax="10000" parameterId="cpi-000161"/>
            <rateParametersDistr psiimId="cpi-000162" parameterName="[MKK4_1].[TAK1_4]-association" _id="69c15a1cc1085e412ffbd162" first="0" second="2.66" type="1" pType="0" optionalMin="2.17e-05" optionalMax="217000" parameterId="cpi-000162"/>
            <rateParametersDistr psiimId="cpi-000163" parameterName="[MKK7_1].[TAK1_4]-association" _id="69c15a1cc1085e412ffbd163" first="0" second="4.01" type="1" pType="0" optionalMin="1e-06" optionalMax="10000" parameterId="cpi-000163"/>
            <rateParametersDistr psiimId="cpi-000164" parameterName="[ABIN2_x2_1].[TPL2_1]-association" _id="69c15a1cc1085e412ffbd164" first="0" second="4.01" type="1" pType="0" optionalMin="1e-06" optionalMax="10000" parameterId="cpi-000164"/>
            <rateParametersDistr psiimId="cpi-000165" parameterName="[ABIN2_x2.TPL2_1].[NFkB1_1]-association" _id="69c15a1cc1085e412ffbd165" first="0" second="4.01" type="1" pType="0" optionalMin="1e-06" optionalMax="10000" parameterId="cpi-000165"/>
            <rateParametersDistr psiimId="cpi-000166" parameterName="[ABIN2_x2.NFkB1.TPL2_1].[IKKab_x2.IKKab_x2.IKKab_x2.NEMO_x2.NEMO_x2.NEMO_x2_8]-association" _id="69c15a1cc1085e412ffbd166" first="1" second="0" type="5" pType="0" parameterId="cpi-000166"/>
            <rateParametersDistr psiimId="cpi-000167" parameterName="[ABIN2_x2.NFkB1.TPL2_1].[IKKab_x6CG.NEMO_x6CG_10]-association" _id="69c15a1cc1085e412ffbd167" first="0" second="4.01" type="1" pType="0" optionalMin="1e-06" optionalMax="10000" parameterId="cpi-000167"/>
            <rateParametersDistr psiimId="cpi-000168" parameterName="[MKK12_1].[TPL2_5]-association" _id="69c15a1cc1085e412ffbd168" first="0" second="4.01" type="1" pType="0" optionalMin="7.4e-07" optionalMax="7400" parameterId="cpi-000168"/>
            <rateParametersDistr psiimId="cpi-000169" parameterName="[MKK12_2].[TPL2_5]-association" _id="69c15a1cc1085e412ffbd169" first="0" second="2.66" type="1" pType="0" optionalMin="2.83e-06" optionalMax="28300" parameterId="cpi-000169"/>
            <rateParametersDistr psiimId="cpi-000170" parameterName="[MKK36_1].[TPL2_5]-association" _id="69c15a1cc1085e412ffbd16a" first="0" second="4.01" type="1" pType="0" optionalMin="1e-06" optionalMax="10000" parameterId="cpi-000170"/>
            <rateParametersDistr psiimId="cpi-000171" parameterName="[MKK36_2].[TPL2_5]-association" _id="69c15a1cc1085e412ffbd16b" first="0" second="4.01" type="1" pType="0" optionalMin="1e-06" optionalMax="10000" parameterId="cpi-000171"/>
            <rateParametersDistr psiimId="cpi-000172" parameterName="[MKK4_1].[TPL2_5]-association" _id="69c15a1cc1085e412ffbd16c" first="0" second="2.66" type="1" pType="0" optionalMin="1.28e-05" optionalMax="128000" parameterId="cpi-000172"/>
            <rateParametersDistr psiimId="cpi-000173" parameterName="[MKK7_1].[TPL2_5]-association" _id="69c15a1cc1085e412ffbd16d" first="0" second="2.66" type="1" pType="0" optionalMin="3.39e-06" optionalMax="33900" parameterId="cpi-000173"/>
            <rateParametersDistr psiimId="cpi-000174" parameterName="[ERK12_1].[MKK12_6]-association" _id="69c15a1cc1085e412ffbd16e" first="0" second="4.01" type="1" pType="0" optionalMin="1e-06" optionalMax="10000" parameterId="cpi-000174"/>
            <rateParametersDistr psiimId="cpi-000175" parameterName="[ERK12_2].[MKK12_6]-association" _id="69c15a1cc1085e412ffbd16f" first="0" second="1.63" type="1" pType="0" optionalMin="5.56e-06" optionalMax="55600" parameterId="cpi-000175"/>
            <rateParametersDistr psiimId="cpi-000176" parameterName="[ERK12_1].[MKK12_8]-association" _id="69c15a1cc1085e412ffbd170" first="0" second="4.01" type="1" pType="0" optionalMin="1e-06" optionalMax="10000" parameterId="cpi-000176"/>
            <rateParametersDistr psiimId="cpi-000177" parameterName="[ERK12_2].[MKK12_8]-association" _id="69c15a1cc1085e412ffbd171" first="0" second="4.01" type="1" pType="0" optionalMin="0.000154" optionalMax="1.54e+06" parameterId="cpi-000177"/>
            <rateParametersDistr psiimId="cpi-000178" parameterName="[MKK36_6].[p38abgd_1]-association" _id="69c15a1cc1085e412ffbd172" first="0" second="4.01" type="1" pType="0" optionalMin="1e-06" optionalMax="10000" parameterId="cpi-000178"/>
            <rateParametersDistr psiimId="cpi-000179" parameterName="[MKK36_6].[p38abgd_2]-association" _id="69c15a1cc1085e412ffbd173" first="0" second="4.01" type="1" pType="0" optionalMin="1e-06" optionalMax="10000" parameterId="cpi-000179"/>
            <rateParametersDistr psiimId="cpi-000180" parameterName="[MKK36_6].[p38abgd_3]-association" _id="69c15a1cc1085e412ffbd174" first="0" second="4.01" type="1" pType="0" optionalMin="1e-06" optionalMax="10000" parameterId="cpi-000180"/>
            <rateParametersDistr psiimId="cpi-000181" parameterName="[MKK36_6].[p38abgd_4]-association" _id="69c15a1cc1085e412ffbd175" first="0" second="4.01" type="1" pType="0" optionalMin="1e-06" optionalMax="10000" parameterId="cpi-000181"/>
            <rateParametersDistr psiimId="cpi-000182" parameterName="[MKK36_8].[p38abgd_1]-association" _id="69c15a1cc1085e412ffbd176" first="0" second="1.63" type="1" pType="0" optionalMin="4.72e-07" optionalMax="4720" parameterId="cpi-000182"/>
            <rateParametersDistr psiimId="cpi-000183" parameterName="[MKK36_8].[p38abgd_2]-association" _id="69c15a1cc1085e412ffbd177" first="0" second="4.01" type="1" pType="0" optionalMin="1e-06" optionalMax="10000" parameterId="cpi-000183"/>
            <rateParametersDistr psiimId="cpi-000184" parameterName="[MKK36_8].[p38abgd_3]-association" _id="69c15a1cc1085e412ffbd178" first="0" second="4.01" type="1" pType="0" optionalMin="1e-06" optionalMax="10000" parameterId="cpi-000184"/>
            <rateParametersDistr psiimId="cpi-000185" parameterName="[MKK36_8].[p38abgd_4]-association" _id="69c15a1cc1085e412ffbd179" first="0" second="4.01" type="1" pType="0" optionalMin="1e-06" optionalMax="10000" parameterId="cpi-000185"/>
            <rateParametersDistr psiimId="cpi-000186" parameterName="[MKK4_3].[p38abgd_1]-association" _id="69c15a1cc1085e412ffbd17a" first="0" second="4.01" type="1" pType="0" optionalMin="1e-06" optionalMax="10000" parameterId="cpi-000186"/>
            <rateParametersDistr psiimId="cpi-000187" parameterName="[MKK4_3].[p38abgd_2]-association" _id="69c15a1cc1085e412ffbd17b" first="0" second="4.01" type="1" pType="0" optionalMin="1e-06" optionalMax="10000" parameterId="cpi-000187"/>
            <rateParametersDistr psiimId="cpi-000188" parameterName="[MKK4_3].[p38abgd_3]-association" _id="69c15a1cc1085e412ffbd17c" first="0" second="4.01" type="1" pType="0" optionalMin="1e-06" optionalMax="10000" parameterId="cpi-000188"/>
            <rateParametersDistr psiimId="cpi-000189" parameterName="[MKK4_3].[p38abgd_4]-association" _id="69c15a1cc1085e412ffbd17d" first="0" second="4.01" type="1" pType="0" optionalMin="1e-06" optionalMax="10000" parameterId="cpi-000189"/>
            <rateParametersDistr psiimId="cpi-000190" parameterName="[JNK123_1].[MKK4_3]-association" _id="69c15a1cc1085e412ffbd17e" first="0" second="4.01" type="1" pType="0" optionalMin="1e-06" optionalMax="10000" parameterId="cpi-000190"/>
            <rateParametersDistr psiimId="cpi-000191" parameterName="[JNK123_2].[MKK4_3]-association" _id="69c15a1cc1085e412ffbd17f" first="0" second="4.01" type="1" pType="0" optionalMin="1e-06" optionalMax="10000" parameterId="cpi-000191"/>
            <rateParametersDistr psiimId="cpi-000192" parameterName="[JNK123_3].[MKK4_3]-association" _id="69c15a1cc1085e412ffbd180" first="0" second="4.01" type="1" pType="0" optionalMin="1e-06" optionalMax="10000" parameterId="cpi-000192"/>
            <rateParametersDistr psiimId="cpi-000193" parameterName="[JNK123_1].[MKK7_3]-association" _id="69c15a1cc1085e412ffbd181" first="0" second="4.01" type="1" pType="0" optionalMin="1e-06" optionalMax="10000" parameterId="cpi-000193"/>
            <rateParametersDistr psiimId="cpi-000194" parameterName="[JNK123_2].[MKK7_3]-association" _id="69c15a1cc1085e412ffbd182" first="0" second="4.01" type="1" pType="0" optionalMin="1e-06" optionalMax="10000" parameterId="cpi-000194"/>
            <rateParametersDistr psiimId="cpi-000195" parameterName="[JNK123_3].[MKK7_3]-association" _id="69c15a1cc1085e412ffbd183" first="0" second="4.01" type="1" pType="0" optionalMin="1e-06" optionalMax="10000" parameterId="cpi-000195"/>
            <rateParametersDistr psiimId="cpi-000196" parameterName="[ERK12_17].[MSK1_1]-association" _id="69c15a1cc1085e412ffbd184" first="0" second="4.01" type="1" pType="0" optionalMin="1e-06" optionalMax="10000" parameterId="cpi-000196"/>
            <rateParametersDistr psiimId="cpi-000197" parameterName="[ERK12_18].[MSK1_1]-association" _id="69c15a1cc1085e412ffbd185" first="0" second="4.01" type="1" pType="0" optionalMin="1e-06" optionalMax="10000" parameterId="cpi-000197"/>
            <rateParametersDistr psiimId="cpi-000198" parameterName="[MSK1_1].[p38abgd_29]-association" _id="69c15a1cc1085e412ffbd186" first="0" second="4.01" type="1" pType="0" optionalMin="1e-06" optionalMax="10000" parameterId="cpi-000198"/>
            <rateParametersDistr psiimId="cpi-000199" parameterName="[ELK1_x2_1].[p38abgd_29]-association" _id="69c15a1cc1085e412ffbd187" first="0" second="4.01" type="1" pType="0" optionalMin="1e-06" optionalMax="10000" parameterId="cpi-000199"/>
            <rateParametersDistr psiimId="cpi-000200" parameterName="[ELK1_x2_1].[ERK12_17]-association" _id="69c15a1cc1085e412ffbd188" first="0" second="4.01" type="1" pType="0" optionalMin="1e-06" optionalMax="10000" parameterId="cpi-000200"/>
            <rateParametersDistr psiimId="cpi-000201" parameterName="[ELK1_x2_1].[ERK12_18]-association" _id="69c15a1cc1085e412ffbd189" first="0" second="4.01" type="1" pType="0" optionalMin="1.91e-07" optionalMax="1910" parameterId="cpi-000201"/>
            <rateParametersDistr psiimId="cpi-000202" parameterName="[ELK1_x2_1].[JNK123_24]-association" _id="69c15a1cc1085e412ffbd18a" first="0" second="2.66" type="1" pType="0" optionalMin="2.34e-05" optionalMax="234000" parameterId="cpi-000202"/>
            <rateParametersDistr psiimId="cpi-000203" parameterName="[ELK1_x2_1].[JNK123_25]-association" _id="69c15a1cc1085e412ffbd18b" first="0" second="4.01" type="1" pType="0" optionalMin="1e-06" optionalMax="10000" parameterId="cpi-000203"/>
            <rateParametersDistr psiimId="cpi-000204" parameterName="[ELK1_x2_1].[JNK123_26]-association" _id="69c15a1cc1085e412ffbd18c" first="0" second="4.01" type="1" pType="0" optionalMin="1e-06" optionalMax="10000" parameterId="cpi-000204"/>
            <rateParametersDistr psiimId="cpi-000205" parameterName="[ELK1_x2_1].[MSK1_3]-association" _id="69c15a1cc1085e412ffbd18d" first="0" second="4.01" type="1" pType="0" optionalMin="1e-06" optionalMax="10000" parameterId="cpi-000205"/>
            <rateParametersDistr psiimId="cpi-000206" parameterName="[ELF4_1].[JNK123_21]-association" _id="69c15a1cc1085e412ffbd18e" first="0" second="4.01" type="1" pType="0" optionalMin="1e-06" optionalMax="10000" parameterId="cpi-000206"/>
            <rateParametersDistr psiimId="cpi-000207" parameterName="[ERK12_6].[FOS_1]-association" _id="69c15a1cc1085e412ffbd18f" first="0" second="2.66" type="1" pType="0" optionalMin="7.52e-09" optionalMax="75.2" parameterId="cpi-000207"/>
            <rateParametersDistr psiimId="cpi-000208" parameterName="[ERK12_16].[FOS_1]-association" _id="69c15a1cc1085e412ffbd190" first="0" second="4.01" type="1" pType="0" optionalMin="1e-06" optionalMax="10000" parameterId="cpi-000208"/>
            <rateParametersDistr psiimId="cpi-000209" parameterName="[FOS_1].[p38abgd_25]-association" _id="69c15a1cc1085e412ffbd191" first="0" second="2.66" type="1" pType="0" optionalMin="2.82e-08" optionalMax="282" parameterId="cpi-000209"/>
            <rateParametersDistr psiimId="cpi-000210" parameterName="[FOS_1].[p38abgd_26]-association" _id="69c15a1cc1085e412ffbd192" first="0" second="2.66" type="1" pType="0" optionalMin="4.1e-06" optionalMax="41000" parameterId="cpi-000210"/>
            <rateParametersDistr psiimId="cpi-000211" parameterName="[FOS_1].[p38abgd_27]-association" _id="69c15a1cc1085e412ffbd193" first="0" second="2.66" type="1" pType="0" optionalMin="5.03e-07" optionalMax="5030" parameterId="cpi-000211"/>
            <rateParametersDistr psiimId="cpi-000212" parameterName="[FOS_1].[p38abgd_28]-association" _id="69c15a1cc1085e412ffbd194" first="0" second="2.66" type="1" pType="0" optionalMin="1.44e-08" optionalMax="144" parameterId="cpi-000212"/>
            <rateParametersDistr psiimId="cpi-000213" parameterName="[ERK12_17].[JunABD_1]-association" _id="69c15a1cc1085e412ffbd195" first="0" second="4.01" type="1" pType="0" optionalMin="1e-06" optionalMax="10000" parameterId="cpi-000213"/>
            <rateParametersDistr psiimId="cpi-000214" parameterName="[ERK12_18].[JunABD_1]-association" _id="69c15a1cc1085e412ffbd196" first="0" second="4.01" type="1" pType="0" optionalMin="1e-06" optionalMax="10000" parameterId="cpi-000214"/>
            <rateParametersDistr psiimId="cpi-000215" parameterName="[ERK12_17].[JunABD_2]-association" _id="69c15a1cc1085e412ffbd197" first="0" second="2.66" type="1" pType="0" optionalMin="2.06e-05" optionalMax="206000" parameterId="cpi-000215"/>
            <rateParametersDistr psiimId="cpi-000216" parameterName="[ERK12_18].[JunABD_2]-association" _id="69c15a1cc1085e412ffbd198" first="0" second="2.66" type="1" pType="0" optionalMin="4.33e-05" optionalMax="433000" parameterId="cpi-000216"/>
            <rateParametersDistr psiimId="cpi-000217" parameterName="[ERK12_17].[JunABD_3]-association" _id="69c15a1cc1085e412ffbd199" first="0" second="2.66" type="1" pType="0" optionalMin="1e-10" optionalMax="1" parameterId="cpi-000217"/>
            <rateParametersDistr psiimId="cpi-000218" parameterName="[ERK12_18].[JunABD_3]-association" _id="69c15a1cc1085e412ffbd19a" first="0" second="2.66" type="1" pType="0" optionalMin="9.17e-08" optionalMax="917" parameterId="cpi-000218"/>
            <rateParametersDistr psiimId="cpi-000219" parameterName="[JNK123_24].[JunABD_1]-association" _id="69c15a1cc1085e412ffbd19b" first="0" second="1.63" type="1" pType="0" optionalMin="1.42e-05" optionalMax="142000" parameterId="cpi-000219"/>
            <rateParametersDistr psiimId="cpi-000220" parameterName="[JNK123_25].[JunABD_1]-association" _id="69c15a1cc1085e412ffbd19c" first="0" second="4.01" type="1" pType="0" optionalMin="1e-06" optionalMax="10000" parameterId="cpi-000220"/>
            <rateParametersDistr psiimId="cpi-000221" parameterName="[JNK123_26].[JunABD_1]-association" _id="69c15a1cc1085e412ffbd19d" first="0" second="4.01" type="1" pType="0" optionalMin="1e-06" optionalMax="10000" parameterId="cpi-000221"/>
            <rateParametersDistr psiimId="cpi-000222" parameterName="[JNK123_24].[JunABD_2]-association" _id="69c15a1cc1085e412ffbd19e" first="0" second="4.01" type="1" pType="0" optionalMin="1e-06" optionalMax="10000" parameterId="cpi-000222"/>
            <rateParametersDistr psiimId="cpi-000223" parameterName="[JNK123_24].[JunABD_3]-association" _id="69c15a1cc1085e412ffbd19f" first="0" second="4.01" type="1" pType="0" optionalMin="1e-06" optionalMax="10000" parameterId="cpi-000223"/>
            <rateParametersDistr psiimId="cpi-000224" parameterName="[JNK123_25].[JunABD_3]-association" _id="69c15a1cc1085e412ffbd1a0" first="0" second="4.01" type="1" pType="0" optionalMin="1e-06" optionalMax="10000" parameterId="cpi-000224"/>
            <rateParametersDistr psiimId="cpi-000225" parameterName="[JunABD_1].[p38abgd_29]-association" _id="69c15a1cc1085e412ffbd1a1" first="0" second="4.01" type="1" pType="0" optionalMin="1e-06" optionalMax="10000" parameterId="cpi-000225"/>
            <rateParametersDistr psiimId="cpi-000226" parameterName="[JunABD_1].[p38abgd_30]-association" _id="69c15a1cc1085e412ffbd1a2" first="0" second="4.01" type="1" pType="0" optionalMin="1e-06" optionalMax="10000" parameterId="cpi-000226"/>
            <rateParametersDistr psiimId="cpi-000227" parameterName="[JunABD_1].[p38abgd_31]-association" _id="69c15a1cc1085e412ffbd1a3" first="0" second="4.01" type="1" pType="0" optionalMin="1e-06" optionalMax="10000" parameterId="cpi-000227"/>
            <rateParametersDistr psiimId="cpi-000228" parameterName="[IRAK1_x4CG_5].[MAL_x4CG_9]-association" _id="69c15a1cc1085e412ffbd1a4" first="0" second="4.01" type="1" pType="0" optionalMin="1e-06" optionalMax="10000" parameterId="cpi-000228"/>
            <rateParametersDistr psiimId="cpi-000229" parameterName="[IRAK4_x4CG_7].[MAL_x4CG_9]-association" _id="69c15a1cc1085e412ffbd1a5" first="0" second="4.01" type="1" pType="0" optionalMin="1e-06" optionalMax="10000" parameterId="cpi-000229"/>
            <rateParametersDistr psiimId="cpx-000384-degradation" parameterName="IkBa_1-degradation" _id="69c15a1cc1085e412ffbd1a6" first="0" second="1.63" type="1" pType="0" optionalMin="0.0173" optionalMax="1.73e+08" parameterId="cpx-000384-degradation"/>
            <rateParametersDistr psiimId="cpx-000386-degradation" parameterName="IkBb_1-degradation" _id="69c15a1cc1085e412ffbd1a7" first="0" second="1.63" type="1" pType="0" optionalMin="0.0173" optionalMax="1.73e+08" parameterId="cpx-000386-degradation"/>
            <rateParametersDistr psiimId="cpx-000812-degradation" parameterName="IkBa_9-degradation" _id="69c15a1cc1085e412ffbd1a8" first="0" second="1.63" type="1" pType="0" optionalMin="0.0173" optionalMax="1.73e+08" parameterId="cpx-000812-degradation"/>
            <rateParametersDistr psiimId="cpx-000813-degradation" parameterName="IkBb_9-degradation" _id="69c15a1cc1085e412ffbd1a9" first="0" second="1.63" type="1" pType="0" optionalMin="0.0173" optionalMax="1.73e+08" parameterId="cpx-000813-degradation"/>
            <rateParametersDistr psiimId="cpx-001150-degradation" parameterName="MAL_x4CG_8-degradation" _id="69c15a1cc1085e412ffbd1aa" first="0" second="1.63" type="1" pType="0" optionalMin="0.0002" optionalMax="2e+06" parameterId="cpx-001150-degradation"/>
            <rateParametersDistr psiimId="pdn-000001" parameterName="[IkBa_1]-production" _id="69c15a1cc1085e412ffbd1ab" first="1e-06" second="0" type="0" pType="0" parameterId="pdn-000001"/>
            <rateParametersDistr psiimId="pdn-000001-act" parameterName="[IkBa_1]-production Activation" _id="69c15a1cc1085e412ffbd1ac" first="1" second="0" type="5" pType="0" parameterId="pdn-000001-act"/>
            <rateParametersDistr psiimId="pdn-000001-delay" parameterName="[IkBa_1]-production Delay" _id="69c15a1cc1085e412ffbd1ad" first="1" second="0" type="5" pType="0" parameterId="pdn-000001-delay"/>
            <rateParametersDistr psiimId="pdn-000001-hill" parameterName="[IkBa_1]-production Hill" _id="69c15a1cc1085e412ffbd1ae" first="1" second="0" type="5" pType="0" parameterId="pdn-000001-hill"/>
            <rateParametersDistr psiimId="pdn-000001-maxRate" parameterName="[IkBa_1]-production Max Rate" _id="69c15a1cc1085e412ffbd1af" first="1" second="0" type="5" pType="0" parameterId="pdn-000001-maxRate"/>
            <rateParametersDistr psiimId="pdn-000002" parameterName="[IkBb_1]-production" _id="69c15a1cc1085e412ffbd1b0" first="1e-06" second="0" type="0" pType="0" parameterId="pdn-000002"/>
            <rateParametersDistr psiimId="pdn-000002-act" parameterName="[IkBb_1]-production Activation" _id="69c15a1cc1085e412ffbd1b1" first="1" second="0" type="5" pType="0" parameterId="pdn-000002-act"/>
            <rateParametersDistr psiimId="pdn-000002-delay" parameterName="[IkBb_1]-production Delay" _id="69c15a1cc1085e412ffbd1b2" first="1" second="0" type="5" pType="0" parameterId="pdn-000002-delay"/>
            <rateParametersDistr psiimId="pdn-000002-hill" parameterName="[IkBb_1]-production Hill" _id="69c15a1cc1085e412ffbd1b3" first="1" second="0" type="5" pType="0" parameterId="pdn-000002-hill"/>
            <rateParametersDistr psiimId="pdn-000002-maxRate" parameterName="[IkBb_1]-production Max Rate" _id="69c15a1cc1085e412ffbd1b4" first="1" second="0" type="5" pType="0" parameterId="pdn-000002-maxRate"/>
            <rateParametersDistr psiimId="trn-000001" parameterName="[IRAK4.IRAK4.IRAK4.IRAK4.MyD88_1]-transform" _id="69c15a1cc1085e412ffbd1b5" first="1" second="0" type="5" pType="0" parameterId="trn-000001"/>
            <rateParametersDistr psiimId="trn-000002" parameterName="[IRAK4.IRAK4.IRAK4.IRAK4.MyD88_2]-transform" _id="69c15a1cc1085e412ffbd1b6" first="1" second="0" type="5" pType="0" parameterId="trn-000002"/>
            <rateParametersDistr psiimId="trn-000003" parameterName="[IRAK2.IRAK2.IRAK2.IRAK2.IRAK4_1]-transform" _id="69c15a1cc1085e412ffbd1b7" first="1" second="0" type="5" pType="0" parameterId="trn-000003"/>
            <rateParametersDistr psiimId="trn-000004" parameterName="[IRAK2.IRAK2.IRAK2.IRAK2.IRAK4_2]-transform" _id="69c15a1cc1085e412ffbd1b8" first="1" second="0" type="5" pType="0" parameterId="trn-000004"/>
            <rateParametersDistr psiimId="trn-000005" parameterName="[IRAK1.IRAK1.IRAK1.IRAK1.IRAK4_1]-transform" _id="69c15a1cc1085e412ffbd1b9" first="1" second="0" type="5" pType="0" parameterId="trn-000005"/>
            <rateParametersDistr psiimId="trn-000006" parameterName="[IRAK1.IRAK1.IRAK1.IRAK1.IRAK4_2]-transform" _id="69c15a1cc1085e412ffbd1ba" first="1" second="0" type="5" pType="0" parameterId="trn-000006"/>
            <rateParametersDistr psiimId="trn-000007" parameterName="[IRAK1.IRAK1.IRAK1.IRAK1.IRAK4_2]-transform.2" _id="69c15a1cc1085e412ffbd1bb" first="1" second="0" type="5" pType="0" parameterId="trn-000007"/>
            <rateParametersDistr psiimId="trn-000008" parameterName="[IRAK1.IRAK1.IRAK1.IRAK1.IRAK4_3]-transform" _id="69c15a1cc1085e412ffbd1bc" first="1" second="0" type="5" pType="0" parameterId="trn-000008"/>
            <rateParametersDistr psiimId="trn-000009" parameterName="[IRAK2.IRAK2.IRAK2.IRAK2.IRAK4_2]-transform.2" _id="69c15a1cc1085e412ffbd1bd" first="1" second="0" type="5" pType="0" parameterId="trn-000009"/>
            <rateParametersDistr psiimId="trn-000010" parameterName="[IRAK2.IRAK2.IRAK2.IRAK2.IRAK4_3]-transform" _id="69c15a1cc1085e412ffbd1be" first="1" second="0" type="5" pType="0" parameterId="trn-000010"/>
            <rateParametersDistr psiimId="trn-000011" parameterName="[IRAK1_3]-transform" _id="69c15a1cc1085e412ffbd1bf" first="1" second="0" type="5" pType="0" parameterId="trn-000011"/>
            <rateParametersDistr psiimId="trn-000012" parameterName="[IRAK2_3]-transform" _id="69c15a1cc1085e412ffbd1c0" first="1" second="0" type="5" pType="0" parameterId="trn-000012"/>
            <rateParametersDistr psiimId="trn-000013" parameterName="[TRAF6.TRAF6.Ubc13.Uev1a_1]-transform" _id="69c15a1cc1085e412ffbd1c1" first="1" second="0" type="5" pType="0" parameterId="trn-000013"/>
            <rateParametersDistr psiimId="trn-000014" parameterName="[TAB1.TAB2.TAK1_2]-transform" _id="69c15a1cc1085e412ffbd1c2" first="0" second="3.41" type="1" pType="0" optionalMin="0.0002" optionalMax="2e+06" parameterId="trn-000014"/>
            <rateParametersDistr psiimId="trn-000015" parameterName="[TAB1.TAB2.TAK1_3]-transform" _id="69c15a1cc1085e412ffbd1c3" first="0" second="3.41" type="1" pType="0" optionalMin="0.0002" optionalMax="2e+06" parameterId="trn-000015"/>
            <rateParametersDistr psiimId="trn-000016" parameterName="[TAB1.TAB3.TAK1_2]-transform" _id="69c15a1cc1085e412ffbd1c4" first="0" second="3.41" type="1" pType="0" optionalMin="0.0002" optionalMax="2e+06" parameterId="trn-000016"/>
            <rateParametersDistr psiimId="trn-000017" parameterName="[TAB1.TAB3.TAK1_3]-transform" _id="69c15a1cc1085e412ffbd1c5" first="0" second="3.41" type="1" pType="0" optionalMin="0.0002" optionalMax="2e+06" parameterId="trn-000017"/>
            <rateParametersDistr psiimId="trn-000018" parameterName="[IKKab_x2.IKKab_x2.IKKab_x2.NEMO_x2.NEMO_x2.NEMO_x2.TAB1.TAB2.TAK1.TRAF6_1]-transform" _id="69c15a1cc1085e412ffbd1c6" first="1" second="0" type="5" pType="0" parameterId="trn-000018"/>
            <rateParametersDistr psiimId="trn-000019" parameterName="[IKKab_x2.IKKab_x2.IKKab_x2.NEMO_x2.NEMO_x2.NEMO_x2.TAB1.TAB3.TAK1.TRAF6_1]-transform" _id="69c15a1cc1085e412ffbd1c7" first="1" second="0" type="5" pType="0" parameterId="trn-000019"/>
            <rateParametersDistr psiimId="trn-000020" parameterName="[IKKab_x2.IKKab_x2.IKKab_x2.NEMO_x2.NEMO_x2.NEMO_x2.TAB1.TAB2.TAK1.TRAF6_3]-transform" _id="69c15a1cc1085e412ffbd1c8" first="1" second="0" type="5" pType="0" parameterId="trn-000020"/>
            <rateParametersDistr psiimId="trn-000021" parameterName="[IKKab_x2.IKKab_x2.IKKab_x2.NEMO_x2.NEMO_x2.NEMO_x2.TAB1.TAB3.TAK1.TRAF6_3]-transform" _id="69c15a1cc1085e412ffbd1c9" first="1" second="0" type="5" pType="0" parameterId="trn-000021"/>
            <rateParametersDistr psiimId="trn-000022" parameterName="[IKKab_x2.IKKab_x2.IKKab_x2.NEMO_x2.NEMO_x2.NEMO_x2_5]-transform" _id="69c15a1cc1085e412ffbd1ca" first="1" second="0" type="5" pType="0" parameterId="trn-000022"/>
            <rateParametersDistr psiimId="trn-000023" parameterName="[IKKab_x2.IKKab_x2.IKKab_x2.NEMO_x2.NEMO_x2.NEMO_x2_6]-transform" _id="69c15a1cc1085e412ffbd1cb" first="1" second="0" type="5" pType="0" parameterId="trn-000023"/>
            <rateParametersDistr psiimId="trn-000024" parameterName="[IKKab_x2.IKKab_x2.IKKab_x2.NEMO_x2.NEMO_x2.NEMO_x2_5]-transform.2" _id="69c15a1cc1085e412ffbd1cc" first="1" second="0" type="5" pType="0" parameterId="trn-000024"/>
            <rateParametersDistr psiimId="trn-000025" parameterName="[IKKab_x2.IKKab_x2.IKKab_x2.NEMO_x2.NEMO_x2.NEMO_x2_6]-transform.2" _id="69c15a1cc1085e412ffbd1cd" first="1" second="0" type="5" pType="0" parameterId="trn-000025"/>
            <rateParametersDistr psiimId="trn-000026" parameterName="[IKKab_x2.IKKab_x2.IKKab_x2.NEMO_x2.NEMO_x2.NEMO_x2_7]-transform" _id="69c15a1cc1085e412ffbd1ce" first="1" second="0" type="5" pType="0" parameterId="trn-000026"/>
            <rateParametersDistr psiimId="trn-000027" parameterName="[IKKab_x2.IKKab_x2.IKKab_x2.NEMO_x2.NEMO_x2.NEMO_x2_8]-transform" _id="69c15a1cc1085e412ffbd1cf" first="1" second="0" type="5" pType="0" parameterId="trn-000027"/>
            <rateParametersDistr psiimId="trn-000028" parameterName="[CD14.LBP.LPS_5]-transform" _id="69c15a1cc1085e412ffbd1d0" first="0" second="3.41" type="1" pType="0" optionalMin="0.0002" optionalMax="2e+06" parameterId="trn-000028"/>
            <rateParametersDistr psiimId="trn-000029" parameterName="[CD14.LBP.LPS.3_2]-transform" _id="69c15a1cc1085e412ffbd1d1" first="0" second="3.41" type="1" pType="0" optionalMin="0.0002" optionalMax="2e+06" parameterId="trn-000029"/>
            <rateParametersDistr psiimId="trn-000030" parameterName="[CD14.LPS.MD2_4]-transform" _id="69c15a1cc1085e412ffbd1d2" first="0" second="3.41" type="1" pType="0" optionalMin="0.0002" optionalMax="2e+06" parameterId="trn-000030"/>
            <rateParametersDistr psiimId="trn-000031" parameterName="[CD14.LPS.MD2.3_2]-transform" _id="69c15a1cc1085e412ffbd1d3" first="0" second="3.41" type="1" pType="0" optionalMin="0.0002" optionalMax="2e+06" parameterId="trn-000031"/>
            <rateParametersDistr psiimId="trn-000032" parameterName="[MAL.MyD88.MyD88.MyD88.MyD88.MyD88.MyD88_1]-transform" _id="69c15a1cc1085e412ffbd1d4" first="1" second="0" type="5" pType="0" parameterId="trn-000032"/>
            <rateParametersDistr psiimId="trn-000033" parameterName="[MAL.MyD88.MyD88.MyD88.MyD88.MyD88.MyD88.2_1]-transform" _id="69c15a1cc1085e412ffbd1d5" first="1" second="0" type="5" pType="0" parameterId="trn-000033"/>
            <rateParametersDistr psiimId="trn-000035" parameterName="[LPS_2]-transform" _id="69c15a1cc1085e412ffbd1d6" first="0" second="3.41" type="1" pType="0" optionalMin="0.0002" optionalMax="2e+06" parameterId="trn-000035"/>
            <rateParametersDistr psiimId="trn-000036" parameterName="[LBP_2]-transform" _id="69c15a1cc1085e412ffbd1d7" first="0" second="3.41" type="1" pType="0" optionalMin="0.0002" optionalMax="2e+06" parameterId="trn-000036"/>
            <rateParametersDistr psiimId="trn-000037" parameterName="[MD2_2]-transform" _id="69c15a1cc1085e412ffbd1d8" first="0" second="3.41" type="1" pType="0" optionalMin="0.0002" optionalMax="2e+06" parameterId="trn-000037"/>
            <rateParametersDistr psiimId="trn-000038" parameterName="[CD14_2]-transform" _id="69c15a1cc1085e412ffbd1d9" first="0" second="3.41" type="1" pType="0" optionalMin="0.0002" optionalMax="2e+06" parameterId="trn-000038"/>
            <rateParametersDistr psiimId="trn-000039" parameterName="[TLR4_2]-transform" _id="69c15a1cc1085e412ffbd1da" first="0" second="3.41" type="1" pType="0" optionalMin="0.0002" optionalMax="2e+06" parameterId="trn-000039"/>
            <rateParametersDistr psiimId="trn-000041" parameterName="[IRAK4_x4CG_5]-transform" _id="69c15a1cc1085e412ffbd1db" first="0" second="1.63" type="1" pType="0" optionalMin="0.000667" optionalMax="6.67e+06" parameterId="trn-000041"/>
            <rateParametersDistr psiimId="trn-000042" parameterName="[IRAK4_x4CG_6]-transform" _id="69c15a1cc1085e412ffbd1dc" first="0" second="3.41" type="1" pType="0" optionalMin="0.0002" optionalMax="2e+06" parameterId="trn-000042"/>
            <rateParametersDistr psiimId="trn-000043" parameterName="[IRAK1_x4CG.IRAK4_x4CG_1]-transform" _id="69c15a1cc1085e412ffbd1dd" first="0" second="3.41" type="1" pType="0" optionalMin="0.0002" optionalMax="2e+06" parameterId="trn-000043"/>
            <rateParametersDistr psiimId="trn-000044" parameterName="[IRAK2_x4CG.IRAK4_x4CG_1]-transform" _id="69c15a1cc1085e412ffbd1de" first="0" second="3.41" type="1" pType="0" optionalMin="0.0002" optionalMax="2e+06" parameterId="trn-000044"/>
            <rateParametersDistr psiimId="trn-000045" parameterName="[IRAK1_x4CG.IRAK4_x4CG_3]-transform" _id="69c15a1cc1085e412ffbd1df" first="0" second="3.41" type="1" pType="0" optionalMin="0.0002" optionalMax="2e+06" parameterId="trn-000045"/>
            <rateParametersDistr psiimId="trn-000046" parameterName="[IRAK2_x4CG.IRAK4_x4CG_3]-transform" _id="69c15a1cc1085e412ffbd1e0" first="0" second="3.41" type="1" pType="0" optionalMin="0.0002" optionalMax="2e+06" parameterId="trn-000046"/>
            <rateParametersDistr psiimId="trn-000047" parameterName="[IRAK1_x4CG.IRAK4_x4CG_3]-transform.2" _id="69c15a1cc1085e412ffbd1e1" first="0" second="3.41" type="1" pType="0" optionalMin="0.0002" optionalMax="2e+06" parameterId="trn-000047"/>
            <rateParametersDistr psiimId="trn-000048" parameterName="[IRAK2_x4CG.IRAK4_x4CG_3]-transform.2" _id="69c15a1cc1085e412ffbd1e2" first="0" second="3.41" type="1" pType="0" optionalMin="0.0002" optionalMax="2e+06" parameterId="trn-000048"/>
            <rateParametersDistr psiimId="trn-000049" parameterName="[IRAK1_x4CG.IRAK4_x4CG_5]-transform" _id="69c15a1cc1085e412ffbd1e3" first="0" second="3.41" type="1" pType="0" optionalMin="0.0002" optionalMax="2e+06" parameterId="trn-000049"/>
            <rateParametersDistr psiimId="trn-000050" parameterName="[IRAK2_x4CG.IRAK4_x4CG_5]-transform" _id="69c15a1cc1085e412ffbd1e4" first="0" second="3.41" type="1" pType="0" optionalMin="0.0002" optionalMax="2e+06" parameterId="trn-000050"/>
            <rateParametersDistr psiimId="trn-000051" parameterName="[IRAK1_x4CG_5]-transform" _id="69c15a1cc1085e412ffbd1e5" first="0" second="3.41" type="1" pType="0" optionalMin="0.0002" optionalMax="2e+06" parameterId="trn-000051"/>
            <rateParametersDistr psiimId="trn-000052" parameterName="[IRAK2_x4CG_5]-transform" _id="69c15a1cc1085e412ffbd1e6" first="0" second="3.41" type="1" pType="0" optionalMin="0.0002" optionalMax="2e+06" parameterId="trn-000052"/>
            <rateParametersDistr psiimId="trn-000053" parameterName="[TRAF6_x3CG.TRAF6_x3CG.Ubc13.Uev1a_2]-transform" _id="69c15a1cc1085e412ffbd1e7" first="0" second="3.41" type="1" pType="0" optionalMin="0.0002" optionalMax="2e+06" parameterId="trn-000053"/>
            <rateParametersDistr psiimId="trn-000054" parameterName="[IKKab_x6CG.NEMO_x6CG.TAB1.TAB2.TAK1.TRAF6_x3CG_1]-transform" _id="69c15a1cc1085e412ffbd1e8" first="0" second="3.41" type="1" pType="0" optionalMin="0.0002" optionalMax="2e+06" parameterId="trn-000054"/>
            <rateParametersDistr psiimId="trn-000055" parameterName="[IKKab_x6CG.NEMO_x6CG.TAB1.TAB2.TAK1.TRAF6_x3CG_3]-transform" _id="69c15a1cc1085e412ffbd1e9" first="0" second="3.41" type="1" pType="0" optionalMin="0.0002" optionalMax="2e+06" parameterId="trn-000055"/>
            <rateParametersDistr psiimId="trn-000056" parameterName="[IKKab_x6CG.NEMO_x6CG.TAB1.TAB3.TAK1.TRAF6_x3CG_1]-transform" _id="69c15a1cc1085e412ffbd1ea" first="0" second="3.41" type="1" pType="0" optionalMin="0.0002" optionalMax="2e+06" parameterId="trn-000056"/>
            <rateParametersDistr psiimId="trn-000057" parameterName="[IKKab_x6CG.NEMO_x6CG.TAB1.TAB3.TAK1.TRAF6_x3CG_3]-transform" _id="69c15a1cc1085e412ffbd1eb" first="0" second="3.41" type="1" pType="0" optionalMin="0.0002" optionalMax="2e+06" parameterId="trn-000057"/>
            <rateParametersDistr psiimId="trn-000058" parameterName="[IKKab_x6CG.NEMO_x6CG_7]-transform" _id="69c15a1cc1085e412ffbd1ec" first="0" second="3.41" type="1" pType="0" optionalMin="0.0002" optionalMax="2e+06" parameterId="trn-000058"/>
            <rateParametersDistr psiimId="trn-000059" parameterName="[IKKab_x6CG.NEMO_x6CG_8]-transform" _id="69c15a1cc1085e412ffbd1ed" first="0" second="3.41" type="1" pType="0" optionalMin="0.0002" optionalMax="2e+06" parameterId="trn-000059"/>
            <rateParametersDistr psiimId="trn-000060" parameterName="[IKKab_x6CG.NEMO_x6CG_7]-transform.2" _id="69c15a1cc1085e412ffbd1ee" first="0" second="3.41" type="1" pType="0" optionalMin="0.0002" optionalMax="2e+06" parameterId="trn-000060"/>
            <rateParametersDistr psiimId="trn-000061" parameterName="[IKKab_x6CG.NEMO_x6CG_8]-transform.2" _id="69c15a1cc1085e412ffbd1ef" first="0" second="3.41" type="1" pType="0" optionalMin="0.0002" optionalMax="2e+06" parameterId="trn-000061"/>
            <rateParametersDistr psiimId="trn-000062" parameterName="[IKKab_x6CG.NEMO_x6CG_9]-transform" _id="69c15a1cc1085e412ffbd1f0" first="0" second="3.41" type="1" pType="0" optionalMin="0.0002" optionalMax="2e+06" parameterId="trn-000062"/>
            <rateParametersDistr psiimId="trn-000063" parameterName="[IKKab_x6CG.NEMO_x6CG_10]-transform" _id="69c15a1cc1085e412ffbd1f1" first="0" second="3.41" type="1" pType="0" optionalMin="0.0002" optionalMax="2e+06" parameterId="trn-000063"/>
            <rateParametersDistr psiimId="trn-000064" parameterName="[NFkB2.NFkB2_1]-transform" _id="69c15a1cc1085e412ffbd1f2" first="0" second="3.41" type="1" pType="0" optionalMin="0.0002" optionalMax="2e+06" parameterId="trn-000064"/>
            <rateParametersDistr psiimId="trn-000065" parameterName="[NFkB2.NFkB2_2]-transform" _id="69c15a1cc1085e412ffbd1f3" first="0" second="3.41" type="1" pType="0" optionalMin="0.002" optionalMax="2e+07" parameterId="trn-000065"/>
            <rateParametersDistr psiimId="trn-000066" parameterName="[NFkB1.NFkB2_1]-transform" _id="69c15a1cc1085e412ffbd1f4" first="0" second="3.41" type="1" pType="0" optionalMin="0.0002" optionalMax="2e+06" parameterId="trn-000066"/>
            <rateParametersDistr psiimId="trn-000067" parameterName="[NFkB1.NFkB2_2]-transform" _id="69c15a1cc1085e412ffbd1f5" first="0" second="3.41" type="1" pType="0" optionalMin="0.002" optionalMax="2e+07" parameterId="trn-000067"/>
            <rateParametersDistr psiimId="trn-000068" parameterName="[NFkB2.RelA_1]-transform" _id="69c15a1cc1085e412ffbd1f6" first="0" second="3.41" type="1" pType="0" optionalMin="0.0002" optionalMax="2e+06" parameterId="trn-000068"/>
            <rateParametersDistr psiimId="trn-000069" parameterName="[NFkB2.RelA_2]-transform" _id="69c15a1cc1085e412ffbd1f7" first="0" second="3.41" type="1" pType="0" optionalMin="0.002" optionalMax="2e+07" parameterId="trn-000069"/>
            <rateParametersDistr psiimId="trn-000070" parameterName="[NFkB2.RelB_1]-transform" _id="69c15a1cc1085e412ffbd1f8" first="0" second="3.41" type="1" pType="0" optionalMin="0.0002" optionalMax="2e+06" parameterId="trn-000070"/>
            <rateParametersDistr psiimId="trn-000071" parameterName="[NFkB2.RelB_2]-transform" _id="69c15a1cc1085e412ffbd1f9" first="0" second="3.41" type="1" pType="0" optionalMin="0.002" optionalMax="2e+07" parameterId="trn-000071"/>
            <rateParametersDistr psiimId="trn-000072" parameterName="[NFkB2.cRel_1]-transform" _id="69c15a1cc1085e412ffbd1fa" first="0" second="3.41" type="1" pType="0" optionalMin="0.0002" optionalMax="2e+06" parameterId="trn-000072"/>
            <rateParametersDistr psiimId="trn-000073" parameterName="[NFkB2.cRel_2]-transform" _id="69c15a1cc1085e412ffbd1fb" first="0" second="3.41" type="1" pType="0" optionalMin="0.002" optionalMax="2e+07" parameterId="trn-000073"/>
            <rateParametersDistr psiimId="trn-000074" parameterName="[NFkB1.NFkB1_1]-transform" _id="69c15a1cc1085e412ffbd1fc" first="0" second="3.41" type="1" pType="0" optionalMin="0.0002" optionalMax="2e+06" parameterId="trn-000074"/>
            <rateParametersDistr psiimId="trn-000075" parameterName="[NFkB1.NFkB1_2]-transform" _id="69c15a1cc1085e412ffbd1fd" first="0" second="3.41" type="1" pType="0" optionalMin="0.002" optionalMax="2e+07" parameterId="trn-000075"/>
            <rateParametersDistr psiimId="trn-000076" parameterName="[NFkB1.RelA_1]-transform" _id="69c15a1cc1085e412ffbd1fe" first="0" second="3.41" type="1" pType="0" optionalMin="0.0002" optionalMax="2e+06" parameterId="trn-000076"/>
            <rateParametersDistr psiimId="trn-000077" parameterName="[NFkB1.RelA_2]-transform" _id="69c15a1cc1085e412ffbd1ff" first="0" second="3.41" type="1" pType="0" optionalMin="0.002" optionalMax="2e+07" parameterId="trn-000077"/>
            <rateParametersDistr psiimId="trn-000078" parameterName="[NFkB1.RelB_1]-transform" _id="69c15a1cc1085e412ffbd200" first="0" second="3.41" type="1" pType="0" optionalMin="0.0002" optionalMax="2e+06" parameterId="trn-000078"/>
            <rateParametersDistr psiimId="trn-000079" parameterName="[NFkB1.RelB_2]-transform" _id="69c15a1cc1085e412ffbd201" first="0" second="3.41" type="1" pType="0" optionalMin="0.002" optionalMax="2e+07" parameterId="trn-000079"/>
            <rateParametersDistr psiimId="trn-000080" parameterName="[NFkB1.cRel_1]-transform" _id="69c15a1cc1085e412ffbd202" first="0" second="3.41" type="1" pType="0" optionalMin="0.0002" optionalMax="2e+06" parameterId="trn-000080"/>
            <rateParametersDistr psiimId="trn-000081" parameterName="[NFkB1.cRel_2]-transform" _id="69c15a1cc1085e412ffbd203" first="0" second="3.41" type="1" pType="0" optionalMin="0.002" optionalMax="2e+07" parameterId="trn-000081"/>
            <rateParametersDistr psiimId="trn-000082" parameterName="[RelA.RelA_1]-transform" _id="69c15a1cc1085e412ffbd204" first="0" second="3.41" type="1" pType="0" optionalMin="0.0002" optionalMax="2e+06" parameterId="trn-000082"/>
            <rateParametersDistr psiimId="trn-000083" parameterName="[RelA.RelA_2]-transform" _id="69c15a1cc1085e412ffbd205" first="0" second="3.41" type="1" pType="0" optionalMin="0.002" optionalMax="2e+07" parameterId="trn-000083"/>
            <rateParametersDistr psiimId="trn-000084" parameterName="[RelA.cRel_1]-transform" _id="69c15a1cc1085e412ffbd206" first="0" second="3.41" type="1" pType="0" optionalMin="0.0002" optionalMax="2e+06" parameterId="trn-000084"/>
            <rateParametersDistr psiimId="trn-000085" parameterName="[RelA.cRel_2]-transform" _id="69c15a1cc1085e412ffbd207" first="0" second="3.41" type="1" pType="0" optionalMin="0.002" optionalMax="2e+07" parameterId="trn-000085"/>
            <rateParametersDistr psiimId="trn-000086" parameterName="[cRel.cRel_1]-transform" _id="69c15a1cc1085e412ffbd208" first="0" second="3.41" type="1" pType="0" optionalMin="0.0002" optionalMax="2e+06" parameterId="trn-000086"/>
            <rateParametersDistr psiimId="trn-000087" parameterName="[cRel.cRel_2]-transform" _id="69c15a1cc1085e412ffbd209" first="0" second="3.41" type="1" pType="0" optionalMin="0.002" optionalMax="2e+07" parameterId="trn-000087"/>
            <rateParametersDistr psiimId="trn-000088" parameterName="[MKK36_6]-transform" _id="69c15a1cc1085e412ffbd20a" first="0" second="3.41" type="1" pType="0" optionalMin="0.0002" optionalMax="2e+06" parameterId="trn-000088"/>
            <rateParametersDistr psiimId="trn-000089" parameterName="[MKK36_8]-transform" _id="69c15a1cc1085e412ffbd20b" first="0" second="3.41" type="1" pType="0" optionalMin="0.0002" optionalMax="2e+06" parameterId="trn-000089"/>
            <rateParametersDistr psiimId="trn-000090" parameterName="[MKK4_3]-transform" _id="69c15a1cc1085e412ffbd20c" first="0" second="3.41" type="1" pType="0" optionalMin="0.0002" optionalMax="2e+06" parameterId="trn-000090"/>
            <rateParametersDistr psiimId="trn-000091" parameterName="[MKK7_3]-transform" _id="69c15a1cc1085e412ffbd20d" first="0" second="3.41" type="1" pType="0" optionalMin="0.0002" optionalMax="2e+06" parameterId="trn-000091"/>
            <rateParametersDistr psiimId="trn-000092" parameterName="[TPL2_5]-transform" _id="69c15a1cc1085e412ffbd20e" first="0" second="3.41" type="1" pType="0" optionalMin="0.0002" optionalMax="2e+06" parameterId="trn-000092"/>
            <rateParametersDistr psiimId="trn-000093" parameterName="[MKK12_6]-transform" _id="69c15a1cc1085e412ffbd20f" first="0" second="3.41" type="1" pType="0" optionalMin="0.0002" optionalMax="2e+06" parameterId="trn-000093"/>
            <rateParametersDistr psiimId="trn-000094" parameterName="[MKK12_8]-transform" _id="69c15a1cc1085e412ffbd210" first="0" second="3.41" type="1" pType="0" optionalMin="0.0002" optionalMax="2e+06" parameterId="trn-000094"/>
            <rateParametersDistr psiimId="trn-000095" parameterName="[ERK12_6]-transform" _id="69c15a1cc1085e412ffbd211" first="0" second="3.41" type="1" pType="0" optionalMin="0.0002" optionalMax="2e+06" parameterId="trn-000095"/>
            <rateParametersDistr psiimId="trn-000096" parameterName="[ERK12_16]-transform" _id="69c15a1cc1085e412ffbd212" first="0" second="3.41" type="1" pType="0" optionalMin="0.0002" optionalMax="2e+06" parameterId="trn-000096"/>
            <rateParametersDistr psiimId="trn-000097" parameterName="[p38abgd_25]-transform" _id="69c15a1cc1085e412ffbd213" first="0" second="3.41" type="1" pType="0" optionalMin="0.0002" optionalMax="2e+06" parameterId="trn-000097"/>
            <rateParametersDistr psiimId="trn-000098" parameterName="[p38abgd_26]-transform" _id="69c15a1cc1085e412ffbd214" first="0" second="3.41" type="1" pType="0" optionalMin="0.0002" optionalMax="2e+06" parameterId="trn-000098"/>
            <rateParametersDistr psiimId="trn-000099" parameterName="[p38abgd_27]-transform" _id="69c15a1cc1085e412ffbd215" first="0" second="3.41" type="1" pType="0" optionalMin="0.0002" optionalMax="2e+06" parameterId="trn-000099"/>
            <rateParametersDistr psiimId="trn-000100" parameterName="[p38abgd_28]-transform" _id="69c15a1cc1085e412ffbd216" first="0" second="3.41" type="1" pType="0" optionalMin="0.0002" optionalMax="2e+06" parameterId="trn-000100"/>
            <rateParametersDistr psiimId="trn-000101" parameterName="[JNK123_21]-transform" _id="69c15a1cc1085e412ffbd217" first="0" second="3.41" type="1" pType="0" optionalMin="0.0002" optionalMax="2e+06" parameterId="trn-000101"/>
            <rateParametersDistr psiimId="trn-000102" parameterName="[JNK123_22]-transform" _id="69c15a1cc1085e412ffbd218" first="0" second="3.41" type="1" pType="0" optionalMin="0.0002" optionalMax="2e+06" parameterId="trn-000102"/>
            <rateParametersDistr psiimId="trn-000103" parameterName="[JNK123_23]-transform" _id="69c15a1cc1085e412ffbd219" first="0" second="3.41" type="1" pType="0" optionalMin="0.0002" optionalMax="2e+06" parameterId="trn-000103"/>
            <rateParametersDistr psiimId="trn-000104" parameterName="[ERK12_6]-transform.2" _id="69c15a1cc1085e412ffbd21a" first="0" second="3.41" type="1" pType="0" optionalMin="0.0002" optionalMax="2e+06" parameterId="trn-000104"/>
            <rateParametersDistr psiimId="trn-000105" parameterName="[ERK12_17]-transform" _id="69c15a1cc1085e412ffbd21b" first="0" second="3.41" type="1" pType="0" optionalMin="0.0002" optionalMax="2e+06" parameterId="trn-000105"/>
            <rateParametersDistr psiimId="trn-000106" parameterName="[ERK12_16]-transform.2" _id="69c15a1cc1085e412ffbd21c" first="0" second="3.41" type="1" pType="0" optionalMin="0.0002" optionalMax="2e+06" parameterId="trn-000106"/>
            <rateParametersDistr psiimId="trn-000107" parameterName="[ERK12_18]-transform" _id="69c15a1cc1085e412ffbd21d" first="0" second="3.41" type="1" pType="0" optionalMin="0.0002" optionalMax="2e+06" parameterId="trn-000107"/>
            <rateParametersDistr psiimId="trn-000108" parameterName="[JNK123_21]-transform.2" _id="69c15a1cc1085e412ffbd21e" first="0" second="3.41" type="1" pType="0" optionalMin="0.0002" optionalMax="2e+06" parameterId="trn-000108"/>
            <rateParametersDistr psiimId="trn-000109" parameterName="[JNK123_24]-transform" _id="69c15a1cc1085e412ffbd21f" first="0" second="3.41" type="1" pType="0" optionalMin="0.0002" optionalMax="2e+06" parameterId="trn-000109"/>
            <rateParametersDistr psiimId="trn-000110" parameterName="[JNK123_22]-transform.2" _id="69c15a1cc1085e412ffbd220" first="0" second="3.41" type="1" pType="0" optionalMin="0.0002" optionalMax="2e+06" parameterId="trn-000110"/>
            <rateParametersDistr psiimId="trn-000111" parameterName="[JNK123_25]-transform" _id="69c15a1cc1085e412ffbd221" first="0" second="3.41" type="1" pType="0" optionalMin="0.0002" optionalMax="2e+06" parameterId="trn-000111"/>
            <rateParametersDistr psiimId="trn-000112" parameterName="[JNK123_23]-transform.2" _id="69c15a1cc1085e412ffbd222" first="0" second="3.41" type="1" pType="0" optionalMin="0.0002" optionalMax="2e+06" parameterId="trn-000112"/>
            <rateParametersDistr psiimId="trn-000113" parameterName="[JNK123_26]-transform" _id="69c15a1cc1085e412ffbd223" first="0" second="3.41" type="1" pType="0" optionalMin="0.0002" optionalMax="2e+06" parameterId="trn-000113"/>
            <rateParametersDistr psiimId="trn-000114" parameterName="[p38abgd_25]-transform.2" _id="69c15a1cc1085e412ffbd224" first="0" second="3.41" type="1" pType="0" optionalMin="0.0002" optionalMax="2e+06" parameterId="trn-000114"/>
            <rateParametersDistr psiimId="trn-000115" parameterName="[p38abgd_29]-transform" _id="69c15a1cc1085e412ffbd225" first="0" second="3.41" type="1" pType="0" optionalMin="0.0002" optionalMax="2e+06" parameterId="trn-000115"/>
            <rateParametersDistr psiimId="trn-000116" parameterName="[p38abgd_26]-transform.2" _id="69c15a1cc1085e412ffbd226" first="0" second="3.41" type="1" pType="0" optionalMin="0.0002" optionalMax="2e+06" parameterId="trn-000116"/>
            <rateParametersDistr psiimId="trn-000117" parameterName="[p38abgd_30]-transform" _id="69c15a1cc1085e412ffbd227" first="0" second="3.41" type="1" pType="0" optionalMin="0.0002" optionalMax="2e+06" parameterId="trn-000117"/>
            <rateParametersDistr psiimId="trn-000118" parameterName="[p38abgd_27]-transform.2" _id="69c15a1cc1085e412ffbd228" first="0" second="3.41" type="1" pType="0" optionalMin="0.0002" optionalMax="2e+06" parameterId="trn-000118"/>
            <rateParametersDistr psiimId="trn-000119" parameterName="[p38abgd_31]-transform" _id="69c15a1cc1085e412ffbd229" first="0" second="3.41" type="1" pType="0" optionalMin="0.0002" optionalMax="2e+06" parameterId="trn-000119"/>
            <rateParametersDistr psiimId="trn-000120" parameterName="[p38abgd_28]-transform.2" _id="69c15a1cc1085e412ffbd22a" first="0" second="3.41" type="1" pType="0" optionalMin="0.0002" optionalMax="2e+06" parameterId="trn-000120"/>
            <rateParametersDistr psiimId="trn-000121" parameterName="[p38abgd_32]-transform" _id="69c15a1cc1085e412ffbd22b" first="0" second="3.41" type="1" pType="0" optionalMin="0.0002" optionalMax="2e+06" parameterId="trn-000121"/>
            <rateParametersDistr psiimId="trn-000122" parameterName="[MSK1_3]-transform" _id="69c15a1cc1085e412ffbd22c" first="0" second="3.41" type="1" pType="0" optionalMin="0.0002" optionalMax="2e+06" parameterId="trn-000122"/>
            <rateParametersDistr psiimId="trn-000123" parameterName="[ELK1_x2_3]-transform" _id="69c15a1cc1085e412ffbd22d" first="0" second="3.41" type="1" pType="0" optionalMin="0.0002" optionalMax="2e+06" parameterId="trn-000123"/>
            <rateParametersDistr psiimId="trn-000124" parameterName="[ELF4_3]-transform" _id="69c15a1cc1085e412ffbd22e" first="0" second="3.41" type="1" pType="0" optionalMin="0.0002" optionalMax="2e+06" parameterId="trn-000124"/>
            <rateParametersDistr psiimId="trn-000125" parameterName="[ELF4_3]-transform.2" _id="69c15a1cc1085e412ffbd22f" first="0" second="3.41" type="1" pType="0" optionalMin="0.0002" optionalMax="2e+06" parameterId="trn-000125"/>
            <rateParametersDistr psiimId="trn-000126" parameterName="[ELF4_4]-transform" _id="69c15a1cc1085e412ffbd230" first="0" second="3.41" type="1" pType="0" optionalMin="0.002" optionalMax="2e+07" parameterId="trn-000126"/>
            <rateParametersDistr psiimId="trn-000127" parameterName="[FOS_3]-transform" _id="69c15a1cc1085e412ffbd231" first="0" second="3.41" type="1" pType="0" optionalMin="0.0002" optionalMax="2e+06" parameterId="trn-000127"/>
            <rateParametersDistr psiimId="trn-000128" parameterName="[FOS_3]-transform.2" _id="69c15a1cc1085e412ffbd232" first="0" second="3.41" type="1" pType="0" optionalMin="0.0002" optionalMax="2e+06" parameterId="trn-000128"/>
            <rateParametersDistr psiimId="trn-000129" parameterName="[FOS_4]-transform" _id="69c15a1cc1085e412ffbd233" first="0" second="3.41" type="1" pType="0" optionalMin="0.002" optionalMax="2e+07" parameterId="trn-000129"/>
            <rateParametersDistr psiimId="trn-000130" parameterName="[JunABD_13]-transform" _id="69c15a1cc1085e412ffbd234" first="0" second="3.41" type="1" pType="0" optionalMin="0.0002" optionalMax="2e+06" parameterId="trn-000130"/>
            <rateParametersDistr psiimId="trn-000131" parameterName="[JunABD_14]-transform" _id="69c15a1cc1085e412ffbd235" first="0" second="3.41" type="1" pType="0" optionalMin="0.0002" optionalMax="2e+06" parameterId="trn-000131"/>
            <rateParametersDistr psiimId="trn-000132" parameterName="[JunABD_15]-transform" _id="69c15a1cc1085e412ffbd236" first="0" second="3.41" type="1" pType="0" optionalMin="0.0002" optionalMax="2e+06" parameterId="trn-000132"/>
            <rateParametersDistr psiimId="trn-000133" parameterName="[LPS_1]-transform" _id="69c15a1cc1085e412ffbd237" first="0" second="3.41" type="1" pType="0" optionalMin="0.0002" optionalMax="2e+06" parameterId="trn-000133"/>
            <rateParametersDistr psiimId="trn-000134" parameterName="[LBP_1]-transform" _id="69c15a1cc1085e412ffbd238" first="0" second="3.41" type="1" pType="0" optionalMin="0.0002" optionalMax="2e+06" parameterId="trn-000134"/>
            <rateParametersDistr psiimId="trn-000136" parameterName="[MD2_1]-transform" _id="69c15a1cc1085e412ffbd239" first="0" second="3.41" type="1" pType="0" optionalMin="0.0002" optionalMax="2e+06" parameterId="trn-000136"/>
            <rateParametersDistr psiimId="trn-000138" parameterName="[CD14.LPS_1]-transform" _id="69c15a1cc1085e412ffbd23a" first="0" second="3.41" type="1" pType="0" optionalMin="0.0002" optionalMax="2e+06" parameterId="trn-000138"/>
            <rateParametersDistr psiimId="trn-000139" parameterName="[LPS.LPS.MD2.MD2.TLR4.TLR4_1]-transform" _id="69c15a1cc1085e412ffbd23b" first="0" second="3.41" type="1" pType="0" optionalMin="0.0002" optionalMax="2e+06" parameterId="trn-000139"/>
            <rateParametersDistr psiimId="trn-000140" parameterName="[IRAK4_x4CG.MAL_x4CG.MyD88_x6CG_1]-transform" _id="69c15a1cc1085e412ffbd23c" first="0" second="3.41" type="1" pType="0" optionalMin="0.0002" optionalMax="2e+06" parameterId="trn-000140"/>
            <rateParametersDistr psiimId="trn-000141" parameterName="[IRAK1_x4CG.IRAK4_x4CG.MAL_x4CG.MyD88_x6CG_1]-transform" _id="69c15a1cc1085e412ffbd23d" first="0" second="3.41" type="1" pType="0" optionalMin="0.0002" optionalMax="2e+06" parameterId="trn-000141"/>
            <rateParametersDistr psiimId="trn-000142" parameterName="[IRAK4_x4CG_7]-transform" _id="69c15a1cc1085e412ffbd23e" first="0" second="3.41" type="1" pType="0" optionalMin="0.0002" optionalMax="2e+06" parameterId="trn-000142"/>
            <rateParametersDistr psiimId="trn-000143" parameterName="[IRAK1_x4CG_8]-transform" _id="69c15a1cc1085e412ffbd23f" first="0" second="3.41" type="1" pType="0" optionalMin="0.0002" optionalMax="2e+06" parameterId="trn-000143"/>
            <rateParametersDistr psiimId="trn-000144" parameterName="[IRAK2_x4CG_8]-transform" _id="69c15a1cc1085e412ffbd240" first="0" second="3.41" type="1" pType="0" optionalMin="0.0002" optionalMax="2e+06" parameterId="trn-000144"/>
            <RateConstraint _id="69c15a1cc1085e412ffbd241" rateParameterDistributionMapId="69c15a1cc1085e412ffbcfe6">
                <RateConstraintEntry _id="69c15a1cc1085e412ffbd284" name="KD_K63Ub_TAB2" rateConstraintType="0" rowIndex="6">
                    <RateConstraintControllingParameterEntryContent controllingRateParameterPsiimId="cpd-000065" parameterType="1">
                        <DependingRateParameter _id="69c15a1cc1085e412ffbd285" rateParameterPsiimId="cpi-000056" parameterType="0" factor="7020" rowIndex="0"/>
                    </RateConstraintControllingParameterEntryContent>
                </RateConstraintEntry>
                <RateConstraintEntry _id="69c15a1cc1085e412ffbd24b" name="Eq_kon_p50_RelB" rateConstraintType="0" rowIndex="31">
                    <RateConstraintControllingParameterEntryContent controllingRateParameterPsiimId="cpi-000126" parameterType="0">
                        <DependingRateParameter _id="69c15a1cc1085e412ffbd24c" rateParameterPsiimId="cpi-000127" parameterType="0" factor="1" rowIndex="0"/>
                    </RateConstraintControllingParameterEntryContent>
                </RateConstraintEntry>
                <RateConstraintEntry _id="69c15a1cc1085e412ffbd246" name="KD_RelA_RelA" rateConstraintType="0" rowIndex="33">
                    <RateConstraintControllingParameterEntryContent controllingRateParameterPsiimId="cpd-000132" parameterType="1">
                        <DependingRateParameter _id="69c15a1cc1085e412ffbd248" rateParameterPsiimId="cpi-000130" parameterType="0" factor="2.22e+07" rowIndex="0"/>
                        <DependingRateParameter _id="69c15a1cc1085e412ffbd247" rateParameterPsiimId="cpi-000131" parameterType="0" factor="2.22e+07" rowIndex="1"/>
                    </RateConstraintControllingParameterEntryContent>
                </RateConstraintEntry>
                <RateConstraintEntry _id="69c15a1cc1085e412ffbd286" name="KD_p50_RelA" rateConstraintType="0" rowIndex="30">
                    <RateConstraintControllingParameterEntryContent controllingRateParameterPsiimId="cpd-000129" parameterType="1">
                        <DependingRateParameter _id="69c15a1cc1085e412ffbd287" rateParameterPsiimId="cpi-000125" parameterType="0" factor="943000" rowIndex="1"/>
                        <DependingRateParameter _id="69c15a1cc1085e412ffbd288" rateParameterPsiimId="cpi-000124" parameterType="0" factor="2.17e+06" rowIndex="0"/>
                    </RateConstraintControllingParameterEntryContent>
                </RateConstraintEntry>
                <RateConstraintEntry _id="69c15a1cc1085e412ffbd280" name="KD_K63UbCG_TAB2" rateConstraintType="0" rowIndex="20">
                    <RateConstraintControllingParameterEntryContent controllingRateParameterPsiimId="cpd-000107" parameterType="1">
                        <DependingRateParameter _id="69c15a1cc1085e412ffbd281" rateParameterPsiimId="cpi-000096" parameterType="0" factor="7020" rowIndex="0"/>
                    </RateConstraintControllingParameterEntryContent>
                </RateConstraintEntry>
                <RateConstraintEntry _id="69c15a1cc1085e412ffbd25b" name="Eq_kon_p52_p52" rateConstraintType="0" rowIndex="24">
                    <RateConstraintControllingParameterEntryContent controllingRateParameterPsiimId="cpi-000112" parameterType="0">
                        <DependingRateParameter _id="69c15a1cc1085e412ffbd25c" rateParameterPsiimId="cpi-000113" parameterType="0" factor="1" rowIndex="0"/>
                    </RateConstraintControllingParameterEntryContent>
                </RateConstraintEntry>
                <RateConstraintEntry _id="69c15a1cc1085e412ffbd28b" name="Eq_ktrans_TAK1_IKKbCG" rateConstraintType="0" rowIndex="23">
                    <RateConstraintControllingParameterEntryContent controllingRateParameterPsiimId="trn-000055" parameterType="2">
                        <DependingRateParameter _id="69c15a1cc1085e412ffbd28c" rateParameterPsiimId="trn-000057" parameterType="2" factor="1" rowIndex="0"/>
                    </RateConstraintControllingParameterEntryContent>
                </RateConstraintEntry>
                <RateConstraintEntry _id="69c15a1cc1085e412ffbd267" name="KD_IRAK4_IRAK4" rateConstraintType="0" rowIndex="1">
                    <RateConstraintControllingParameterEntryContent controllingRateParameterPsiimId="cpi-000024" parameterType="0">
                        <DependingRateParameter _id="69c15a1cc1085e412ffbd268" rateParameterPsiimId="cpd-000026" parameterType="1" factor="2.5e-06" rowIndex="0"/>
                    </RateConstraintControllingParameterEntryContent>
                </RateConstraintEntry>
                <RateConstraintEntry _id="69c15a1cc1085e412ffbd242" name="KD_Ubc13_TRAF6" rateConstraintType="0" rowIndex="5">
                    <RateConstraintControllingParameterEntryContent controllingRateParameterPsiimId="cpi-000044" parameterType="0">
                        <DependingRateParameter _id="69c15a1cc1085e412ffbd243" rateParameterPsiimId="cpd-000053" parameterType="1" factor="0.00039" rowIndex="0"/>
                    </RateConstraintControllingParameterEntryContent>
                </RateConstraintEntry>
                <RateConstraintEntry _id="69c15a1cc1085e412ffbd244" name="KD_Ubc13_TRAF6CG" rateConstraintType="0" rowIndex="19">
                    <RateConstraintControllingParameterEntryContent controllingRateParameterPsiimId="cpi-000092" parameterType="0">
                        <DependingRateParameter _id="69c15a1cc1085e412ffbd245" rateParameterPsiimId="cpd-000100" parameterType="1" factor="0.00039" rowIndex="0"/>
                    </RateConstraintControllingParameterEntryContent>
                </RateConstraintEntry>
                <RateConstraintEntry _id="69c15a1cc1085e412ffbd290" name="KD_RelA_cRel" rateConstraintType="0" rowIndex="34">
                    <RateConstraintControllingParameterEntryContent controllingRateParameterPsiimId="cpd-000133" parameterType="1">
                        <DependingRateParameter _id="69c15a1cc1085e412ffbd291" rateParameterPsiimId="cpi-000132" parameterType="0" factor="1.85e+08" rowIndex="0"/>
                        <DependingRateParameter _id="69c15a1cc1085e412ffbd292" rateParameterPsiimId="cpi-000133" parameterType="0" factor="1.85e+08" rowIndex="1"/>
                    </RateConstraintControllingParameterEntryContent>
                </RateConstraintEntry>
                <RateConstraintEntry _id="69c15a1cc1085e412ffbd26b" name="Eq_ktrans_TAK1_IKKaCG" rateConstraintType="0" rowIndex="22">
                    <RateConstraintControllingParameterEntryContent controllingRateParameterPsiimId="trn-000054" parameterType="2">
                        <DependingRateParameter _id="69c15a1cc1085e412ffbd26c" rateParameterPsiimId="trn-000056" parameterType="2" factor="1" rowIndex="0"/>
                    </RateConstraintControllingParameterEntryContent>
                </RateConstraintEntry>
                <RateConstraintEntry _id="69c15a1cc1085e412ffbd27a" name="Eq_kon_p52_cRel" rateConstraintType="0" rowIndex="28">
                    <RateConstraintControllingParameterEntryContent controllingRateParameterPsiimId="cpi-000120" parameterType="0">
                        <DependingRateParameter _id="69c15a1cc1085e412ffbd27b" rateParameterPsiimId="cpi-000121" parameterType="0" factor="1" rowIndex="0"/>
                    </RateConstraintControllingParameterEntryContent>
                </RateConstraintEntry>
                <RateConstraintEntry _id="69c15a1cc1085e412ffbd25f" name="Eq_kon_p50_p50" rateConstraintType="0" rowIndex="29">
                    <RateConstraintControllingParameterEntryContent controllingRateParameterPsiimId="cpi-000122" parameterType="0">
                        <DependingRateParameter _id="69c15a1cc1085e412ffbd260" rateParameterPsiimId="cpi-000123" parameterType="0" factor="1" rowIndex="0"/>
                    </RateConstraintControllingParameterEntryContent>
                </RateConstraintEntry>
                <RateConstraintEntry _id="69c15a1cc1085e412ffbd273" name="Eq_kon_p52_RelB" rateConstraintType="0" rowIndex="27">
                    <RateConstraintControllingParameterEntryContent controllingRateParameterPsiimId="cpi-000118" parameterType="0">
                        <DependingRateParameter _id="69c15a1cc1085e412ffbd274" rateParameterPsiimId="cpi-000119" parameterType="0" factor="1" rowIndex="0"/>
                    </RateConstraintControllingParameterEntryContent>
                </RateConstraintEntry>
                <RateConstraintEntry _id="69c15a1cc1085e412ffbd25d" name="Eq_ktrans_TAK1_IKKa" rateConstraintType="0" rowIndex="12">
                    <RateConstraintControllingParameterEntryContent controllingRateParameterPsiimId="trn-000018" parameterType="2">
                        <DependingRateParameter _id="69c15a1cc1085e412ffbd25e" rateParameterPsiimId="trn-000019" parameterType="2" factor="1" rowIndex="0"/>
                    </RateConstraintControllingParameterEntryContent>
                </RateConstraintEntry>
                <RateConstraintEntry _id="69c15a1cc1085e412ffbd26f" name="Eq_kon_CD14_LBP" rateConstraintType="0" rowIndex="15">
                    <RateConstraintControllingParameterEntryContent controllingRateParameterPsiimId="cpi-000005" parameterType="0">
                        <DependingRateParameter _id="69c15a1cc1085e412ffbd270" rateParameterPsiimId="cpi-000079" parameterType="0" factor="1" rowIndex="0"/>
                    </RateConstraintControllingParameterEntryContent>
                </RateConstraintEntry>
                <RateConstraintEntry _id="69c15a1cc1085e412ffbd263" name="Eq_kon_cRel_cRel" rateConstraintType="0" rowIndex="35">
                    <RateConstraintControllingParameterEntryContent controllingRateParameterPsiimId="cpi-000134" parameterType="0">
                        <DependingRateParameter _id="69c15a1cc1085e412ffbd264" rateParameterPsiimId="cpi-000135" parameterType="0" factor="1" rowIndex="0"/>
                    </RateConstraintControllingParameterEntryContent>
                </RateConstraintEntry>
                <RateConstraintEntry _id="69c15a1cc1085e412ffbd249" name="KD_IRAK4x2_IRAK4" rateConstraintType="0" rowIndex="2">
                    <RateConstraintControllingParameterEntryContent controllingRateParameterPsiimId="cpi-000025" parameterType="0">
                        <DependingRateParameter _id="69c15a1cc1085e412ffbd24a" rateParameterPsiimId="cpd-000027" parameterType="1" factor="2.5e-06" rowIndex="0"/>
                    </RateConstraintControllingParameterEntryContent>
                </RateConstraintEntry>
                <RateConstraintEntry _id="69c15a1cc1085e412ffbd28d" name="Eq_koff_NEMO_IKKb" rateConstraintType="0" rowIndex="11">
                    <RateConstraintControllingParameterEntryContent controllingRateParameterPsiimId="cpd-000072" parameterType="1">
                        <DependingRateParameter _id="69c15a1cc1085e412ffbd28e" rateParameterPsiimId="cpd-000076" parameterType="1" factor="1" rowIndex="1"/>
                        <DependingRateParameter _id="69c15a1cc1085e412ffbd28f" rateParameterPsiimId="cpd-000074" parameterType="1" factor="1" rowIndex="0"/>
                    </RateConstraintControllingParameterEntryContent>
                </RateConstraintEntry>
                <RateConstraintEntry _id="69c15a1cc1085e412ffbd261" name="Eq_kon_MD2_TLR4" rateConstraintType="0" rowIndex="17">
                    <RateConstraintControllingParameterEntryContent controllingRateParameterPsiimId="cpi-000009" parameterType="0">
                        <DependingRateParameter _id="69c15a1cc1085e412ffbd262" rateParameterPsiimId="cpi-000081" parameterType="0" factor="1" rowIndex="0"/>
                    </RateConstraintControllingParameterEntryContent>
                </RateConstraintEntry>
                <RateConstraintEntry _id="69c15a1cc1085e412ffbd27c" name="Eq_kon_p52_RelA" rateConstraintType="0" rowIndex="26">
                    <RateConstraintControllingParameterEntryContent controllingRateParameterPsiimId="cpi-000116" parameterType="0">
                        <DependingRateParameter _id="69c15a1cc1085e412ffbd27d" rateParameterPsiimId="cpi-000117" parameterType="0" factor="1" rowIndex="0"/>
                    </RateConstraintControllingParameterEntryContent>
                </RateConstraintEntry>
                <RateConstraintEntry _id="69c15a1cc1085e412ffbd252" name="Eq_kon_NEMO_IKKa" rateConstraintType="0" rowIndex="8">
                    <RateConstraintControllingParameterEntryContent controllingRateParameterPsiimId="cpi-000062" parameterType="0">
                        <DependingRateParameter _id="69c15a1cc1085e412ffbd253" rateParameterPsiimId="cpi-000066" parameterType="0" factor="1" rowIndex="1"/>
                        <DependingRateParameter _id="69c15a1cc1085e412ffbd254" rateParameterPsiimId="cpi-000064" parameterType="0" factor="1" rowIndex="0"/>
                    </RateConstraintControllingParameterEntryContent>
                </RateConstraintEntry>
                <RateConstraintEntry _id="69c15a1cc1085e412ffbd24d" name="KD_p50_cRel" rateConstraintType="0" rowIndex="32">
                    <RateConstraintControllingParameterEntryContent controllingRateParameterPsiimId="cpd-000131" parameterType="1">
                        <DependingRateParameter _id="69c15a1cc1085e412ffbd24f" rateParameterPsiimId="cpi-000129" parameterType="0" factor="3.33e+08" rowIndex="1"/>
                        <DependingRateParameter _id="69c15a1cc1085e412ffbd24e" rateParameterPsiimId="cpi-000128" parameterType="0" factor="3.33e+08" rowIndex="0"/>
                    </RateConstraintControllingParameterEntryContent>
                </RateConstraintEntry>
                <RateConstraintEntry _id="69c15a1cc1085e412ffbd289" name="KD_IRAK4x3_IRAK4" rateConstraintType="0" rowIndex="3">
                    <RateConstraintControllingParameterEntryContent controllingRateParameterPsiimId="cpi-000026" parameterType="0">
                        <DependingRateParameter _id="69c15a1cc1085e412ffbd28a" rateParameterPsiimId="cpd-000028" parameterType="1" factor="2.5e-06" rowIndex="0"/>
                    </RateConstraintControllingParameterEntryContent>
                </RateConstraintEntry>
                <RateConstraintEntry _id="69c15a1cc1085e412ffbd282" name="Eq_kon_LBP_LPS" rateConstraintType="0" rowIndex="14">
                    <RateConstraintControllingParameterEntryContent controllingRateParameterPsiimId="cpi-000004" parameterType="0">
                        <DependingRateParameter _id="69c15a1cc1085e412ffbd283" rateParameterPsiimId="cpi-000078" parameterType="0" factor="1" rowIndex="0"/>
                    </RateConstraintControllingParameterEntryContent>
                </RateConstraintEntry>
                <RateConstraintEntry _id="69c15a1cc1085e412ffbd27e" name="Eq_kon_p52_p50" rateConstraintType="0" rowIndex="25">
                    <RateConstraintControllingParameterEntryContent controllingRateParameterPsiimId="cpi-000114" parameterType="0">
                        <DependingRateParameter _id="69c15a1cc1085e412ffbd27f" rateParameterPsiimId="cpi-000115" parameterType="0" factor="1" rowIndex="0"/>
                    </RateConstraintControllingParameterEntryContent>
                </RateConstraintEntry>
                <RateConstraintEntry _id="69c15a1cc1085e412ffbd275" name="Eq_kon_NEMO_IKKb" rateConstraintType="0" rowIndex="10">
                    <RateConstraintControllingParameterEntryContent controllingRateParameterPsiimId="cpi-000063" parameterType="0">
                        <DependingRateParameter _id="69c15a1cc1085e412ffbd277" rateParameterPsiimId="cpi-000067" parameterType="0" factor="1" rowIndex="1"/>
                        <DependingRateParameter _id="69c15a1cc1085e412ffbd276" rateParameterPsiimId="cpi-000065" parameterType="0" factor="1" rowIndex="0"/>
                    </RateConstraintControllingParameterEntryContent>
                </RateConstraintEntry>
                <RateConstraintEntry _id="69c15a1cc1085e412ffbd258" name="Eq_koff_NEMO_IKKa" rateConstraintType="0" rowIndex="9">
                    <RateConstraintControllingParameterEntryContent controllingRateParameterPsiimId="cpd-000071" parameterType="1">
                        <DependingRateParameter _id="69c15a1cc1085e412ffbd25a" rateParameterPsiimId="cpd-000073" parameterType="1" factor="1" rowIndex="0"/>
                        <DependingRateParameter _id="69c15a1cc1085e412ffbd259" rateParameterPsiimId="cpd-000075" parameterType="1" factor="1" rowIndex="1"/>
                    </RateConstraintControllingParameterEntryContent>
                </RateConstraintEntry>
                <RateConstraintEntry _id="69c15a1cc1085e412ffbd278" name="KD_K63M1Ub_NEMO" rateConstraintType="0" rowIndex="7">
                    <RateConstraintControllingParameterEntryContent controllingRateParameterPsiimId="cpd-000077" parameterType="1">
                        <DependingRateParameter _id="69c15a1cc1085e412ffbd279" rateParameterPsiimId="cpi-000068" parameterType="0" factor="440000" rowIndex="0"/>
                    </RateConstraintControllingParameterEntryContent>
                </RateConstraintEntry>
                <RateConstraintEntry _id="69c15a1cc1085e412ffbd255" name="Eq_kon_TRAF6x3_TRAF6x3" rateConstraintType="0" rowIndex="4">
                    <RateConstraintControllingParameterEntryContent controllingRateParameterPsiimId="cpi-000070" parameterType="0">
                        <DependingRateParameter _id="69c15a1cc1085e412ffbd257" rateParameterPsiimId="cpi-000071" parameterType="0" factor="1" rowIndex="0"/>
                        <DependingRateParameter _id="69c15a1cc1085e412ffbd256" rateParameterPsiimId="cpi-000101" parameterType="0" factor="1" rowIndex="1"/>
                    </RateConstraintControllingParameterEntryContent>
                </RateConstraintEntry>
                <RateConstraintEntry _id="69c15a1cc1085e412ffbd26d" name="Eq_ktrans_TAK1_IKKb" rateConstraintType="0" rowIndex="13">
                    <RateConstraintControllingParameterEntryContent controllingRateParameterPsiimId="trn-000020" parameterType="2">
                        <DependingRateParameter _id="69c15a1cc1085e412ffbd26e" rateParameterPsiimId="trn-000021" parameterType="2" factor="1" rowIndex="0"/>
                    </RateConstraintControllingParameterEntryContent>
                </RateConstraintEntry>
                <RateConstraintEntry _id="69c15a1cc1085e412ffbd265" name="KD_MAL_PI45P2" rateConstraintType="0" rowIndex="0">
                    <RateConstraintControllingParameterEntryContent controllingRateParameterPsiimId="cpd-000013" parameterType="1">
                        <DependingRateParameter _id="69c15a1cc1085e412ffbd266" rateParameterPsiimId="cpi-000011" parameterType="0" factor="4.29e+06" rowIndex="0"/>
                    </RateConstraintControllingParameterEntryContent>
                </RateConstraintEntry>
                <RateConstraintEntry _id="69c15a1cc1085e412ffbd250" name="KD_K63M1UbCG_NEMOCG" rateConstraintType="0" rowIndex="21">
                    <RateConstraintControllingParameterEntryContent controllingRateParameterPsiimId="cpd-000111" parameterType="1">
                        <DependingRateParameter _id="69c15a1cc1085e412ffbd251" rateParameterPsiimId="cpi-000100" parameterType="0" factor="440000" rowIndex="0"/>
                    </RateConstraintControllingParameterEntryContent>
                </RateConstraintEntry>
                <RateConstraintEntry _id="69c15a1cc1085e412ffbd269" name="Eq_kon_CD14_MD2" rateConstraintType="0" rowIndex="16">
                    <RateConstraintControllingParameterEntryContent controllingRateParameterPsiimId="cpi-000007" parameterType="0">
                        <DependingRateParameter _id="69c15a1cc1085e412ffbd26a" rateParameterPsiimId="cpi-000080" parameterType="0" factor="1" rowIndex="0"/>
                    </RateConstraintControllingParameterEntryContent>
                </RateConstraintEntry>
                <RateConstraintEntry _id="69c15a1cc1085e412ffbd271" name="Eq_kon_TLR4_TLR4" rateConstraintType="0" rowIndex="18">
                    <RateConstraintControllingParameterEntryContent controllingRateParameterPsiimId="cpi-000010" parameterType="0">
                        <DependingRateParameter _id="69c15a1cc1085e412ffbd272" rateParameterPsiimId="cpi-000082" parameterType="0" factor="1" rowIndex="0"/>
                    </RateConstraintControllingParameterEntryContent>
                </RateConstraintEntry>
            </RateConstraint>
        </RateParameterDistributionMap>
    </RateParameterDistributionMapSet>
    <FilterConstraintSet>
        <FilterConstraint _id="69c15a1cc1085e412ffbea0b" name="Filter_Constraint_20_CG" isValid="true" checkMinimalConc="true" minimalConc="1e-11" minimalConcPenaltyScore="10000">
            <FilterConstraintFactor _id="69c15a1cc1085e412ffbee48" factor="IRAK2_x4CG_3_30nM_30min" observableComplex="IRAK2_x4CG_3" normalizationComplex="(No normalization)" protocolId="69c15a1bc1085e412ffbbe24" time="2400" rowIndex="0"/>
            <FilterConstraintFactor _id="69c15a1cc1085e412ffbee47" factor="IRAK2_x4CG_3_30nM_15min" observableComplex="IRAK2_x4CG_3" normalizationComplex="(No normalization)" protocolId="69c15a1bc1085e412ffbbe24" time="1500" rowIndex="1"/>
            <FilterConstraintFactor _id="69c15a1cc1085e412ffbee44" factor="IRAK4_x4CG_2_30nM_15min" observableComplex="IRAK4_x4CG_2 (Mem)" normalizationComplex="(No normalization)" protocolId="69c15a1bc1085e412ffbbe24" time="1500" rowIndex="2"/>
            <FilterConstraintFactor _id="69c15a1cc1085e412ffbee45" factor="IKKab_x6CG_3_100nM_60min" observableComplex="IKKab_x6CG_3" normalizationComplex="(No normalization)" protocolId="69c15a1bc1085e412ffbbe27" time="4200" rowIndex="3"/>
            <FilterConstraintFactor _id="69c15a1cc1085e412ffbee46" factor="IRAK1_x4CG_IRAK4_x4CG_2_30nM_60min" observableComplex="IRAK1_x4CG.IRAK4_x4CG_2 (Mem)" normalizationComplex="(No normalization)" protocolId="69c15a1bc1085e412ffbbe24" time="4200" rowIndex="4"/>
            <FilterConstraintFactor _id="69c15a1cc1085e412ffbee41" factor="IRAK2_x4CG_IRAK4_x4CG_2_30nM_30min" observableComplex="IRAK2_x4CG.IRAK4_x4CG_2 (Mem)" normalizationComplex="(No normalization)" protocolId="69c15a1bc1085e412ffbbe24" time="2400" rowIndex="5"/>
            <FilterConstraintFactor _id="69c15a1cc1085e412ffbee43" factor="IRAK4_x4CG_MyD88_x6CG_3_30nM_30min" observableComplex="IRAK4_x4CG.MyD88_x6CG_3 (Mem)" normalizationComplex="(No normalization)" protocolId="69c15a1bc1085e412ffbbe24" time="2400" rowIndex="6"/>
            <FilterConstraintFactor _id="69c15a1cc1085e412ffbee42" factor="MAL_x4CG_MyD88_x6CG_3_30nM_30min_RowA" observableComplex="MAL_x4CG.MyD88_x6CG_3 (Mem)" normalizationComplex="(No normalization)" protocolId="69c15a1bc1085e412ffbbe24" time="2400" rowIndex="7"/>
            <FilterConstraintFactor _id="69c15a1cc1085e412ffbee3e" factor="MAL_x4CG_MyD88_x6CG_3_30nM_30min_RowB" observableComplex="MAL_x4CG.MyD88_x6CG_3 (Mem)" normalizationComplex="(No normalization)" protocolId="69c15a1bc1085e412ffbbe24" time="2400" rowIndex="8"/>
            <FilterConstraintFactor _id="69c15a1cc1085e412ffbee3f" factor="IKKab_x6CG_IRAK1_x4CG_NEMO_x6CG_TRAF6_x3CG_1_30nM_15min" observableComplex="IKKab_x6CG.IRAK1_x4CG.NEMO_x6CG.TRAF6_x3CG_1" normalizationComplex="(No normalization)" protocolId="69c15a1bc1085e412ffbbe24" time="1500" rowIndex="9"/>
            <FilterConstraintFactor _id="69c15a1cc1085e412ffbee40" factor="IKKab_x6CG_IRAK2_x4CG_NEMO_x6CG_TRAF6_x3CG_1_30nM_120min" observableComplex="IKKab_x6CG.IRAK2_x4CG.NEMO_x6CG.TRAF6_x3CG_1" normalizationComplex="(No normalization)" protocolId="69c15a1bc1085e412ffbbe24" time="7800" rowIndex="10"/>
            <FilterConstraintFactor _id="69c15a1cc1085e412ffbee49" factor="IRAK1_x4CG_TRAF6_x3CG_2_30nM_60min" observableComplex="IRAK1_x4CG.TRAF6_x3CG_2" normalizationComplex="(No normalization)" protocolId="69c15a1bc1085e412ffbbe24" time="4200" rowIndex="11"/>
            <FilterConstraintFactor _id="69c15a1cc1085e412ffbee4a" factor="IRAK2_x4CG_TRAF6_x3CG_2_30nM_30min" observableComplex="IRAK2_x4CG.TRAF6_x3CG_2" normalizationComplex="(No normalization)" protocolId="69c15a1bc1085e412ffbbe24" time="2400" rowIndex="12"/>
            <FilterConstraintFactor _id="69c15a1cc1085e412ffbee4b" factor="IRAK2_x4CG_IRAK4_x4CG_6_30nM_45min" observableComplex="IRAK2_x4CG.IRAK4_x4CG_6 (Mem)" normalizationComplex="(No normalization)" protocolId="69c15a1bc1085e412ffbbe24" time="3300" rowIndex="13"/>
            <FilterConstraintFactor _id="69c15a1cc1085e412ffbee4c" factor="IRAK2_x4CG_TRAF6_x3CG_3_30nM_30min" observableComplex="IRAK2_x4CG.TRAF6_x3CG_3" normalizationComplex="(No normalization)" protocolId="69c15a1bc1085e412ffbbe24" time="2400" rowIndex="14"/>
            <FilterConstraintFactor _id="69c15a1cc1085e412ffbee4d" factor="IKKab_x6CG_6_150nM_10min" observableComplex="IKKab_x6CG_6" normalizationComplex="(No normalization)" protocolId="69c15a1bc1085e412ffbbe2a" time="1200" rowIndex="15"/>
            <FilterConstraintFactor _id="69c15a1cc1085e412ffbee4e" factor="IRAK4_x4CG_MyD88_x6CG_3_30nM_720min" observableComplex="IRAK4_x4CG.MyD88_x6CG_3 (Mem)" normalizationComplex="(No normalization)" protocolId="69c15a1bc1085e412ffbbe24" time="43800" rowIndex="16"/>
            <FilterConstraintFactor _id="69c15a1cc1085e412ffbee4f" factor="IRAK2_x4CG_IRAK4_x4CG_2_30nM_720min" observableComplex="IRAK2_x4CG.IRAK4_x4CG_2 (Mem)" normalizationComplex="(No normalization)" protocolId="69c15a1bc1085e412ffbbe24" time="43800" rowIndex="17"/>
            <FilterConstraintFactor _id="69c15a1cc1085e412ffbee50" factor="TLR4_5_30nM_0min" observableComplex="TLR4_5 (Mem)" normalizationComplex="TLR4_ALL (Mem)" protocolId="69c15a1bc1085e412ffbbe24" time="600" rowIndex="18"/>
            <FilterConstraintFactor _id="69c15a1cc1085e412ffbee51" factor="LPS_MD2_3_1nM_60min" observableComplex="LPS.MD2_3 (Mem)" normalizationComplex="(No normalization)" protocolId="69c15a1bc1085e412ffbbe25" time="4200" rowIndex="19"/>
            <FilterConstraintFactor _id="69c15a1cc1085e412ffbee52" factor="LPS_MD2_TLR4_5_1nM_60min" observableComplex="LPS.MD2.TLR4_5 (Mem)" normalizationComplex="(No normalization)" protocolId="69c15a1bc1085e412ffbbe25" time="4200" rowIndex="20"/>
            <FilterConstraintFactor _id="69c15a1cc1085e412ffbee53" factor="TLR4_3_1nM_60min" observableComplex="TLR4_3 (Mem)" normalizationComplex="(No normalization)" protocolId="69c15a1bc1085e412ffbbe25" time="4200" rowIndex="21"/>
            <FilterConstraintFactor _id="69c15a1cc1085e412ffbee54" factor="CD14_8_1nM_60min" observableComplex="CD14_8 (Mem)" normalizationComplex="(No normalization)" protocolId="69c15a1bc1085e412ffbbe25" time="4200" rowIndex="22"/>
            <FilterConstraintFactor _id="69c15a1cc1085e412ffbee55" factor="TLR4_6_1nM_60min" observableComplex="TLR4_6 (Mem)" normalizationComplex="(No normalization)" protocolId="69c15a1bc1085e412ffbbe25" time="4200" rowIndex="23"/>
            <FilterConstraintFactor _id="69c15a1cc1085e412ffbee56" factor="MAL_x4CG_PI45P2_x4CG_2_1nM_60min" observableComplex="MAL_x4CG.PI45P2_x4CG_2 (Mem)" normalizationComplex="(No normalization)" protocolId="69c15a1bc1085e412ffbbe25" time="4200" rowIndex="24"/>
            <FilterConstraintFactor _id="69c15a1cc1085e412ffbee57" factor="MAL_x4CG_PI45P2_x4CG_TLR4_1_1nM_60min" observableComplex="MAL_x4CG.PI45P2_x4CG.TLR4_1 (Mem)" normalizationComplex="(No normalization)" protocolId="69c15a1bc1085e412ffbbe25" time="4200" rowIndex="25"/>
            <FilterConstraintFactor _id="69c15a1cc1085e412ffbee58" factor="MAL_x4CG_MyD88_x6CG_3_1nM_60min" observableComplex="MAL_x4CG.MyD88_x6CG_3 (Mem)" normalizationComplex="(No normalization)" protocolId="69c15a1bc1085e412ffbbe25" time="4200" rowIndex="26"/>
            <FilterConstraintFactor _id="69c15a1cc1085e412ffbee59" factor="IRAK4_x4CG_MyD88_x6CG_3_1nM_60min" observableComplex="IRAK4_x4CG.MyD88_x6CG_3 (Mem)" normalizationComplex="(No normalization)" protocolId="69c15a1bc1085e412ffbbe25" time="4200" rowIndex="27"/>
            <FilterConstraintFactor _id="69c15a1cc1085e412ffbee5a" factor="IRAK4_x4CG_2_1nM_60min" observableComplex="IRAK4_x4CG_2 (Mem)" normalizationComplex="(No normalization)" protocolId="69c15a1bc1085e412ffbbe25" time="4200" rowIndex="28"/>
            <FilterConstraintFactor _id="69c15a1cc1085e412ffbee5b" factor="IRAK1_x4CG_IRAK4_x4CG_2_1nM_60min" observableComplex="IRAK1_x4CG.IRAK4_x4CG_2 (Mem)" normalizationComplex="(No normalization)" protocolId="69c15a1bc1085e412ffbbe25" time="4200" rowIndex="29"/>
            <FilterConstraintFactor _id="69c15a1cc1085e412ffbee5c" factor="IRAK2_x4CG_IRAK4_x4CG_2_1nM_60min" observableComplex="IRAK2_x4CG.IRAK4_x4CG_2 (Mem)" normalizationComplex="(No normalization)" protocolId="69c15a1bc1085e412ffbbe25" time="4200" rowIndex="30"/>
            <FilterConstraintFactor _id="69c15a1cc1085e412ffbee5d" factor="IRAK1_x4CG_IRAK4_x4CG_4_1nM_60min" observableComplex="IRAK1_x4CG.IRAK4_x4CG_4 (Mem)" normalizationComplex="(No normalization)" protocolId="69c15a1bc1085e412ffbbe25" time="4200" rowIndex="31"/>
            <FilterConstraintFactor _id="69c15a1cc1085e412ffbee5e" factor="IRAK2_x4CG_IRAK4_x4CG_4_1nM_60min" observableComplex="IRAK2_x4CG.IRAK4_x4CG_4 (Mem)" normalizationComplex="(No normalization)" protocolId="69c15a1bc1085e412ffbbe25" time="4200" rowIndex="32"/>
            <FilterConstraintFactor _id="69c15a1cc1085e412ffbee5f" factor="IRAK1_x4CG_IRAK4_x4CG_6_1nM_60min" observableComplex="IRAK1_x4CG.IRAK4_x4CG_6 (Mem)" normalizationComplex="(No normalization)" protocolId="69c15a1bc1085e412ffbbe25" time="4200" rowIndex="33"/>
            <FilterConstraintFactor _id="69c15a1cc1085e412ffbee60" factor="IRAK2_x4CG_IRAK4_x4CG_6_1nM_60min" observableComplex="IRAK2_x4CG.IRAK4_x4CG_6 (Mem)" normalizationComplex="(No normalization)" protocolId="69c15a1bc1085e412ffbbe25" time="4200" rowIndex="34"/>
            <FilterConstraintFactor _id="69c15a1cc1085e412ffbee61" factor="IRAK1_x4CG_6_1nM_60min" observableComplex="IRAK1_x4CG_6" normalizationComplex="(No normalization)" protocolId="69c15a1bc1085e412ffbbe25" time="4200" rowIndex="35"/>
            <FilterConstraintFactor _id="69c15a1cc1085e412ffbee62" factor="IRAK2_x4CG_6_1nM_60min" observableComplex="IRAK2_x4CG_6" normalizationComplex="(No normalization)" protocolId="69c15a1bc1085e412ffbbe25" time="4200" rowIndex="36"/>
            <FilterConstraintFactor _id="69c15a1cc1085e412ffbee63" factor="Ubc13_Uev1a_2_1nM_60min" observableComplex="Ubc13.Uev1a_2" normalizationComplex="(No normalization)" protocolId="69c15a1bc1085e412ffbbe25" time="4200" rowIndex="37"/>
            <FilterConstraintFactor _id="69c15a1cc1085e412ffbee64" factor="IRAK1_x4CG_TRAF6_x3CG_2_1nM_60min" observableComplex="IRAK1_x4CG.TRAF6_x3CG_2" normalizationComplex="(No normalization)" protocolId="69c15a1bc1085e412ffbbe25" time="4200" rowIndex="38"/>
            <FilterConstraintFactor _id="69c15a1cc1085e412ffbee65" factor="IRAK2_x4CG_TRAF6_x3CG_2_1nM_60min" observableComplex="IRAK2_x4CG.TRAF6_x3CG_2" normalizationComplex="(No normalization)" protocolId="69c15a1bc1085e412ffbbe25" time="4200" rowIndex="39"/>
            <FilterConstraintFactor _id="69c15a1cc1085e412ffbee66" factor="TRAF6_x3CG_TRAF6_x3CG_2_1nM_60min" observableComplex="TRAF6_x3CG.TRAF6_x3CG_2" normalizationComplex="(No normalization)" protocolId="69c15a1bc1085e412ffbbe25" time="4200" rowIndex="40"/>
            <FilterConstraintFactor _id="69c15a1cc1085e412ffbee67" factor="TRAF6_x3CG_TRAF6_x3CG_Ubc13_Uev1a_3_1nM_60min" observableComplex="TRAF6_x3CG.TRAF6_x3CG.Ubc13.Uev1a_3" normalizationComplex="(No normalization)" protocolId="69c15a1bc1085e412ffbbe25" time="4200" rowIndex="41"/>
            <FilterConstraintFactor _id="69c15a1cc1085e412ffbee68" factor="TRAF6_x3CG_4_1nM_60min" observableComplex="TRAF6_x3CG_4" normalizationComplex="(No normalization)" protocolId="69c15a1bc1085e412ffbbe25" time="4200" rowIndex="42"/>
            <FilterConstraintFactor _id="69c15a1cc1085e412ffbee69" factor="HOIL1_HOIP_2_1nM_60min" observableComplex="HOIL1.HOIP_2" normalizationComplex="(No normalization)" protocolId="69c15a1bc1085e412ffbbe25" time="4200" rowIndex="43"/>
            <FilterConstraintFactor _id="69c15a1cc1085e412ffbee6a" factor="HOIL1_HOIP_SHARPIN_2_1nM_60min" observableComplex="HOIL1.HOIP.SHARPIN_2" normalizationComplex="(No normalization)" protocolId="69c15a1bc1085e412ffbbe25" time="4200" rowIndex="44"/>
            <FilterConstraintFactor _id="69c15a1cc1085e412ffbee6b" factor="HOIL1_HOIP_SHARPIN_UbcH5c_2_1nM_60min" observableComplex="HOIL1.HOIP.SHARPIN.UbcH5c_2" normalizationComplex="(No normalization)" protocolId="69c15a1bc1085e412ffbbe25" time="4200" rowIndex="45"/>
            <FilterConstraintFactor _id="69c15a1cc1085e412ffbee6c" factor="HOIL1_HOIP_SHARPIN_UbcH5c_UbcH7_2_1nM_60min" observableComplex="HOIL1.HOIP.SHARPIN.UbcH5c.UbcH7_2" normalizationComplex="(No normalization)" protocolId="69c15a1bc1085e412ffbbe25" time="4200" rowIndex="46"/>
            <FilterConstraintFactor _id="69c15a1cc1085e412ffbee6d" factor="TRAF6_x3CG_3_1nM_60min" observableComplex="TRAF6_x3CG_3" normalizationComplex="(No normalization)" protocolId="69c15a1bc1085e412ffbbe25" time="4200" rowIndex="47"/>
            <FilterConstraintFactor _id="69c15a1cc1085e412ffbee6e" factor="TAB1_TAK1_2_1nM_60min" observableComplex="TAB1.TAK1_2" normalizationComplex="(No normalization)" protocolId="69c15a1bc1085e412ffbbe25" time="4200" rowIndex="48"/>
            <FilterConstraintFactor _id="69c15a1cc1085e412ffbee6f" factor="TAB1_TAB2_TAK1_4_1nM_60min" observableComplex="TAB1.TAB2.TAK1_4" normalizationComplex="(No normalization)" protocolId="69c15a1bc1085e412ffbbe25" time="4200" rowIndex="49"/>
            <FilterConstraintFactor _id="69c15a1cc1085e412ffbee70" factor="TAB1_TAB3_TAK1_4_1nM_60min" observableComplex="TAB1.TAB3.TAK1_4" normalizationComplex="(No normalization)" protocolId="69c15a1bc1085e412ffbbe25" time="4200" rowIndex="50"/>
            <FilterConstraintFactor _id="69c15a1cc1085e412ffbee71" factor="TAB1_TAB2_TAK1_TRAF6_x3CG_2_1nM_60min" observableComplex="TAB1.TAB2.TAK1.TRAF6_x3CG_2" normalizationComplex="(No normalization)" protocolId="69c15a1bc1085e412ffbbe25" time="4200" rowIndex="51"/>
            <FilterConstraintFactor _id="69c15a1cc1085e412ffbee72" factor="TAB1_TAB3_TAK1_TRAF6_x3CG_2_1nM_60min" observableComplex="TAB1.TAB3.TAK1.TRAF6_x3CG_2" normalizationComplex="(No normalization)" protocolId="69c15a1bc1085e412ffbbe25" time="4200" rowIndex="52"/>
            <FilterConstraintFactor _id="69c15a1cc1085e412ffbee73" factor="TAK1_2_1nM_60min" observableComplex="TAK1_2" normalizationComplex="(No normalization)" protocolId="69c15a1bc1085e412ffbbe25" time="4200" rowIndex="53"/>
            <FilterConstraintFactor _id="69c15a1cc1085e412ffbee74" factor="NEMO_x6CG_TRAF6_x3CG_2_1nM_60min" observableComplex="NEMO_x6CG.TRAF6_x3CG_2" normalizationComplex="(No normalization)" protocolId="69c15a1bc1085e412ffbbe25" time="4200" rowIndex="54"/>
            <FilterConstraintFactor _id="69c15a1cc1085e412ffbee75" factor="IKKab_x6CG_NEMO_x6CG_3_1nM_60min" observableComplex="IKKab_x6CG.NEMO_x6CG_3" normalizationComplex="(No normalization)" protocolId="69c15a1bc1085e412ffbbe25" time="4200" rowIndex="55"/>
            <FilterConstraintFactor _id="69c15a1cc1085e412ffbee76" factor="IKKab_x6CG_NEMO_x6CG_4_1nM_60min" observableComplex="IKKab_x6CG.NEMO_x6CG_4" normalizationComplex="(No normalization)" protocolId="69c15a1bc1085e412ffbbe25" time="4200" rowIndex="56"/>
            <FilterConstraintFactor _id="69c15a1cc1085e412ffbee77" factor="IKKab_x6CG_4_1nM_60min" observableComplex="IKKab_x6CG_4" normalizationComplex="(No normalization)" protocolId="69c15a1bc1085e412ffbbe25" time="4200" rowIndex="57"/>
            <FilterConstraintFactor _id="69c15a1cc1085e412ffbee78" factor="IKKab_x6CG_5_1nM_60min" observableComplex="IKKab_x6CG_5" normalizationComplex="(No normalization)" protocolId="69c15a1bc1085e412ffbbe25" time="4200" rowIndex="58"/>
            <FilterConstraintFactor _id="69c15a1cc1085e412ffbee79" factor="IKKab_x6CG_7_1nM_60min" observableComplex="IKKab_x6CG_7" normalizationComplex="(No normalization)" protocolId="69c15a1bc1085e412ffbbe25" time="4200" rowIndex="59"/>
            <FilterConstraintFactor _id="69c15a1cc1085e412ffbee7a" factor="IKKab_x6CG_8_1nM_60min" observableComplex="IKKab_x6CG_8" normalizationComplex="(No normalization)" protocolId="69c15a1bc1085e412ffbbe25" time="4200" rowIndex="60"/>
            <FilterConstraintFactor _id="69c15a1cc1085e412ffbee7b" factor="IkBa_ALL_10pM_26min" observableComplex="IkBa_ALL" normalizationComplex="(No normalization)" protocolId="69c15a1bc1085e412ffbbe31" time="2160" rowIndex="61"/>
            <FilterConstraintFactor _id="69c15a1cc1085e412ffbee7c" factor="IkBa_ALL_1nM_15min" observableComplex="IkBa_ALL" normalizationComplex="(No normalization)" protocolId="69c15a1bc1085e412ffbbe25" time="1500" rowIndex="62"/>
            <FilterConstraintFactor _id="69c15a1cc1085e412ffbee7d" factor="RelA_5_ALL_30nM_45min" observableComplex="RelA_5" normalizationComplex="RelA_ALL" protocolId="69c15a1bc1085e412ffbbe24" time="3300" rowIndex="63"/>
            <FilterConstraintFactor _id="69c15a1cc1085e412ffbee7e" factor="cRel_5_ALL_30nM_210min" observableComplex="cRel_5" normalizationComplex="cRel_ALL" protocolId="69c15a1bc1085e412ffbbe24" time="13200" rowIndex="64"/>
            <FilterConstraintFactor _id="69c15a1cc1085e412ffbee7f" factor="NFkB2_x2_4_1nM_60min" observableComplex="NFkB2.NFkB2_4" normalizationComplex="(No normalization)" protocolId="69c15a1bc1085e412ffbbe25" time="4200" rowIndex="65"/>
            <FilterConstraintFactor _id="69c15a1cc1085e412ffbee80" factor="NFkB2_x2_5_1nM_60min" observableComplex="NFkB2.NFkB2_5" normalizationComplex="(No normalization)" protocolId="69c15a1bc1085e412ffbbe25" time="4200" rowIndex="66"/>
            <FilterConstraintFactor _id="69c15a1cc1085e412ffbee81" factor="NFkB1_NFkB2_4_1nM_60min" observableComplex="NFkB1.NFkB2_4" normalizationComplex="(No normalization)" protocolId="69c15a1bc1085e412ffbbe25" time="4200" rowIndex="67"/>
            <FilterConstraintFactor _id="69c15a1cc1085e412ffbee82" factor="NFkB1_NFkB2_5_1nM_60min" observableComplex="NFkB1.NFkB2_5" normalizationComplex="(No normalization)" protocolId="69c15a1bc1085e412ffbbe25" time="4200" rowIndex="68"/>
            <FilterConstraintFactor _id="69c15a1cc1085e412ffbee83" factor="NFkB2_RelA_4_1nM_60min" observableComplex="NFkB2.RelA_4" normalizationComplex="(No normalization)" protocolId="69c15a1bc1085e412ffbbe25" time="4200" rowIndex="69"/>
            <FilterConstraintFactor _id="69c15a1cc1085e412ffbee84" factor="NFkB2_RelA_5_1nM_60min" observableComplex="NFkB2.RelA_5" normalizationComplex="(No normalization)" protocolId="69c15a1bc1085e412ffbbe25" time="4200" rowIndex="70"/>
            <FilterConstraintFactor _id="69c15a1cc1085e412ffbee85" factor="NFkB2_RelB_4_1nM_60min" observableComplex="NFkB2.RelB_4" normalizationComplex="(No normalization)" protocolId="69c15a1bc1085e412ffbbe25" time="4200" rowIndex="71"/>
            <FilterConstraintFactor _id="69c15a1cc1085e412ffbee86" factor="NFkB2_RelB_5_1nM_60min" observableComplex="NFkB2.RelB_5" normalizationComplex="(No normalization)" protocolId="69c15a1bc1085e412ffbbe25" time="4200" rowIndex="72"/>
            <FilterConstraintFactor _id="69c15a1cc1085e412ffbee87" factor="NFkB2_cRel_4_1nM_60min" observableComplex="NFkB2.cRel_4" normalizationComplex="(No normalization)" protocolId="69c15a1bc1085e412ffbbe25" time="4200" rowIndex="73"/>
            <FilterConstraintFactor _id="69c15a1cc1085e412ffbee88" factor="NFkB2_cRel_5_1nM_60min" observableComplex="NFkB2.cRel_5" normalizationComplex="(No normalization)" protocolId="69c15a1bc1085e412ffbbe25" time="4200" rowIndex="74"/>
            <FilterConstraintFactor _id="69c15a1cc1085e412ffbee89" factor="NFkB1_x2_4_1nM_60min" observableComplex="NFkB1.NFkB1_4" normalizationComplex="(No normalization)" protocolId="69c15a1bc1085e412ffbbe25" time="4200" rowIndex="75"/>
            <FilterConstraintFactor _id="69c15a1cc1085e412ffbee8a" factor="NFkB1_x2_5_1nM_60min" observableComplex="NFkB1.NFkB1_5" normalizationComplex="(No normalization)" protocolId="69c15a1bc1085e412ffbbe25" time="4200" rowIndex="76"/>
            <FilterConstraintFactor _id="69c15a1cc1085e412ffbee8b" factor="NFkB1_RelA_4_1nM_60min" observableComplex="NFkB1.RelA_4" normalizationComplex="(No normalization)" protocolId="69c15a1bc1085e412ffbbe25" time="4200" rowIndex="77"/>
            <FilterConstraintFactor _id="69c15a1cc1085e412ffbee8c" factor="NFkB1_RelA_5_1nM_60min" observableComplex="NFkB1.RelA_5" normalizationComplex="(No normalization)" protocolId="69c15a1bc1085e412ffbbe25" time="4200" rowIndex="78"/>
            <FilterConstraintFactor _id="69c15a1cc1085e412ffbee8d" factor="NFkB1_RelB_4_1nM_60min" observableComplex="NFkB1.RelB_4" normalizationComplex="(No normalization)" protocolId="69c15a1bc1085e412ffbbe25" time="4200" rowIndex="79"/>
            <FilterConstraintFactor _id="69c15a1cc1085e412ffbee8e" factor="NFkB1_RelB_5_1nM_60min" observableComplex="NFkB1.RelB_5" normalizationComplex="(No normalization)" protocolId="69c15a1bc1085e412ffbbe25" time="4200" rowIndex="80"/>
            <FilterConstraintFactor _id="69c15a1cc1085e412ffbee8f" factor="NFkB1_cRel_4_1nM_60min" observableComplex="NFkB1.cRel_4" normalizationComplex="(No normalization)" protocolId="69c15a1bc1085e412ffbbe25" time="4200" rowIndex="81"/>
            <FilterConstraintFactor _id="69c15a1cc1085e412ffbee90" factor="NFkB1_cRel_5_1nM_60min" observableComplex="NFkB1.cRel_5" normalizationComplex="(No normalization)" protocolId="69c15a1bc1085e412ffbbe25" time="4200" rowIndex="82"/>
            <FilterConstraintFactor _id="69c15a1cc1085e412ffbee91" factor="RelA_x2_4_1nM_60min" observableComplex="RelA.RelA_4" normalizationComplex="(No normalization)" protocolId="69c15a1bc1085e412ffbbe25" time="4200" rowIndex="83"/>
            <FilterConstraintFactor _id="69c15a1cc1085e412ffbee92" factor="RelA_x2_5_1nM_60min" observableComplex="RelA.RelA_5" normalizationComplex="(No normalization)" protocolId="69c15a1bc1085e412ffbbe25" time="4200" rowIndex="84"/>
            <FilterConstraintFactor _id="69c15a1cc1085e412ffbee93" factor="RelA_cRel_4_1nM_60min" observableComplex="RelA.cRel_4" normalizationComplex="(No normalization)" protocolId="69c15a1bc1085e412ffbbe25" time="4200" rowIndex="85"/>
            <FilterConstraintFactor _id="69c15a1cc1085e412ffbee94" factor="RelA_cRel_5_1nM_60min" observableComplex="RelA.cRel_5" normalizationComplex="(No normalization)" protocolId="69c15a1bc1085e412ffbbe25" time="4200" rowIndex="86"/>
            <FilterConstraintFactor _id="69c15a1cc1085e412ffbee95" factor="cRel_x2_4_1nM_60min" observableComplex="cRel.cRel_4" normalizationComplex="(No normalization)" protocolId="69c15a1bc1085e412ffbbe25" time="4200" rowIndex="87"/>
            <FilterConstraintFactor _id="69c15a1cc1085e412ffbee96" factor="cRel_x2_5_1nM_60min" observableComplex="cRel.cRel_5" normalizationComplex="(No normalization)" protocolId="69c15a1bc1085e412ffbbe25" time="4200" rowIndex="88"/>
            <FilterConstraintFactor _id="69c15a1cc1085e412ffbee97" factor="ERK12_10_30nM_30min" observableComplex="ERK12_10" normalizationComplex="(No normalization)" protocolId="69c15a1bc1085e412ffbbe24" time="2400" rowIndex="89"/>
            <FilterConstraintFactor _id="69c15a1cc1085e412ffbee98" factor="ERK12_10_300nM_30min" observableComplex="ERK12_10" normalizationComplex="(No normalization)" protocolId="69c15a1bc1085e412ffbbe30" time="2400" rowIndex="90"/>
            <FilterConstraintFactor _id="69c15a1cc1085e412ffbee99" factor="ERK12_10_3nM_30min" observableComplex="ERK12_10" normalizationComplex="(No normalization)" protocolId="69c15a1bc1085e412ffbbe2f" time="2400" rowIndex="91"/>
            <FilterConstraintFactor _id="69c15a1cc1085e412ffbee9a" factor="ERK12_10_30nM_15min" observableComplex="ERK12_10" normalizationComplex="(No normalization)" protocolId="69c15a1bc1085e412ffbbe24" time="1500" rowIndex="92"/>
            <FilterConstraintFactor _id="69c15a1cc1085e412ffbee9b" factor="ERK12_13_30nM_30min" observableComplex="ERK12_13" normalizationComplex="(No normalization)" protocolId="69c15a1bc1085e412ffbbe24" time="2400" rowIndex="93"/>
            <FilterConstraintFactor _id="69c15a1cc1085e412ffbee9c" factor="ERK12_13_3nM_30min" observableComplex="ERK12_13" normalizationComplex="(No normalization)" protocolId="69c15a1bc1085e412ffbbe2f" time="2400" rowIndex="94"/>
            <FilterConstraintFactor _id="69c15a1cc1085e412ffbee9d" factor="JNK123_27_3nM_30min" observableComplex="JNK123_27" normalizationComplex="(No normalization)" protocolId="69c15a1bc1085e412ffbbe2f" time="2400" rowIndex="95"/>
            <FilterConstraintFactor _id="69c15a1cc1085e412ffbee9e" factor="JNK123_27_30nM_30min" observableComplex="JNK123_27" normalizationComplex="(No normalization)" protocolId="69c15a1bc1085e412ffbbe24" time="2400" rowIndex="96"/>
            <FilterConstraintFactor _id="69c15a1cc1085e412ffbee9f" factor="JNK123_27_30nM_15min" observableComplex="JNK123_27" normalizationComplex="(No normalization)" protocolId="69c15a1bc1085e412ffbbe24" time="1500" rowIndex="97"/>
            <FilterConstraintFactor _id="69c15a1cc1085e412ffbeea0" factor="JNK123_15_30nM_120min" observableComplex="JNK123_15" normalizationComplex="(No normalization)" protocolId="69c15a1bc1085e412ffbbe24" time="7800" rowIndex="98"/>
            <FilterConstraintFactor _id="69c15a1cc1085e412ffbeea1" factor="JNK123_15_30nM_30min" observableComplex="JNK123_15" normalizationComplex="(No normalization)" protocolId="69c15a1bc1085e412ffbbe24" time="2400" rowIndex="99"/>
            <FilterConstraintFactor _id="69c15a1cc1085e412ffbeea2" factor="JunABD_9_30nM_120min" observableComplex="JunABD_9" normalizationComplex="(No normalization)" protocolId="69c15a1bc1085e412ffbbe24" time="7800" rowIndex="100"/>
            <FilterConstraintFactor _id="69c15a1cc1085e412ffbeea3" factor="JunABD_9_30nM_30min" observableComplex="JunABD_9" normalizationComplex="(No normalization)" protocolId="69c15a1bc1085e412ffbbe24" time="2400" rowIndex="101"/>
            <FilterConstraintFactor _id="69c15a1cc1085e412ffbeea4" factor="JunABD_9_30nM_15min" observableComplex="JunABD_9" normalizationComplex="(No normalization)" protocolId="69c15a1bc1085e412ffbbe24" time="1500" rowIndex="102"/>
            <FilterConstraintFactor _id="69c15a1cc1085e412ffbeea5" factor="JunABD_9_300nM_30min" observableComplex="JunABD_9" normalizationComplex="(No normalization)" protocolId="69c15a1bc1085e412ffbbe30" time="2400" rowIndex="103"/>
            <FilterConstraintFactor _id="69c15a1cc1085e412ffbeea6" factor="JunABD_12_30nM_120min" observableComplex="JunABD_12" normalizationComplex="(No normalization)" protocolId="69c15a1bc1085e412ffbbe24" time="7800" rowIndex="104"/>
            <FilterConstraintFactor _id="69c15a1cc1085e412ffbeea7" factor="JunABD_12_30nM_30min" observableComplex="JunABD_12" normalizationComplex="(No normalization)" protocolId="69c15a1bc1085e412ffbbe24" time="2400" rowIndex="105"/>
            <FilterConstraintFactor _id="69c15a1cc1085e412ffbeea8" factor="JunABD_12_30nM_15min" observableComplex="JunABD_12" normalizationComplex="(No normalization)" protocolId="69c15a1bc1085e412ffbbe24" time="1500" rowIndex="106"/>
            <FilterConstraintFactor _id="69c15a1cc1085e412ffbeea9" factor="JunABD_10_30nM_120min" observableComplex="JunABD_10" normalizationComplex="(No normalization)" protocolId="69c15a1bc1085e412ffbbe24" time="7800" rowIndex="107"/>
            <FilterConstraintFactor _id="69c15a1cc1085e412ffbeeaa" factor="JunABD_11_30nM_30min" observableComplex="JunABD_11" normalizationComplex="(No normalization)" protocolId="69c15a1bc1085e412ffbbe24" time="2400" rowIndex="108"/>
            <FilterConstraintFactor _id="69c15a1cc1085e412ffbeeab" factor="MKK4_4_30nM_30min" observableComplex="MKK4_4" normalizationComplex="(No normalization)" protocolId="69c15a1bc1085e412ffbbe24" time="2400" rowIndex="109"/>
            <FilterConstraintFactor _id="69c15a1cc1085e412ffbeeac" factor="MSK1_4_30nM_30min" observableComplex="MSK1_4" normalizationComplex="(No normalization)" protocolId="69c15a1bc1085e412ffbbe24" time="2400" rowIndex="110"/>
            <FilterConstraintFactor _id="69c15a1cc1085e412ffbeead" factor="MSK1_4_30nM_15min" observableComplex="MSK1_4" normalizationComplex="(No normalization)" protocolId="69c15a1bc1085e412ffbbe24" time="1500" rowIndex="111"/>
            <FilterConstraintFactor _id="69c15a1cc1085e412ffbeeae" factor="MSK1_4_3nM_30min" observableComplex="MSK1_4" normalizationComplex="(No normalization)" protocolId="69c15a1bc1085e412ffbbe2f" time="2400" rowIndex="112"/>
            <FilterConstraintFactor _id="69c15a1cc1085e412ffbeeaf" factor="p38abgd_13_30nM_15min" observableComplex="p38abgd_13" normalizationComplex="(No normalization)" protocolId="69c15a1bc1085e412ffbbe24" time="1500" rowIndex="113"/>
            <FilterConstraintFactor _id="69c15a1cc1085e412ffbeeb0" factor="p38abgd_13_3nM_10min" observableComplex="p38abgd_13" normalizationComplex="(No normalization)" protocolId="69c15a1bc1085e412ffbbe2f" time="1200" rowIndex="114"/>
            <FilterConstraintFactor _id="69c15a1cc1085e412ffbeeb1" factor="p38abgd_13_30nM_30min" observableComplex="p38abgd_13" normalizationComplex="(No normalization)" protocolId="69c15a1bc1085e412ffbbe24" time="2400" rowIndex="115"/>
            <FilterConstraintFactor _id="69c15a1cc1085e412ffbeeb2" factor="p38abgd_16_30nM_120min" observableComplex="p38abgd_16" normalizationComplex="(No normalization)" protocolId="69c15a1bc1085e412ffbbe24" time="7800" rowIndex="116"/>
            <FilterConstraintFactor _id="69c15a1cc1085e412ffbeeb3" factor="p38abgd_16_30nM_30min" observableComplex="p38abgd_16" normalizationComplex="(No normalization)" protocolId="69c15a1bc1085e412ffbbe24" time="2400" rowIndex="117"/>
            <FilterConstraintFactor _id="69c15a1cc1085e412ffbeeb4" factor="p38abgd_19_30nM_120min" observableComplex="p38abgd_19" normalizationComplex="(No normalization)" protocolId="69c15a1bc1085e412ffbbe24" time="7800" rowIndex="118"/>
            <FilterConstraintFactor _id="69c15a1cc1085e412ffbeeb5" factor="p38abgd_19_30nM_30min" observableComplex="p38abgd_19" normalizationComplex="(No normalization)" protocolId="69c15a1bc1085e412ffbbe24" time="2400" rowIndex="119"/>
            <FilterConstraintFactor _id="69c15a1cc1085e412ffbeeb6" factor="p38abgd_10_1uM_20min" observableComplex="p38abgd_10" normalizationComplex="(No normalization)" protocolId="69c15a1bc1085e412ffbbe33" time="1800" rowIndex="120"/>
            <FilterConstraintFactor _id="69c15a1cc1085e412ffbeeb7" factor="p38abgd_10_100nM_22p5min" observableComplex="p38abgd_10" normalizationComplex="(No normalization)" protocolId="69c15a1bc1085e412ffbbe27" time="1950" rowIndex="121"/>
            <FilterConstraintFactor _id="69c15a1cc1085e412ffbeeb8" factor="ERK12_7_1uM_20min" observableComplex="ERK12_7" normalizationComplex="(No normalization)" protocolId="69c15a1bc1085e412ffbbe33" time="1800" rowIndex="122"/>
            <FilterConstraintFactor _id="69c15a1cc1085e412ffbeeb9" factor="ERK12_7_100nM_22p5min" observableComplex="ERK12_7" normalizationComplex="(No normalization)" protocolId="69c15a1bc1085e412ffbbe27" time="1950" rowIndex="123"/>
            <FilterConstraintFactor _id="69c15a1cc1085e412ffbeeba" factor="ERK12_7_100nM_30min" observableComplex="ERK12_7" normalizationComplex="(No normalization)" protocolId="69c15a1bc1085e412ffbbe27" time="2400" rowIndex="124"/>
            <FilterConstraintFactor _id="69c15a1cc1085e412ffbeebb" factor="MKK12_10_100nM_40min" observableComplex="MKK12_10" normalizationComplex="(No normalization)" protocolId="69c15a1bc1085e412ffbbe27" time="3000" rowIndex="125"/>
            <FilterConstraintFactor _id="69c15a1cc1085e412ffbeebc" factor="MKK36_7_1nM_60min" observableComplex="MKK36_7" normalizationComplex="(No normalization)" protocolId="69c15a1bc1085e412ffbbe25" time="4200" rowIndex="126"/>
            <FilterConstraintFactor _id="69c15a1cc1085e412ffbeebd" factor="MKK36_9_1nM_60min" observableComplex="MKK36_9" normalizationComplex="(No normalization)" protocolId="69c15a1bc1085e412ffbbe25" time="4200" rowIndex="127"/>
            <FilterConstraintFactor _id="69c15a1cc1085e412ffbeebe" factor="MKK4_4_1nM_60min" observableComplex="MKK4_4" normalizationComplex="(No normalization)" protocolId="69c15a1bc1085e412ffbbe25" time="4200" rowIndex="128"/>
            <FilterConstraintFactor _id="69c15a1cc1085e412ffbeebf" factor="MKK7_4_1nM_60min" observableComplex="MKK7_4" normalizationComplex="(No normalization)" protocolId="69c15a1bc1085e412ffbbe25" time="4200" rowIndex="129"/>
            <FilterConstraintFactor _id="69c15a1cc1085e412ffbeec0" factor="TPL2_4_1nM_60min" observableComplex="TPL2_4" normalizationComplex="(No normalization)" protocolId="69c15a1bc1085e412ffbbe25" time="4200" rowIndex="130"/>
            <FilterConstraintFactor _id="69c15a1cc1085e412ffbeec1" factor="TPL2_6_1nM_60min" observableComplex="TPL2_6" normalizationComplex="(No normalization)" protocolId="69c15a1bc1085e412ffbbe25" time="4200" rowIndex="131"/>
            <FilterConstraintFactor _id="69c15a1cc1085e412ffbeec2" factor="MKK12_7_1nM_60min" observableComplex="MKK12_7" normalizationComplex="(No normalization)" protocolId="69c15a1bc1085e412ffbbe25" time="4200" rowIndex="132"/>
            <FilterConstraintFactor _id="69c15a1cc1085e412ffbeec3" factor="MKK12_9_1nM_60min" observableComplex="MKK12_9" normalizationComplex="(No normalization)" protocolId="69c15a1bc1085e412ffbbe25" time="4200" rowIndex="133"/>
            <FilterConstraintFactor _id="69c15a1cc1085e412ffbeec4" factor="ERK12_10_1nM_60min" observableComplex="ERK12_10" normalizationComplex="(No normalization)" protocolId="69c15a1bc1085e412ffbbe25" time="4200" rowIndex="134"/>
            <FilterConstraintFactor _id="69c15a1cc1085e412ffbeec5" factor="ERK12_13_1nM_60min" observableComplex="ERK12_13" normalizationComplex="(No normalization)" protocolId="69c15a1bc1085e412ffbbe25" time="4200" rowIndex="135"/>
            <FilterConstraintFactor _id="69c15a1cc1085e412ffbeec6" factor="p38abgd_13_1nM_60min" observableComplex="p38abgd_13" normalizationComplex="(No normalization)" protocolId="69c15a1bc1085e412ffbbe25" time="4200" rowIndex="136"/>
            <FilterConstraintFactor _id="69c15a1cc1085e412ffbeec7" factor="p38abgd_16_1nM_60min" observableComplex="p38abgd_16" normalizationComplex="(No normalization)" protocolId="69c15a1bc1085e412ffbbe25" time="4200" rowIndex="137"/>
            <FilterConstraintFactor _id="69c15a1cc1085e412ffbeec8" factor="JNK123_12_1nM_60min" observableComplex="JNK123_12" normalizationComplex="(No normalization)" protocolId="69c15a1bc1085e412ffbbe25" time="4200" rowIndex="138"/>
            <FilterConstraintFactor _id="69c15a1cc1085e412ffbeec9" factor="JNK123_15_1nM_60min" observableComplex="JNK123_15" normalizationComplex="(No normalization)" protocolId="69c15a1bc1085e412ffbbe25" time="4200" rowIndex="139"/>
            <FilterConstraintFactor _id="69c15a1cc1085e412ffbeeca" factor="ERK12_12_1nM_60min" observableComplex="ERK12_12" normalizationComplex="(No normalization)" protocolId="69c15a1bc1085e412ffbbe25" time="4200" rowIndex="140"/>
            <FilterConstraintFactor _id="69c15a1cc1085e412ffbeecb" factor="ERK12_15_1nM_60min" observableComplex="ERK12_15" normalizationComplex="(No normalization)" protocolId="69c15a1bc1085e412ffbbe25" time="4200" rowIndex="141"/>
            <FilterConstraintFactor _id="69c15a1cc1085e412ffbeecc" factor="JNK123_14_1nM_60min" observableComplex="JNK123_14" normalizationComplex="(No normalization)" protocolId="69c15a1bc1085e412ffbbe25" time="4200" rowIndex="142"/>
            <FilterConstraintFactor _id="69c15a1cc1085e412ffbeecd" factor="JNK123_17_1nM_60min" observableComplex="JNK123_17" normalizationComplex="(No normalization)" protocolId="69c15a1bc1085e412ffbbe25" time="4200" rowIndex="143"/>
            <FilterConstraintFactor _id="69c15a1cc1085e412ffbeece" factor="p38abgd_15_1nM_60min" observableComplex="p38abgd_15" normalizationComplex="(No normalization)" protocolId="69c15a1bc1085e412ffbbe25" time="4200" rowIndex="144"/>
            <FilterConstraintFactor _id="69c15a1cc1085e412ffbeecf" factor="p38abgd_18_1nM_60min" observableComplex="p38abgd_18" normalizationComplex="(No normalization)" protocolId="69c15a1bc1085e412ffbbe25" time="4200" rowIndex="145"/>
            <FilterConstraintFactor _id="69c15a1cc1085e412ffbeed0" factor="MSK1_4_1nM_60min" observableComplex="MSK1_4" normalizationComplex="(No normalization)" protocolId="69c15a1bc1085e412ffbbe25" time="4200" rowIndex="146"/>
            <FilterConstraintFactor _id="69c15a1cc1085e412ffbeed1" factor="ELK1_x2_4_1nM_60min" observableComplex="ELK1_x2_4" normalizationComplex="(No normalization)" protocolId="69c15a1bc1085e412ffbbe25" time="4200" rowIndex="147"/>
            <FilterConstraintFactor _id="69c15a1cc1085e412ffbeed2" factor="FOS_5_1nM_60min" observableComplex="FOS_5" normalizationComplex="(No normalization)" protocolId="69c15a1bc1085e412ffbbe25" time="4200" rowIndex="148"/>
            <FilterConstraintFactor _id="69c15a1cc1085e412ffbeed3" factor="JunABD_9_1nM_60min" observableComplex="JunABD_9" normalizationComplex="(No normalization)" protocolId="69c15a1bc1085e412ffbbe25" time="4200" rowIndex="149"/>
            <FilterConstraintFactor _id="69c15a1cc1085e412ffbeed4" factor="JunABD_10_1nM_60min" observableComplex="JunABD_10" normalizationComplex="(No normalization)" protocolId="69c15a1bc1085e412ffbbe25" time="4200" rowIndex="150"/>
            <FilterConstraintFactor _id="69c15a1cc1085e412ffbeed5" factor="JunABD_11_1nM_60min" observableComplex="JunABD_11" normalizationComplex="(No normalization)" protocolId="69c15a1bc1085e412ffbbe25" time="4200" rowIndex="151"/>
            <FilterConstraintFactor _id="69c15a1cc1085e412ffbeed6" factor="ELF4_5_1nM_60min" observableComplex="ELF4_5" normalizationComplex="(No normalization)" protocolId="69c15a1bc1085e412ffbbe25" time="4200" rowIndex="152"/>
            <FilterConstraintFactor _id="69c15a1cc1085e412ffbeed7" factor="ELF4_7_1nM_60min" observableComplex="ELF4_7" normalizationComplex="(No normalization)" protocolId="69c15a1bc1085e412ffbbe25" time="4200" rowIndex="153"/>
            <FilterConstraintFactor _id="69c15a1cc1085e412ffbeed8" factor="FOS_7_1nM_60min" observableComplex="FOS_7" normalizationComplex="(No normalization)" protocolId="69c15a1bc1085e412ffbbe25" time="4200" rowIndex="154"/>
            <FilterConstraintProtocolEntry _id="69c15a1cc1085e412ffbebb0" protocolId="69c15a1bc1085e412ffbbe24" time="600" observableComplex="IRAK2_x4CG_3" normalizationComplex="(No normalization)" thresholdLow="0.1686" thresholdHi="0.1886" rankingWeight="0.1786" rowIndex="0" factor="IRAK2_x4CG_3_30nM_30min"/>
            <FilterConstraintProtocolEntry _id="69c15a1cc1085e412ffbebaf" protocolId="69c15a1bc1085e412ffbbe24" time="7800" observableComplex="IRAK2_x4CG_3" normalizationComplex="(No normalization)" thresholdLow="0.4532" thresholdHi="0.4732" rankingWeight="0.4632" rowIndex="1" factor="IRAK2_x4CG_3_30nM_30min"/>
            <FilterConstraintProtocolEntry _id="69c15a1cc1085e412ffbebab" protocolId="69c15a1bc1085e412ffbbe24" time="600" observableComplex="IRAK2_x4CG_3" normalizationComplex="(No normalization)" thresholdLow="0.0918" thresholdHi="0.1118" rankingWeight="0.1018" rowIndex="2" factor="IRAK2_x4CG_3_30nM_15min"/>
            <FilterConstraintProtocolEntry _id="69c15a1cc1085e412ffbebae" protocolId="69c15a1bc1085e412ffbbe24" time="15000" observableComplex="IRAK2_x4CG_3" normalizationComplex="(No normalization)" thresholdLow="0.1864" thresholdHi="0.2064" rankingWeight="0.1964" rowIndex="3" factor="IRAK2_x4CG_3_30nM_15min"/>
            <FilterConstraintProtocolEntry _id="69c15a1cc1085e412ffbebad" protocolId="69c15a1bc1085e412ffbbe24" time="600" observableComplex="IRAK4_x4CG_2 (Mem)" normalizationComplex="(No normalization)" thresholdLow="0.0856" thresholdHi="0.1056" rankingWeight="0.0956" rowIndex="4" factor="IRAK4_x4CG_2_30nM_15min"/>
            <FilterConstraintProtocolEntry _id="69c15a1cc1085e412ffbebac" protocolId="69c15a1bc1085e412ffbbe25" time="600" observableComplex="IKKab_x6CG_3" normalizationComplex="(No normalization)" thresholdLow="0" thresholdHi="0.02" rankingWeight="0.01" rowIndex="5" factor="IKKab_x6CG_3_100nM_60min"/>
            <FilterConstraintProtocolEntry _id="69c15a1cc1085e412ffbed5d" protocolId="69c15a1bc1085e412ffbbe25" time="1050" observableComplex="IKKab_x6CG_3" normalizationComplex="(No normalization)" thresholdLow="0" thresholdHi="0.02" rankingWeight="0.01" rowIndex="6" factor="IKKab_x6CG_3_100nM_60min"/>
            <FilterConstraintProtocolEntry _id="69c15a1cc1085e412ffbed5e" protocolId="69c15a1bc1085e412ffbbe25" time="1500" observableComplex="IKKab_x6CG_3" normalizationComplex="(No normalization)" thresholdLow="0" thresholdHi="0.02" rankingWeight="0.01" rowIndex="7" factor="IKKab_x6CG_3_100nM_60min"/>
            <FilterConstraintProtocolEntry _id="69c15a1cc1085e412ffbed5f" protocolId="69c15a1bc1085e412ffbbe25" time="1950" observableComplex="IKKab_x6CG_3" normalizationComplex="(No normalization)" thresholdLow="0.0158" thresholdHi="0.0358" rankingWeight="0.0258" rowIndex="8" factor="IKKab_x6CG_3_100nM_60min"/>
            <FilterConstraintProtocolEntry _id="69c15a1cc1085e412ffbed60" protocolId="69c15a1bc1085e412ffbbe25" time="2400" observableComplex="IKKab_x6CG_3" normalizationComplex="(No normalization)" thresholdLow="0.0264" thresholdHi="0.0464" rankingWeight="0.0364" rowIndex="9" factor="IKKab_x6CG_3_100nM_60min"/>
            <FilterConstraintProtocolEntry _id="69c15a1cc1085e412ffbed61" protocolId="69c15a1bc1085e412ffbbe25" time="3000" observableComplex="IKKab_x6CG_3" normalizationComplex="(No normalization)" thresholdLow="0.0746" thresholdHi="0.0946" rankingWeight="0.0846" rowIndex="10" factor="IKKab_x6CG_3_100nM_60min"/>
            <FilterConstraintProtocolEntry _id="69c15a1cc1085e412ffbed62" protocolId="69c15a1bc1085e412ffbbe25" time="4200" observableComplex="IKKab_x6CG_3" normalizationComplex="(No normalization)" thresholdLow="0.1669" thresholdHi="0.1869" rankingWeight="0.1769" rowIndex="11" factor="IKKab_x6CG_3_100nM_60min"/>
            <FilterConstraintProtocolEntry _id="69c15a1cc1085e412ffbed63" protocolId="69c15a1bc1085e412ffbbe25" time="5400" observableComplex="IKKab_x6CG_3" normalizationComplex="(No normalization)" thresholdLow="0.2559" thresholdHi="0.2759" rankingWeight="0.2659" rowIndex="12" factor="IKKab_x6CG_3_100nM_60min"/>
            <FilterConstraintProtocolEntry _id="69c15a1cc1085e412ffbed64" protocolId="69c15a1bc1085e412ffbbe25" time="7800" observableComplex="IKKab_x6CG_3" normalizationComplex="(No normalization)" thresholdLow="0.113" thresholdHi="0.133" rankingWeight="0.123" rowIndex="13" factor="IKKab_x6CG_3_100nM_60min"/>
            <FilterConstraintProtocolEntry _id="69c15a1cc1085e412ffbed65" protocolId="69c15a1bc1085e412ffbbe26" time="600" observableComplex="IKKab_x6CG_3" normalizationComplex="(No normalization)" thresholdLow="0" thresholdHi="0.02" rankingWeight="0.01" rowIndex="14" factor="IKKab_x6CG_3_100nM_60min"/>
            <FilterConstraintProtocolEntry _id="69c15a1cc1085e412ffbed66" protocolId="69c15a1bc1085e412ffbbe26" time="1950" observableComplex="IKKab_x6CG_3" normalizationComplex="(No normalization)" thresholdLow="0.1961" thresholdHi="0.2161" rankingWeight="0.2061" rowIndex="15" factor="IKKab_x6CG_3_100nM_60min"/>
            <FilterConstraintProtocolEntry _id="69c15a1cc1085e412ffbed67" protocolId="69c15a1bc1085e412ffbbe26" time="4200" observableComplex="IKKab_x6CG_3" normalizationComplex="(No normalization)" thresholdLow="0.6015" thresholdHi="0.6215" rankingWeight="0.6115" rowIndex="16" factor="IKKab_x6CG_3_100nM_60min"/>
            <FilterConstraintProtocolEntry _id="69c15a1cc1085e412ffbed68" protocolId="69c15a1bc1085e412ffbbe26" time="5400" observableComplex="IKKab_x6CG_3" normalizationComplex="(No normalization)" thresholdLow="0.5764" thresholdHi="0.5964" rankingWeight="0.5864" rowIndex="17" factor="IKKab_x6CG_3_100nM_60min"/>
            <FilterConstraintProtocolEntry _id="69c15a1cc1085e412ffbed69" protocolId="69c15a1bc1085e412ffbbe27" time="600" observableComplex="IKKab_x6CG_3" normalizationComplex="(No normalization)" thresholdLow="0" thresholdHi="0.02" rankingWeight="0.01" rowIndex="18" factor="IKKab_x6CG_3_100nM_60min"/>
            <FilterConstraintProtocolEntry _id="69c15a1cc1085e412ffbed6a" protocolId="69c15a1bc1085e412ffbbe27" time="1050" observableComplex="IKKab_x6CG_3" normalizationComplex="(No normalization)" thresholdLow="0.044" thresholdHi="0.064" rankingWeight="0.054" rowIndex="19" factor="IKKab_x6CG_3_100nM_60min"/>
            <FilterConstraintProtocolEntry _id="69c15a1cc1085e412ffbed6b" protocolId="69c15a1bc1085e412ffbbe27" time="1500" observableComplex="IKKab_x6CG_3" normalizationComplex="(No normalization)" thresholdLow="0.4563" thresholdHi="0.4763" rankingWeight="0.4663" rowIndex="20" factor="IKKab_x6CG_3_100nM_60min"/>
            <FilterConstraintProtocolEntry _id="69c15a1cc1085e412ffbed6c" protocolId="69c15a1bc1085e412ffbbe27" time="1950" observableComplex="IKKab_x6CG_3" normalizationComplex="(No normalization)" thresholdLow="0.732" thresholdHi="0.752" rankingWeight="0.742" rowIndex="21" factor="IKKab_x6CG_3_100nM_60min"/>
            <FilterConstraintProtocolEntry _id="69c15a1cc1085e412ffbed6d" protocolId="69c15a1bc1085e412ffbbe27" time="2400" observableComplex="IKKab_x6CG_3" normalizationComplex="(No normalization)" thresholdLow="0.9065" thresholdHi="0.9265" rankingWeight="0.9165" rowIndex="22" factor="IKKab_x6CG_3_100nM_60min"/>
            <FilterConstraintProtocolEntry _id="69c15a1cc1085e412ffbed6e" protocolId="69c15a1bc1085e412ffbbe27" time="3000" observableComplex="IKKab_x6CG_3" normalizationComplex="(No normalization)" thresholdLow="0.8542" thresholdHi="0.8742" rankingWeight="0.8642" rowIndex="23" factor="IKKab_x6CG_3_100nM_60min"/>
            <FilterConstraintProtocolEntry _id="69c15a1cc1085e412ffbed6f" protocolId="69c15a1bc1085e412ffbbe27" time="5400" observableComplex="IKKab_x6CG_3" normalizationComplex="(No normalization)" thresholdLow="0.6216" thresholdHi="0.6416" rankingWeight="0.6316" rowIndex="24" factor="IKKab_x6CG_3_100nM_60min"/>
            <FilterConstraintProtocolEntry _id="69c15a1cc1085e412ffbed70" protocolId="69c15a1bc1085e412ffbbe27" time="7800" observableComplex="IKKab_x6CG_3" normalizationComplex="(No normalization)" thresholdLow="0.2206" thresholdHi="0.2406" rankingWeight="0.2306" rowIndex="25" factor="IKKab_x6CG_3_100nM_60min"/>
            <FilterConstraintProtocolEntry _id="69c15a1cc1085e412ffbed71" protocolId="69c15a1bc1085e412ffbbe24" time="600" observableComplex="IRAK1_x4CG.IRAK4_x4CG_2 (Mem)" normalizationComplex="(No normalization)" thresholdLow="0.1819" thresholdHi="0.2019" rankingWeight="0.1919" rowIndex="26" factor="IRAK1_x4CG_IRAK4_x4CG_2_30nM_60min"/>
            <FilterConstraintProtocolEntry _id="69c15a1cc1085e412ffbed72" protocolId="69c15a1bc1085e412ffbbe24" time="900" observableComplex="IRAK1_x4CG.IRAK4_x4CG_2 (Mem)" normalizationComplex="(No normalization)" thresholdLow="0.2827" thresholdHi="0.3027" rankingWeight="0.2927" rowIndex="27" factor="IRAK1_x4CG_IRAK4_x4CG_2_30nM_60min"/>
            <FilterConstraintProtocolEntry _id="69c15a1cc1085e412ffbed73" protocolId="69c15a1bc1085e412ffbbe24" time="1500" observableComplex="IRAK1_x4CG.IRAK4_x4CG_2 (Mem)" normalizationComplex="(No normalization)" thresholdLow="0.5909" thresholdHi="0.6109" rankingWeight="0.6009" rowIndex="28" factor="IRAK1_x4CG_IRAK4_x4CG_2_30nM_60min"/>
            <FilterConstraintProtocolEntry _id="69c15a1cc1085e412ffbed74" protocolId="69c15a1bc1085e412ffbbe24" time="2400" observableComplex="IRAK1_x4CG.IRAK4_x4CG_2 (Mem)" normalizationComplex="(No normalization)" thresholdLow="0.9456" thresholdHi="0.9656" rankingWeight="0.9556" rowIndex="29" factor="IRAK1_x4CG_IRAK4_x4CG_2_30nM_60min"/>
            <FilterConstraintProtocolEntry _id="69c15a1cc1085e412ffbed75" protocolId="69c15a1bc1085e412ffbbe24" time="3300" observableComplex="IRAK1_x4CG.IRAK4_x4CG_2 (Mem)" normalizationComplex="(No normalization)" thresholdLow="0.979" thresholdHi="0.999" rankingWeight="0.989" rowIndex="30" factor="IRAK1_x4CG_IRAK4_x4CG_2_30nM_60min"/>
            <FilterConstraintProtocolEntry _id="69c15a1cc1085e412ffbed76" protocolId="69c15a1bc1085e412ffbbe24" time="6000" observableComplex="IRAK1_x4CG.IRAK4_x4CG_2 (Mem)" normalizationComplex="(No normalization)" thresholdLow="0.4885" thresholdHi="0.5085" rankingWeight="0.4985" rowIndex="31" factor="IRAK1_x4CG_IRAK4_x4CG_2_30nM_60min"/>
            <FilterConstraintProtocolEntry _id="69c15a1cc1085e412ffbed77" protocolId="69c15a1bc1085e412ffbbe24" time="7800" observableComplex="IRAK1_x4CG.IRAK4_x4CG_2 (Mem)" normalizationComplex="(No normalization)" thresholdLow="0.2806" thresholdHi="0.3006" rankingWeight="0.2906" rowIndex="32" factor="IRAK1_x4CG_IRAK4_x4CG_2_30nM_60min"/>
            <FilterConstraintProtocolEntry _id="69c15a1cc1085e412ffbed78" protocolId="69c15a1bc1085e412ffbbe24" time="15000" observableComplex="IRAK1_x4CG.IRAK4_x4CG_2 (Mem)" normalizationComplex="(No normalization)" thresholdLow="0.228" thresholdHi="0.248" rankingWeight="0.238" rowIndex="33" factor="IRAK1_x4CG_IRAK4_x4CG_2_30nM_60min"/>
            <FilterConstraintProtocolEntry _id="69c15a1cc1085e412ffbed79" protocolId="69c15a1bc1085e412ffbbe24" time="22200" observableComplex="IRAK1_x4CG.IRAK4_x4CG_2 (Mem)" normalizationComplex="(No normalization)" thresholdLow="0.1756" thresholdHi="0.1956" rankingWeight="0.1856" rowIndex="34" factor="IRAK1_x4CG_IRAK4_x4CG_2_30nM_60min"/>
            <FilterConstraintProtocolEntry _id="69c15a1cc1085e412ffbed7a" protocolId="69c15a1bc1085e412ffbbe24" time="600" observableComplex="IRAK2_x4CG.IRAK4_x4CG_2 (Mem)" normalizationComplex="(No normalization)" thresholdLow="0.0751" thresholdHi="0.0951" rankingWeight="0.0851" rowIndex="35" factor="IRAK2_x4CG_IRAK4_x4CG_2_30nM_30min"/>
            <FilterConstraintProtocolEntry _id="69c15a1cc1085e412ffbed7b" protocolId="69c15a1bc1085e412ffbbe24" time="900" observableComplex="IRAK2_x4CG.IRAK4_x4CG_2 (Mem)" normalizationComplex="(No normalization)" thresholdLow="0.0562" thresholdHi="0.0762" rankingWeight="0.0662" rowIndex="36" factor="IRAK2_x4CG_IRAK4_x4CG_2_30nM_30min"/>
            <FilterConstraintProtocolEntry _id="69c15a1cc1085e412ffbea14" protocolId="69c15a1bc1085e412ffbbe24" time="1500" observableComplex="IRAK2_x4CG.IRAK4_x4CG_2 (Mem)" normalizationComplex="(No normalization)" thresholdLow="0.1451" thresholdHi="0.1651" rankingWeight="0.1551" rowIndex="37" factor="IRAK2_x4CG_IRAK4_x4CG_2_30nM_30min"/>
            <FilterConstraintProtocolEntry _id="69c15a1cc1085e412ffbed7c" protocolId="69c15a1bc1085e412ffbbe24" time="3300" observableComplex="IRAK2_x4CG.IRAK4_x4CG_2 (Mem)" normalizationComplex="(No normalization)" thresholdLow="0.8154" thresholdHi="0.8354" rankingWeight="0.8254" rowIndex="38" factor="IRAK2_x4CG_IRAK4_x4CG_2_30nM_30min"/>
            <FilterConstraintProtocolEntry _id="69c15a1cc1085e412ffbed7d" protocolId="69c15a1bc1085e412ffbbe24" time="4200" observableComplex="IRAK2_x4CG.IRAK4_x4CG_2 (Mem)" normalizationComplex="(No normalization)" thresholdLow="0.7867" thresholdHi="0.8067" rankingWeight="0.7967" rowIndex="39" factor="IRAK2_x4CG_IRAK4_x4CG_2_30nM_30min"/>
            <FilterConstraintProtocolEntry _id="69c15a1cc1085e412ffbed7e" protocolId="69c15a1bc1085e412ffbbe24" time="6000" observableComplex="IRAK2_x4CG.IRAK4_x4CG_2 (Mem)" normalizationComplex="(No normalization)" thresholdLow="0.3557" thresholdHi="0.3757" rankingWeight="0.3657" rowIndex="40" factor="IRAK2_x4CG_IRAK4_x4CG_2_30nM_30min"/>
            <FilterConstraintProtocolEntry _id="69c15a1cc1085e412ffbed7f" protocolId="69c15a1bc1085e412ffbbe24" time="7800" observableComplex="IRAK2_x4CG.IRAK4_x4CG_2 (Mem)" normalizationComplex="(No normalization)" thresholdLow="0.316" thresholdHi="0.336" rankingWeight="0.326" rowIndex="41" factor="IRAK2_x4CG_IRAK4_x4CG_2_30nM_30min"/>
            <FilterConstraintProtocolEntry _id="69c15a1cc1085e412ffbed80" protocolId="69c15a1bc1085e412ffbbe24" time="15000" observableComplex="IRAK2_x4CG.IRAK4_x4CG_2 (Mem)" normalizationComplex="(No normalization)" thresholdLow="0.3522" thresholdHi="0.3722" rankingWeight="0.3622" rowIndex="42" factor="IRAK2_x4CG_IRAK4_x4CG_2_30nM_30min"/>
            <FilterConstraintProtocolEntry _id="69c15a1cc1085e412ffbed81" protocolId="69c15a1bc1085e412ffbbe24" time="22200" observableComplex="IRAK2_x4CG.IRAK4_x4CG_2 (Mem)" normalizationComplex="(No normalization)" thresholdLow="0.3256" thresholdHi="0.3456" rankingWeight="0.3356" rowIndex="43" factor="IRAK2_x4CG_IRAK4_x4CG_2_30nM_30min"/>
            <FilterConstraintProtocolEntry _id="69c15a1cc1085e412ffbed82" protocolId="69c15a1bc1085e412ffbbe24" time="600" observableComplex="IRAK4_x4CG.MyD88_x6CG_3 (Mem)" normalizationComplex="(No normalization)" thresholdLow="0.2523" thresholdHi="0.2723" rankingWeight="0.2623" rowIndex="44" factor="IRAK4_x4CG_MyD88_x6CG_3_30nM_30min"/>
            <FilterConstraintProtocolEntry _id="69c15a1cc1085e412ffbed83" protocolId="69c15a1bc1085e412ffbbe24" time="900" observableComplex="IRAK4_x4CG.MyD88_x6CG_3 (Mem)" normalizationComplex="(No normalization)" thresholdLow="0.2314" thresholdHi="0.2514" rankingWeight="0.2414" rowIndex="45" factor="IRAK4_x4CG_MyD88_x6CG_3_30nM_30min"/>
            <FilterConstraintProtocolEntry _id="69c15a1cc1085e412ffbed84" protocolId="69c15a1bc1085e412ffbbe24" time="1500" observableComplex="IRAK4_x4CG.MyD88_x6CG_3 (Mem)" normalizationComplex="(No normalization)" thresholdLow="0.2208" thresholdHi="0.2408" rankingWeight="0.2308" rowIndex="46" factor="IRAK4_x4CG_MyD88_x6CG_3_30nM_30min"/>
            <FilterConstraintProtocolEntry _id="69c15a1cc1085e412ffbed85" protocolId="69c15a1bc1085e412ffbbe24" time="3300" observableComplex="IRAK4_x4CG.MyD88_x6CG_3 (Mem)" normalizationComplex="(No normalization)" thresholdLow="0.8846" thresholdHi="0.9046" rankingWeight="0.8946" rowIndex="47" factor="IRAK4_x4CG_MyD88_x6CG_3_30nM_30min"/>
            <FilterConstraintProtocolEntry _id="69c15a1cc1085e412ffbed86" protocolId="69c15a1bc1085e412ffbbe24" time="4200" observableComplex="IRAK4_x4CG.MyD88_x6CG_3 (Mem)" normalizationComplex="(No normalization)" thresholdLow="0.8088" thresholdHi="0.8288" rankingWeight="0.8188" rowIndex="48" factor="IRAK4_x4CG_MyD88_x6CG_3_30nM_30min"/>
            <FilterConstraintProtocolEntry _id="69c15a1cc1085e412ffbed87" protocolId="69c15a1bc1085e412ffbbe24" time="6000" observableComplex="IRAK4_x4CG.MyD88_x6CG_3 (Mem)" normalizationComplex="(No normalization)" thresholdLow="0.5404" thresholdHi="0.5604" rankingWeight="0.5504" rowIndex="49" factor="IRAK4_x4CG_MyD88_x6CG_3_30nM_30min"/>
            <FilterConstraintProtocolEntry _id="69c15a1cc1085e412ffbed88" protocolId="69c15a1bc1085e412ffbbe24" time="7800" observableComplex="IRAK4_x4CG.MyD88_x6CG_3 (Mem)" normalizationComplex="(No normalization)" thresholdLow="0.4108" thresholdHi="0.4308" rankingWeight="0.4208" rowIndex="50" factor="IRAK4_x4CG_MyD88_x6CG_3_30nM_30min"/>
            <FilterConstraintProtocolEntry _id="69c15a1cc1085e412ffbed89" protocolId="69c15a1bc1085e412ffbbe24" time="15000" observableComplex="IRAK4_x4CG.MyD88_x6CG_3 (Mem)" normalizationComplex="(No normalization)" thresholdLow="0.3166" thresholdHi="0.3366" rankingWeight="0.3266" rowIndex="51" factor="IRAK4_x4CG_MyD88_x6CG_3_30nM_30min"/>
            <FilterConstraintProtocolEntry _id="69c15a1cc1085e412ffbed8a" protocolId="69c15a1bc1085e412ffbbe24" time="22200" observableComplex="IRAK4_x4CG.MyD88_x6CG_3 (Mem)" normalizationComplex="(No normalization)" thresholdLow="0.2517" thresholdHi="0.2717" rankingWeight="0.2617" rowIndex="52" factor="IRAK4_x4CG_MyD88_x6CG_3_30nM_30min"/>
            <FilterConstraintProtocolEntry _id="69c15a1cc1085e412ffbed8b" protocolId="69c15a1bc1085e412ffbbe24" time="600" observableComplex="MAL_x4CG.MyD88_x6CG_3 (Mem)" normalizationComplex="(No normalization)" thresholdLow="0.0681" thresholdHi="0.0881" rankingWeight="0.0781" rowIndex="53" factor="MAL_x4CG_MyD88_x6CG_3_30nM_30min_RowA"/>
            <FilterConstraintProtocolEntry _id="69c15a1cc1085e412ffbed8c" protocolId="69c15a1bc1085e412ffbbe24" time="900" observableComplex="MAL_x4CG.MyD88_x6CG_3 (Mem)" normalizationComplex="(No normalization)" thresholdLow="0.0359" thresholdHi="0.0559" rankingWeight="0.0459" rowIndex="54" factor="MAL_x4CG_MyD88_x6CG_3_30nM_30min_RowA"/>
            <FilterConstraintProtocolEntry _id="69c15a1cc1085e412ffbed8d" protocolId="69c15a1bc1085e412ffbbe24" time="1500" observableComplex="MAL_x4CG.MyD88_x6CG_3 (Mem)" normalizationComplex="(No normalization)" thresholdLow="0.1976" thresholdHi="0.2176" rankingWeight="0.2076" rowIndex="55" factor="MAL_x4CG_MyD88_x6CG_3_30nM_30min_RowA"/>
            <FilterConstraintProtocolEntry _id="69c15a1cc1085e412ffbed8e" protocolId="69c15a1bc1085e412ffbbe24" time="3300" observableComplex="MAL_x4CG.MyD88_x6CG_3 (Mem)" normalizationComplex="(No normalization)" thresholdLow="0.8992" thresholdHi="0.9192" rankingWeight="0.9092" rowIndex="56" factor="MAL_x4CG_MyD88_x6CG_3_30nM_30min_RowA"/>
            <FilterConstraintProtocolEntry _id="69c15a1cc1085e412ffbed8f" protocolId="69c15a1bc1085e412ffbbe24" time="4200" observableComplex="MAL_x4CG.MyD88_x6CG_3 (Mem)" normalizationComplex="(No normalization)" thresholdLow="0.8161" thresholdHi="0.8361" rankingWeight="0.8261" rowIndex="57" factor="MAL_x4CG_MyD88_x6CG_3_30nM_30min_RowA"/>
            <FilterConstraintProtocolEntry _id="69c15a1cc1085e412ffbed90" protocolId="69c15a1bc1085e412ffbbe24" time="6000" observableComplex="MAL_x4CG.MyD88_x6CG_3 (Mem)" normalizationComplex="(No normalization)" thresholdLow="0.5493" thresholdHi="0.5693" rankingWeight="0.5593" rowIndex="58" factor="MAL_x4CG_MyD88_x6CG_3_30nM_30min_RowA"/>
            <FilterConstraintProtocolEntry _id="69c15a1cc1085e412ffbed91" protocolId="69c15a1bc1085e412ffbbe24" time="7800" observableComplex="MAL_x4CG.MyD88_x6CG_3 (Mem)" normalizationComplex="(No normalization)" thresholdLow="0.4567" thresholdHi="0.4767" rankingWeight="0.4667" rowIndex="59" factor="MAL_x4CG_MyD88_x6CG_3_30nM_30min_RowA"/>
            <FilterConstraintProtocolEntry _id="69c15a1cc1085e412ffbed92" protocolId="69c15a1bc1085e412ffbbe24" time="15000" observableComplex="MAL_x4CG.MyD88_x6CG_3 (Mem)" normalizationComplex="(No normalization)" thresholdLow="0.4328" thresholdHi="0.4528" rankingWeight="0.4428" rowIndex="60" factor="MAL_x4CG_MyD88_x6CG_3_30nM_30min_RowA"/>
            <FilterConstraintProtocolEntry _id="69c15a1cc1085e412ffbed93" protocolId="69c15a1bc1085e412ffbbe24" time="22200" observableComplex="MAL_x4CG.MyD88_x6CG_3 (Mem)" normalizationComplex="(No normalization)" thresholdLow="0.3742" thresholdHi="0.3942" rankingWeight="0.3842" rowIndex="61" factor="MAL_x4CG_MyD88_x6CG_3_30nM_30min_RowA"/>
            <FilterConstraintProtocolEntry _id="69c15a1cc1085e412ffbed94" protocolId="69c15a1bc1085e412ffbbe24" time="600" observableComplex="MAL_x4CG.MyD88_x6CG_3 (Mem)" normalizationComplex="(No normalization)" thresholdLow="0.0715" thresholdHi="0.0915" rankingWeight="0.0815" rowIndex="62" factor="MAL_x4CG_MyD88_x6CG_3_30nM_30min_RowB"/>
            <FilterConstraintProtocolEntry _id="69c15a1cc1085e412ffbed95" protocolId="69c15a1bc1085e412ffbbe24" time="900" observableComplex="MAL_x4CG.MyD88_x6CG_3 (Mem)" normalizationComplex="(No normalization)" thresholdLow="0.0706" thresholdHi="0.0906" rankingWeight="0.0806" rowIndex="63" factor="MAL_x4CG_MyD88_x6CG_3_30nM_30min_RowB"/>
            <FilterConstraintProtocolEntry _id="69c15a1cc1085e412ffbed96" protocolId="69c15a1bc1085e412ffbbe24" time="1500" observableComplex="MAL_x4CG.MyD88_x6CG_3 (Mem)" normalizationComplex="(No normalization)" thresholdLow="0.1206" thresholdHi="0.1406" rankingWeight="0.1306" rowIndex="64" factor="MAL_x4CG_MyD88_x6CG_3_30nM_30min_RowB"/>
            <FilterConstraintProtocolEntry _id="69c15a1cc1085e412ffbed97" protocolId="69c15a1bc1085e412ffbbe24" time="3300" observableComplex="MAL_x4CG.MyD88_x6CG_3 (Mem)" normalizationComplex="(No normalization)" thresholdLow="0.8835" thresholdHi="0.9035" rankingWeight="0.8935" rowIndex="65" factor="MAL_x4CG_MyD88_x6CG_3_30nM_30min_RowB"/>
            <FilterConstraintProtocolEntry _id="69c15a1cc1085e412ffbed98" protocolId="69c15a1bc1085e412ffbbe24" time="4200" observableComplex="MAL_x4CG.MyD88_x6CG_3 (Mem)" normalizationComplex="(No normalization)" thresholdLow="0.8341" thresholdHi="0.8541" rankingWeight="0.8441" rowIndex="66" factor="MAL_x4CG_MyD88_x6CG_3_30nM_30min_RowB"/>
            <FilterConstraintProtocolEntry _id="69c15a1cc1085e412ffbed99" protocolId="69c15a1bc1085e412ffbbe24" time="6000" observableComplex="MAL_x4CG.MyD88_x6CG_3 (Mem)" normalizationComplex="(No normalization)" thresholdLow="0.4187" thresholdHi="0.4387" rankingWeight="0.4287" rowIndex="67" factor="MAL_x4CG_MyD88_x6CG_3_30nM_30min_RowB"/>
            <FilterConstraintProtocolEntry _id="69c15a1cc1085e412ffbed9a" protocolId="69c15a1bc1085e412ffbbe24" time="7800" observableComplex="MAL_x4CG.MyD88_x6CG_3 (Mem)" normalizationComplex="(No normalization)" thresholdLow="0.2249" thresholdHi="0.2449" rankingWeight="0.2349" rowIndex="68" factor="MAL_x4CG_MyD88_x6CG_3_30nM_30min_RowB"/>
            <FilterConstraintProtocolEntry _id="69c15a1cc1085e412ffbed9b" protocolId="69c15a1bc1085e412ffbbe24" time="15000" observableComplex="MAL_x4CG.MyD88_x6CG_3 (Mem)" normalizationComplex="(No normalization)" thresholdLow="0.1246" thresholdHi="0.1446" rankingWeight="0.1346" rowIndex="69" factor="MAL_x4CG_MyD88_x6CG_3_30nM_30min_RowB"/>
            <FilterConstraintProtocolEntry _id="69c15a1cc1085e412ffbed9c" protocolId="69c15a1bc1085e412ffbbe24" time="22200" observableComplex="MAL_x4CG.MyD88_x6CG_3 (Mem)" normalizationComplex="(No normalization)" thresholdLow="0.0873" thresholdHi="0.1073" rankingWeight="0.0973" rowIndex="70" factor="MAL_x4CG_MyD88_x6CG_3_30nM_30min_RowB"/>
            <FilterConstraintProtocolEntry _id="69c15a1cc1085e412ffbed9d" protocolId="69c15a1bc1085e412ffbbe24" time="600" observableComplex="IKKab_x6CG.IRAK1_x4CG.NEMO_x6CG.TRAF6_x3CG_1" normalizationComplex="(No normalization)" thresholdLow="0.0277" thresholdHi="0.0477" rankingWeight="0.0377" rowIndex="71" factor="IKKab_x6CG_IRAK1_x4CG_NEMO_x6CG_TRAF6_x3CG_1_30nM_15min"/>
            <FilterConstraintProtocolEntry _id="69c15a1cc1085e412ffbed9e" protocolId="69c15a1bc1085e412ffbbe24" time="2400" observableComplex="IKKab_x6CG.IRAK1_x4CG.NEMO_x6CG.TRAF6_x3CG_1" normalizationComplex="(No normalization)" thresholdLow="0.1604" thresholdHi="0.1804" rankingWeight="0.1704" rowIndex="72" factor="IKKab_x6CG_IRAK1_x4CG_NEMO_x6CG_TRAF6_x3CG_1_30nM_15min"/>
            <FilterConstraintProtocolEntry _id="69c15a1cc1085e412ffbed9f" protocolId="69c15a1bc1085e412ffbbe24" time="3300" observableComplex="IKKab_x6CG.IRAK1_x4CG.NEMO_x6CG.TRAF6_x3CG_1" normalizationComplex="(No normalization)" thresholdLow="0.0885" thresholdHi="0.1085" rankingWeight="0.0985" rowIndex="73" factor="IKKab_x6CG_IRAK1_x4CG_NEMO_x6CG_TRAF6_x3CG_1_30nM_15min"/>
            <FilterConstraintProtocolEntry _id="69c15a1cc1085e412ffbeda0" protocolId="69c15a1bc1085e412ffbbe24" time="4200" observableComplex="IKKab_x6CG.IRAK1_x4CG.NEMO_x6CG.TRAF6_x3CG_1" normalizationComplex="(No normalization)" thresholdLow="0.205" thresholdHi="0.225" rankingWeight="0.215" rowIndex="74" factor="IKKab_x6CG_IRAK1_x4CG_NEMO_x6CG_TRAF6_x3CG_1_30nM_15min"/>
            <FilterConstraintProtocolEntry _id="69c15a1cc1085e412ffbeda1" protocolId="69c15a1bc1085e412ffbbe24" time="6000" observableComplex="IKKab_x6CG.IRAK1_x4CG.NEMO_x6CG.TRAF6_x3CG_1" normalizationComplex="(No normalization)" thresholdLow="0.1825" thresholdHi="0.2025" rankingWeight="0.1925" rowIndex="75" factor="IKKab_x6CG_IRAK1_x4CG_NEMO_x6CG_TRAF6_x3CG_1_30nM_15min"/>
            <FilterConstraintProtocolEntry _id="69c15a1cc1085e412ffbea11" protocolId="69c15a1bc1085e412ffbbe24" time="7800" observableComplex="IKKab_x6CG.IRAK1_x4CG.NEMO_x6CG.TRAF6_x3CG_1" normalizationComplex="(No normalization)" thresholdLow="0.1086" thresholdHi="0.1286" rankingWeight="0.1186" rowIndex="76" factor="IKKab_x6CG_IRAK1_x4CG_NEMO_x6CG_TRAF6_x3CG_1_30nM_15min"/>
            <FilterConstraintProtocolEntry _id="69c15a1cc1085e412ffbea13" protocolId="69c15a1bc1085e412ffbbe24" time="600" observableComplex="IKKab_x6CG.IRAK2_x4CG.NEMO_x6CG.TRAF6_x3CG_1" normalizationComplex="(No normalization)" thresholdLow="0.0792" thresholdHi="0.0992" rankingWeight="0.0892" rowIndex="77" factor="IKKab_x6CG_IRAK2_x4CG_NEMO_x6CG_TRAF6_x3CG_1_30nM_120min"/>
            <FilterConstraintProtocolEntry _id="69c15a1cc1085e412ffbea12" protocolId="69c15a1bc1085e412ffbbe24" time="1500" observableComplex="IKKab_x6CG.IRAK2_x4CG.NEMO_x6CG.TRAF6_x3CG_1" normalizationComplex="(No normalization)" thresholdLow="0.6075" thresholdHi="0.6275" rankingWeight="0.6175" rowIndex="78" factor="IKKab_x6CG_IRAK2_x4CG_NEMO_x6CG_TRAF6_x3CG_1_30nM_120min"/>
            <FilterConstraintProtocolEntry _id="69c15a1cc1085e412ffbea0e" protocolId="69c15a1bc1085e412ffbbe24" time="2400" observableComplex="IKKab_x6CG.IRAK2_x4CG.NEMO_x6CG.TRAF6_x3CG_1" normalizationComplex="(No normalization)" thresholdLow="0.5945" thresholdHi="0.6145" rankingWeight="0.6045" rowIndex="79" factor="IKKab_x6CG_IRAK2_x4CG_NEMO_x6CG_TRAF6_x3CG_1_30nM_120min"/>
            <FilterConstraintProtocolEntry _id="69c15a1cc1085e412ffbea0c" protocolId="69c15a1bc1085e412ffbbe24" time="3300" observableComplex="IKKab_x6CG.IRAK2_x4CG.NEMO_x6CG.TRAF6_x3CG_1" normalizationComplex="(No normalization)" thresholdLow="0.4917" thresholdHi="0.5117" rankingWeight="0.5017" rowIndex="80" factor="IKKab_x6CG_IRAK2_x4CG_NEMO_x6CG_TRAF6_x3CG_1_30nM_120min"/>
            <FilterConstraintProtocolEntry _id="69c15a1cc1085e412ffbea10" protocolId="69c15a1bc1085e412ffbbe24" time="4200" observableComplex="IKKab_x6CG.IRAK2_x4CG.NEMO_x6CG.TRAF6_x3CG_1" normalizationComplex="(No normalization)" thresholdLow="0.6901" thresholdHi="0.7101" rankingWeight="0.7001" rowIndex="81" factor="IKKab_x6CG_IRAK2_x4CG_NEMO_x6CG_TRAF6_x3CG_1_30nM_120min"/>
            <FilterConstraintProtocolEntry _id="69c15a1cc1085e412ffbea0d" protocolId="69c15a1bc1085e412ffbbe24" time="6000" observableComplex="IKKab_x6CG.IRAK2_x4CG.NEMO_x6CG.TRAF6_x3CG_1" normalizationComplex="(No normalization)" thresholdLow="0.7405" thresholdHi="0.7605" rankingWeight="0.7505" rowIndex="82" factor="IKKab_x6CG_IRAK2_x4CG_NEMO_x6CG_TRAF6_x3CG_1_30nM_120min"/>
            <FilterConstraintProtocolEntry _id="69c15a1cc1085e412ffbea0f" protocolId="69c15a1bc1085e412ffbbe24" time="600" observableComplex="IRAK1_x4CG.TRAF6_x3CG_2" normalizationComplex="(No normalization)" thresholdLow="0.1819" thresholdHi="0.2019" rankingWeight="0.1919" rowIndex="83" factor="IRAK1_x4CG_TRAF6_x3CG_2_30nM_60min"/>
            <FilterConstraintProtocolEntry _id="69c15a1cc1085e412ffbeda2" protocolId="69c15a1bc1085e412ffbbe24" time="900" observableComplex="IRAK1_x4CG.TRAF6_x3CG_2" normalizationComplex="(No normalization)" thresholdLow="0.2827" thresholdHi="0.3027" rankingWeight="0.2927" rowIndex="84" factor="IRAK1_x4CG_TRAF6_x3CG_2_30nM_60min"/>
            <FilterConstraintProtocolEntry _id="69c15a1cc1085e412ffbeda3" protocolId="69c15a1bc1085e412ffbbe24" time="1500" observableComplex="IRAK1_x4CG.TRAF6_x3CG_2" normalizationComplex="(No normalization)" thresholdLow="0.5909" thresholdHi="0.6109" rankingWeight="0.6009" rowIndex="85" factor="IRAK1_x4CG_TRAF6_x3CG_2_30nM_60min"/>
            <FilterConstraintProtocolEntry _id="69c15a1cc1085e412ffbeda4" protocolId="69c15a1bc1085e412ffbbe24" time="2400" observableComplex="IRAK1_x4CG.TRAF6_x3CG_2" normalizationComplex="(No normalization)" thresholdLow="0.9456" thresholdHi="0.9656" rankingWeight="0.9556" rowIndex="86" factor="IRAK1_x4CG_TRAF6_x3CG_2_30nM_60min"/>
            <FilterConstraintProtocolEntry _id="69c15a1cc1085e412ffbeda5" protocolId="69c15a1bc1085e412ffbbe24" time="3300" observableComplex="IRAK1_x4CG.TRAF6_x3CG_2" normalizationComplex="(No normalization)" thresholdLow="0.979" thresholdHi="0.999" rankingWeight="0.989" rowIndex="87" factor="IRAK1_x4CG_TRAF6_x3CG_2_30nM_60min"/>
            <FilterConstraintProtocolEntry _id="69c15a1cc1085e412ffbeda6" protocolId="69c15a1bc1085e412ffbbe24" time="6000" observableComplex="IRAK1_x4CG.TRAF6_x3CG_2" normalizationComplex="(No normalization)" thresholdLow="0.4885" thresholdHi="0.5085" rankingWeight="0.4985" rowIndex="88" factor="IRAK1_x4CG_TRAF6_x3CG_2_30nM_60min"/>
            <FilterConstraintProtocolEntry _id="69c15a1cc1085e412ffbeda7" protocolId="69c15a1bc1085e412ffbbe24" time="7800" observableComplex="IRAK1_x4CG.TRAF6_x3CG_2" normalizationComplex="(No normalization)" thresholdLow="0.2806" thresholdHi="0.3006" rankingWeight="0.2906" rowIndex="89" factor="IRAK1_x4CG_TRAF6_x3CG_2_30nM_60min"/>
            <FilterConstraintProtocolEntry _id="69c15a1cc1085e412ffbeda8" protocolId="69c15a1bc1085e412ffbbe24" time="15000" observableComplex="IRAK1_x4CG.TRAF6_x3CG_2" normalizationComplex="(No normalization)" thresholdLow="0.228" thresholdHi="0.248" rankingWeight="0.238" rowIndex="90" factor="IRAK1_x4CG_TRAF6_x3CG_2_30nM_60min"/>
            <FilterConstraintProtocolEntry _id="69c15a1cc1085e412ffbeda9" protocolId="69c15a1bc1085e412ffbbe24" time="22200" observableComplex="IRAK1_x4CG.TRAF6_x3CG_2" normalizationComplex="(No normalization)" thresholdLow="0.1756" thresholdHi="0.1956" rankingWeight="0.1856" rowIndex="91" factor="IRAK1_x4CG_TRAF6_x3CG_2_30nM_60min"/>
            <FilterConstraintProtocolEntry _id="69c15a1cc1085e412ffbedaa" protocolId="69c15a1bc1085e412ffbbe24" time="600" observableComplex="IRAK2_x4CG.TRAF6_x3CG_2" normalizationComplex="(No normalization)" thresholdLow="0.0751" thresholdHi="0.0951" rankingWeight="0.0851" rowIndex="92" factor="IRAK2_x4CG_TRAF6_x3CG_2_30nM_30min"/>
            <FilterConstraintProtocolEntry _id="69c15a1cc1085e412ffbedab" protocolId="69c15a1bc1085e412ffbbe24" time="900" observableComplex="IRAK2_x4CG.TRAF6_x3CG_2" normalizationComplex="(No normalization)" thresholdLow="0.0562" thresholdHi="0.0762" rankingWeight="0.0662" rowIndex="93" factor="IRAK2_x4CG_TRAF6_x3CG_2_30nM_30min"/>
            <FilterConstraintProtocolEntry _id="69c15a1cc1085e412ffbedac" protocolId="69c15a1bc1085e412ffbbe24" time="1500" observableComplex="IRAK2_x4CG.TRAF6_x3CG_2" normalizationComplex="(No normalization)" thresholdLow="0.1451" thresholdHi="0.1651" rankingWeight="0.1551" rowIndex="94" factor="IRAK2_x4CG_TRAF6_x3CG_2_30nM_30min"/>
            <FilterConstraintProtocolEntry _id="69c15a1cc1085e412ffbedad" protocolId="69c15a1bc1085e412ffbbe24" time="3300" observableComplex="IRAK2_x4CG.TRAF6_x3CG_2" normalizationComplex="(No normalization)" thresholdLow="0.8154" thresholdHi="0.8354" rankingWeight="0.8254" rowIndex="95" factor="IRAK2_x4CG_TRAF6_x3CG_2_30nM_30min"/>
            <FilterConstraintProtocolEntry _id="69c15a1cc1085e412ffbedae" protocolId="69c15a1bc1085e412ffbbe24" time="4200" observableComplex="IRAK2_x4CG.TRAF6_x3CG_2" normalizationComplex="(No normalization)" thresholdLow="0.7867" thresholdHi="0.8067" rankingWeight="0.7967" rowIndex="96" factor="IRAK2_x4CG_TRAF6_x3CG_2_30nM_30min"/>
            <FilterConstraintProtocolEntry _id="69c15a1cc1085e412ffbedaf" protocolId="69c15a1bc1085e412ffbbe24" time="6000" observableComplex="IRAK2_x4CG.TRAF6_x3CG_2" normalizationComplex="(No normalization)" thresholdLow="0.3557" thresholdHi="0.3757" rankingWeight="0.3657" rowIndex="97" factor="IRAK2_x4CG_TRAF6_x3CG_2_30nM_30min"/>
            <FilterConstraintProtocolEntry _id="69c15a1cc1085e412ffbedb0" protocolId="69c15a1bc1085e412ffbbe24" time="7800" observableComplex="IRAK2_x4CG.TRAF6_x3CG_2" normalizationComplex="(No normalization)" thresholdLow="0.316" thresholdHi="0.336" rankingWeight="0.326" rowIndex="98" factor="IRAK2_x4CG_TRAF6_x3CG_2_30nM_30min"/>
            <FilterConstraintProtocolEntry _id="69c15a1cc1085e412ffbedb1" protocolId="69c15a1bc1085e412ffbbe24" time="15000" observableComplex="IRAK2_x4CG.TRAF6_x3CG_2" normalizationComplex="(No normalization)" thresholdLow="0.3522" thresholdHi="0.3722" rankingWeight="0.3622" rowIndex="99" factor="IRAK2_x4CG_TRAF6_x3CG_2_30nM_30min"/>
            <FilterConstraintProtocolEntry _id="69c15a1cc1085e412ffbedb2" protocolId="69c15a1bc1085e412ffbbe24" time="22200" observableComplex="IRAK2_x4CG.TRAF6_x3CG_2" normalizationComplex="(No normalization)" thresholdLow="0.3256" thresholdHi="0.3456" rankingWeight="0.3356" rowIndex="100" factor="IRAK2_x4CG_TRAF6_x3CG_2_30nM_30min"/>
            <FilterConstraintProtocolEntry _id="69c15a1cc1085e412ffbedb3" protocolId="69c15a1bc1085e412ffbbe24" time="600" observableComplex="IRAK2_x4CG.IRAK4_x4CG_6 (Mem)" normalizationComplex="(No normalization)" thresholdLow="0.0097" thresholdHi="0.0297" rankingWeight="0.0197" rowIndex="101" factor="IRAK2_x4CG_IRAK4_x4CG_6_30nM_45min"/>
            <FilterConstraintProtocolEntry _id="69c15a1cc1085e412ffbedb4" protocolId="69c15a1bc1085e412ffbbe24" time="900" observableComplex="IRAK2_x4CG.IRAK4_x4CG_6 (Mem)" normalizationComplex="(No normalization)" thresholdLow="0.0838" thresholdHi="0.1038" rankingWeight="0.0938" rowIndex="102" factor="IRAK2_x4CG_IRAK4_x4CG_6_30nM_45min"/>
            <FilterConstraintProtocolEntry _id="69c15a1cc1085e412ffbedb5" protocolId="69c15a1bc1085e412ffbbe24" time="1500" observableComplex="IRAK2_x4CG.IRAK4_x4CG_6 (Mem)" normalizationComplex="(No normalization)" thresholdLow="0.1744" thresholdHi="0.1944" rankingWeight="0.1844" rowIndex="103" factor="IRAK2_x4CG_IRAK4_x4CG_6_30nM_45min"/>
            <FilterConstraintProtocolEntry _id="69c15a1cc1085e412ffbedb6" protocolId="69c15a1bc1085e412ffbbe24" time="2400" observableComplex="IRAK2_x4CG.IRAK4_x4CG_6 (Mem)" normalizationComplex="(No normalization)" thresholdLow="0.3963" thresholdHi="0.4163" rankingWeight="0.4063" rowIndex="104" factor="IRAK2_x4CG_IRAK4_x4CG_6_30nM_45min"/>
            <FilterConstraintProtocolEntry _id="69c15a1cc1085e412ffbedb7" protocolId="69c15a1bc1085e412ffbbe24" time="4200" observableComplex="IRAK2_x4CG.IRAK4_x4CG_6 (Mem)" normalizationComplex="(No normalization)" thresholdLow="0.6727" thresholdHi="0.6927" rankingWeight="0.6827" rowIndex="105" factor="IRAK2_x4CG_IRAK4_x4CG_6_30nM_45min"/>
            <FilterConstraintProtocolEntry _id="69c15a1cc1085e412ffbedb8" protocolId="69c15a1bc1085e412ffbbe24" time="6000" observableComplex="IRAK2_x4CG.IRAK4_x4CG_6 (Mem)" normalizationComplex="(No normalization)" thresholdLow="0.0216" thresholdHi="0.0416" rankingWeight="0.0316" rowIndex="106" factor="IRAK2_x4CG_IRAK4_x4CG_6_30nM_45min"/>
            <FilterConstraintProtocolEntry _id="69c15a1cc1085e412ffbedb9" protocolId="69c15a1bc1085e412ffbbe24" time="7800" observableComplex="IRAK2_x4CG.IRAK4_x4CG_6 (Mem)" normalizationComplex="(No normalization)" thresholdLow="0.3213" thresholdHi="0.3413" rankingWeight="0.3313" rowIndex="107" factor="IRAK2_x4CG_IRAK4_x4CG_6_30nM_45min"/>
            <FilterConstraintProtocolEntry _id="69c15a1cc1085e412ffbedba" protocolId="69c15a1bc1085e412ffbbe24" time="15000" observableComplex="IRAK2_x4CG.IRAK4_x4CG_6 (Mem)" normalizationComplex="(No normalization)" thresholdLow="0.3417" thresholdHi="0.3617" rankingWeight="0.3517" rowIndex="108" factor="IRAK2_x4CG_IRAK4_x4CG_6_30nM_45min"/>
            <FilterConstraintProtocolEntry _id="69c15a1cc1085e412ffbedbb" protocolId="69c15a1bc1085e412ffbbe24" time="22200" observableComplex="IRAK2_x4CG.IRAK4_x4CG_6 (Mem)" normalizationComplex="(No normalization)" thresholdLow="0.4614" thresholdHi="0.4814" rankingWeight="0.4714" rowIndex="109" factor="IRAK2_x4CG_IRAK4_x4CG_6_30nM_45min"/>
            <FilterConstraintProtocolEntry _id="69c15a1cc1085e412ffbedbc" protocolId="69c15a1bc1085e412ffbbe24" time="600" observableComplex="IRAK2_x4CG.TRAF6_x3CG_3" normalizationComplex="(No normalization)" thresholdLow="0.2124" thresholdHi="0.2324" rankingWeight="0.2224" rowIndex="110" factor="IRAK2_x4CG_TRAF6_x3CG_3_30nM_30min"/>
            <FilterConstraintProtocolEntry _id="69c15a1cc1085e412ffbedbd" protocolId="69c15a1bc1085e412ffbbe24" time="900" observableComplex="IRAK2_x4CG.TRAF6_x3CG_3" normalizationComplex="(No normalization)" thresholdLow="0.268" thresholdHi="0.288" rankingWeight="0.278" rowIndex="111" factor="IRAK2_x4CG_TRAF6_x3CG_3_30nM_30min"/>
            <FilterConstraintProtocolEntry _id="69c15a1cc1085e412ffbedbe" protocolId="69c15a1bc1085e412ffbbe24" time="1500" observableComplex="IRAK2_x4CG.TRAF6_x3CG_3" normalizationComplex="(No normalization)" thresholdLow="0.0658" thresholdHi="0.0858" rankingWeight="0.0758" rowIndex="112" factor="IRAK2_x4CG_TRAF6_x3CG_3_30nM_30min"/>
            <FilterConstraintProtocolEntry _id="69c15a1cc1085e412ffbedbf" protocolId="69c15a1bc1085e412ffbbe24" time="3300" observableComplex="IRAK2_x4CG.TRAF6_x3CG_3" normalizationComplex="(No normalization)" thresholdLow="0.2002" thresholdHi="0.2202" rankingWeight="0.2102" rowIndex="113" factor="IRAK2_x4CG_TRAF6_x3CG_3_30nM_30min"/>
            <FilterConstraintProtocolEntry _id="69c15a1cc1085e412ffbedc0" protocolId="69c15a1bc1085e412ffbbe24" time="4200" observableComplex="IRAK2_x4CG.TRAF6_x3CG_3" normalizationComplex="(No normalization)" thresholdLow="0.2617" thresholdHi="0.2817" rankingWeight="0.2717" rowIndex="114" factor="IRAK2_x4CG_TRAF6_x3CG_3_30nM_30min"/>
            <FilterConstraintProtocolEntry _id="69c15a1cc1085e412ffbedc1" protocolId="69c15a1bc1085e412ffbbe24" time="6000" observableComplex="IRAK2_x4CG.TRAF6_x3CG_3" normalizationComplex="(No normalization)" thresholdLow="0.2843" thresholdHi="0.3043" rankingWeight="0.2943" rowIndex="115" factor="IRAK2_x4CG_TRAF6_x3CG_3_30nM_30min"/>
            <FilterConstraintProtocolEntry _id="69c15a1cc1085e412ffbedc2" protocolId="69c15a1bc1085e412ffbbe24" time="7800" observableComplex="IRAK2_x4CG.TRAF6_x3CG_3" normalizationComplex="(No normalization)" thresholdLow="0.001" thresholdHi="0.021" rankingWeight="0.011" rowIndex="116" factor="IRAK2_x4CG_TRAF6_x3CG_3_30nM_30min"/>
            <FilterConstraintProtocolEntry _id="69c15a1cc1085e412ffbedc3" protocolId="69c15a1bc1085e412ffbbe24" time="15000" observableComplex="IRAK2_x4CG.TRAF6_x3CG_3" normalizationComplex="(No normalization)" thresholdLow="0.1294" thresholdHi="0.1494" rankingWeight="0.1394" rowIndex="117" factor="IRAK2_x4CG_TRAF6_x3CG_3_30nM_30min"/>
            <FilterConstraintProtocolEntry _id="69c15a1cc1085e412ffbedc4" protocolId="69c15a1bc1085e412ffbbe24" time="22200" observableComplex="IRAK2_x4CG.TRAF6_x3CG_3" normalizationComplex="(No normalization)" thresholdLow="0.02" thresholdHi="0.04" rankingWeight="0.03" rowIndex="118" factor="IRAK2_x4CG_TRAF6_x3CG_3_30nM_30min"/>
            <FilterConstraintProtocolEntry _id="69c15a1cc1085e412ffbedc5" protocolId="69c15a1bc1085e412ffbbe28" time="600" observableComplex="IKKab_x6CG_6" normalizationComplex="(No normalization)" thresholdLow="0.3602" thresholdHi="0.3802" rankingWeight="0.3702" rowIndex="119" factor="IKKab_x6CG_6_150nM_10min"/>
            <FilterConstraintProtocolEntry _id="69c15a1cc1085e412ffbedc6" protocolId="69c15a1bc1085e412ffbbe28" time="720" observableComplex="IKKab_x6CG_6" normalizationComplex="(No normalization)" thresholdLow="0.3266" thresholdHi="0.3466" rankingWeight="0.3366" rowIndex="120" factor="IKKab_x6CG_6_150nM_10min"/>
            <FilterConstraintProtocolEntry _id="69c15a1cc1085e412ffbedc7" protocolId="69c15a1bc1085e412ffbbe28" time="900" observableComplex="IKKab_x6CG_6" normalizationComplex="(No normalization)" thresholdLow="0.3266" thresholdHi="0.3466" rankingWeight="0.3366" rowIndex="121" factor="IKKab_x6CG_6_150nM_10min"/>
            <FilterConstraintProtocolEntry _id="69c15a1cc1085e412ffbedc8" protocolId="69c15a1bc1085e412ffbbe28" time="1200" observableComplex="IKKab_x6CG_6" normalizationComplex="(No normalization)" thresholdLow="0.3266" thresholdHi="0.3466" rankingWeight="0.3366" rowIndex="122" factor="IKKab_x6CG_6_150nM_10min"/>
            <FilterConstraintProtocolEntry _id="69c15a1cc1085e412ffbedc9" protocolId="69c15a1bc1085e412ffbbe28" time="1800" observableComplex="IKKab_x6CG_6" normalizationComplex="(No normalization)" thresholdLow="0.3602" thresholdHi="0.3802" rankingWeight="0.3702" rowIndex="123" factor="IKKab_x6CG_6_150nM_10min"/>
            <FilterConstraintProtocolEntry _id="69c15a1cc1085e412ffbedca" protocolId="69c15a1bc1085e412ffbbe28" time="4200" observableComplex="IKKab_x6CG_6" normalizationComplex="(No normalization)" thresholdLow="0.3266" thresholdHi="0.3466" rankingWeight="0.3366" rowIndex="124" factor="IKKab_x6CG_6_150nM_10min"/>
            <FilterConstraintProtocolEntry _id="69c15a1cc1085e412ffbedcb" protocolId="69c15a1bc1085e412ffbbe28" time="7800" observableComplex="IKKab_x6CG_6" normalizationComplex="(No normalization)" thresholdLow="0.3266" thresholdHi="0.3466" rankingWeight="0.3366" rowIndex="125" factor="IKKab_x6CG_6_150nM_10min"/>
            <FilterConstraintProtocolEntry _id="69c15a1cc1085e412ffbedcc" protocolId="69c15a1bc1085e412ffbbe29" time="600" observableComplex="IKKab_x6CG_6" normalizationComplex="(No normalization)" thresholdLow="0.3266" thresholdHi="0.3466" rankingWeight="0.3366" rowIndex="126" factor="IKKab_x6CG_6_150nM_10min"/>
            <FilterConstraintProtocolEntry _id="69c15a1cc1085e412ffbedcd" protocolId="69c15a1bc1085e412ffbbe29" time="720" observableComplex="IKKab_x6CG_6" normalizationComplex="(No normalization)" thresholdLow="0.3741" thresholdHi="0.3941" rankingWeight="0.3841" rowIndex="127" factor="IKKab_x6CG_6_150nM_10min"/>
            <FilterConstraintProtocolEntry _id="69c15a1cc1085e412ffbedce" protocolId="69c15a1bc1085e412ffbbe29" time="900" observableComplex="IKKab_x6CG_6" normalizationComplex="(No normalization)" thresholdLow="0.5716" thresholdHi="0.5916" rankingWeight="0.5816" rowIndex="128" factor="IKKab_x6CG_6_150nM_10min"/>
            <FilterConstraintProtocolEntry _id="69c15a1cc1085e412ffbedcf" protocolId="69c15a1bc1085e412ffbbe29" time="1200" observableComplex="IKKab_x6CG_6" normalizationComplex="(No normalization)" thresholdLow="0.7928" thresholdHi="0.8128" rankingWeight="0.8028" rowIndex="129" factor="IKKab_x6CG_6_150nM_10min"/>
            <FilterConstraintProtocolEntry _id="69c15a1cc1085e412ffbedd0" protocolId="69c15a1bc1085e412ffbbe29" time="1800" observableComplex="IKKab_x6CG_6" normalizationComplex="(No normalization)" thresholdLow="0.6691" thresholdHi="0.6891" rankingWeight="0.6791" rowIndex="130" factor="IKKab_x6CG_6_150nM_10min"/>
            <FilterConstraintProtocolEntry _id="69c15a1cc1085e412ffbedd1" protocolId="69c15a1bc1085e412ffbbe29" time="2400" observableComplex="IKKab_x6CG_6" normalizationComplex="(No normalization)" thresholdLow="0.5953" thresholdHi="0.6153" rankingWeight="0.6053" rowIndex="131" factor="IKKab_x6CG_6_150nM_10min"/>
            <FilterConstraintProtocolEntry _id="69c15a1cc1085e412ffbedd2" protocolId="69c15a1bc1085e412ffbbe29" time="4200" observableComplex="IKKab_x6CG_6" normalizationComplex="(No normalization)" thresholdLow="0.5279" thresholdHi="0.5479" rankingWeight="0.5379" rowIndex="132" factor="IKKab_x6CG_6_150nM_10min"/>
            <FilterConstraintProtocolEntry _id="69c15a1cc1085e412ffbedd3" protocolId="69c15a1bc1085e412ffbbe29" time="7800" observableComplex="IKKab_x6CG_6" normalizationComplex="(No normalization)" thresholdLow="0.4106" thresholdHi="0.4306" rankingWeight="0.4206" rowIndex="133" factor="IKKab_x6CG_6_150nM_10min"/>
            <FilterConstraintProtocolEntry _id="69c15a1cc1085e412ffbedd4" protocolId="69c15a1bc1085e412ffbbe2a" time="600" observableComplex="IKKab_x6CG_6" normalizationComplex="(No normalization)" thresholdLow="0.3266" thresholdHi="0.3466" rankingWeight="0.3366" rowIndex="134" factor="IKKab_x6CG_6_150nM_10min"/>
            <FilterConstraintProtocolEntry _id="69c15a1cc1085e412ffbedd5" protocolId="69c15a1bc1085e412ffbbe2a" time="720" observableComplex="IKKab_x6CG_6" normalizationComplex="(No normalization)" thresholdLow="0.4626" thresholdHi="0.4826" rankingWeight="0.4726" rowIndex="135" factor="IKKab_x6CG_6_150nM_10min"/>
            <FilterConstraintProtocolEntry _id="69c15a1cc1085e412ffbedd6" protocolId="69c15a1bc1085e412ffbbe2a" time="900" observableComplex="IKKab_x6CG_6" normalizationComplex="(No normalization)" thresholdLow="0.7521" thresholdHi="0.7721" rankingWeight="0.7621" rowIndex="136" factor="IKKab_x6CG_6_150nM_10min"/>
            <FilterConstraintProtocolEntry _id="69c15a1cc1085e412ffbedd7" protocolId="69c15a1bc1085e412ffbbe2a" time="1800" observableComplex="IKKab_x6CG_6" normalizationComplex="(No normalization)" thresholdLow="0.8049" thresholdHi="0.8249" rankingWeight="0.8149" rowIndex="137" factor="IKKab_x6CG_6_150nM_10min"/>
            <FilterConstraintProtocolEntry _id="69c15a1cc1085e412ffbedd8" protocolId="69c15a1bc1085e412ffbbe2a" time="2400" observableComplex="IKKab_x6CG_6" normalizationComplex="(No normalization)" thresholdLow="0.722" thresholdHi="0.742" rankingWeight="0.732" rowIndex="138" factor="IKKab_x6CG_6_150nM_10min"/>
            <FilterConstraintProtocolEntry _id="69c15a1cc1085e412ffbedd9" protocolId="69c15a1bc1085e412ffbbe2a" time="4200" observableComplex="IKKab_x6CG_6" normalizationComplex="(No normalization)" thresholdLow="0.5917" thresholdHi="0.6117" rankingWeight="0.6017" rowIndex="139" factor="IKKab_x6CG_6_150nM_10min"/>
            <FilterConstraintProtocolEntry _id="69c15a1cc1085e412ffbedda" protocolId="69c15a1bc1085e412ffbbe2a" time="7800" observableComplex="IKKab_x6CG_6" normalizationComplex="(No normalization)" thresholdLow="0.4539" thresholdHi="0.4739" rankingWeight="0.4639" rowIndex="140" factor="IKKab_x6CG_6_150nM_10min"/>
            <FilterConstraintProtocolEntry _id="69c15a1cc1085e412ffbeddb" protocolId="69c15a1bc1085e412ffbbe24" time="600" observableComplex="IRAK4_x4CG.MyD88_x6CG_3 (Mem)" normalizationComplex="(No normalization)" thresholdLow="0" thresholdHi="0.02" rankingWeight="0.01" rowIndex="141" factor="IRAK4_x4CG_MyD88_x6CG_3_30nM_720min"/>
            <FilterConstraintProtocolEntry _id="69c15a1cc1085e412ffbeddc" protocolId="69c15a1bc1085e412ffbbe24" time="2400" observableComplex="IRAK4_x4CG.MyD88_x6CG_3 (Mem)" normalizationComplex="(No normalization)" thresholdLow="0.0494" thresholdHi="0.0694" rankingWeight="0.0594" rowIndex="142" factor="IRAK4_x4CG_MyD88_x6CG_3_30nM_720min"/>
            <FilterConstraintProtocolEntry _id="69c15a1cc1085e412ffbeddd" protocolId="69c15a1bc1085e412ffbbe24" time="4200" observableComplex="IRAK4_x4CG.MyD88_x6CG_3 (Mem)" normalizationComplex="(No normalization)" thresholdLow="0.0661" thresholdHi="0.0861" rankingWeight="0.0761" rowIndex="143" factor="IRAK4_x4CG_MyD88_x6CG_3_30nM_720min"/>
            <FilterConstraintProtocolEntry _id="69c15a1cc1085e412ffbedde" protocolId="69c15a1bc1085e412ffbbe24" time="11400" observableComplex="IRAK4_x4CG.MyD88_x6CG_3 (Mem)" normalizationComplex="(No normalization)" thresholdLow="0.0546" thresholdHi="0.0746" rankingWeight="0.0646" rowIndex="144" factor="IRAK4_x4CG_MyD88_x6CG_3_30nM_720min"/>
            <FilterConstraintProtocolEntry _id="69c15a1cc1085e412ffbeddf" protocolId="69c15a1bc1085e412ffbbe24" time="600" observableComplex="IRAK2_x4CG.IRAK4_x4CG_2 (Mem)" normalizationComplex="(No normalization)" thresholdLow="0" thresholdHi="0.02" rankingWeight="0.01" rowIndex="145" factor="IRAK2_x4CG_IRAK4_x4CG_2_30nM_720min"/>
            <FilterConstraintProtocolEntry _id="69c15a1cc1085e412ffbede0" protocolId="69c15a1bc1085e412ffbbe24" time="2400" observableComplex="IRAK2_x4CG.IRAK4_x4CG_2 (Mem)" normalizationComplex="(No normalization)" thresholdLow="0.5257" thresholdHi="0.5457" rankingWeight="0.5357" rowIndex="146" factor="IRAK2_x4CG_IRAK4_x4CG_2_30nM_720min"/>
            <FilterConstraintProtocolEntry _id="69c15a1cc1085e412ffbede1" protocolId="69c15a1bc1085e412ffbbe24" time="4200" observableComplex="IRAK2_x4CG.IRAK4_x4CG_2 (Mem)" normalizationComplex="(No normalization)" thresholdLow="0.577" thresholdHi="0.597" rankingWeight="0.587" rowIndex="147" factor="IRAK2_x4CG_IRAK4_x4CG_2_30nM_720min"/>
            <FilterConstraintProtocolEntry _id="69c15a1cc1085e412ffbede2" protocolId="69c15a1bc1085e412ffbbe24" time="11400" observableComplex="IRAK2_x4CG.IRAK4_x4CG_2 (Mem)" normalizationComplex="(No normalization)" thresholdLow="0.6736" thresholdHi="0.6936" rankingWeight="0.6836" rowIndex="148" factor="IRAK2_x4CG_IRAK4_x4CG_2_30nM_720min"/>
            <FilterConstraintProtocolEntry _id="69c15a1cc1085e412ffbede3" protocolId="69c15a1bc1085e412ffbbe24" time="600" observableComplex="IRAK4_x4CG.MyD88_x6CG_3 (Mem)" normalizationComplex="(No normalization)" thresholdLow="0" thresholdHi="0.02" rankingWeight="0.01" rowIndex="149" factor="IRAK4_x4CG_MyD88_x6CG_3_30nM_30min"/>
            <FilterConstraintProtocolEntry _id="69c15a1cc1085e412ffbede4" protocolId="69c15a1bc1085e412ffbbe24" time="4200" observableComplex="IRAK4_x4CG.MyD88_x6CG_3 (Mem)" normalizationComplex="(No normalization)" thresholdLow="0.8599" thresholdHi="0.8799" rankingWeight="0.8699" rowIndex="150" factor="IRAK4_x4CG_MyD88_x6CG_3_30nM_30min"/>
            <FilterConstraintProtocolEntry _id="69c15a1cc1085e412ffbede5" protocolId="69c15a1bc1085e412ffbbe24" time="11400" observableComplex="IRAK4_x4CG.MyD88_x6CG_3 (Mem)" normalizationComplex="(No normalization)" thresholdLow="0.8264" thresholdHi="0.8464" rankingWeight="0.8364" rowIndex="151" factor="IRAK4_x4CG_MyD88_x6CG_3_30nM_30min"/>
            <FilterConstraintProtocolEntry _id="69c15a1cc1085e412ffbede6" protocolId="69c15a1bc1085e412ffbbe24" time="43800" observableComplex="IRAK4_x4CG.MyD88_x6CG_3 (Mem)" normalizationComplex="(No normalization)" thresholdLow="0.7866" thresholdHi="0.8066" rankingWeight="0.7966" rowIndex="152" factor="IRAK4_x4CG_MyD88_x6CG_3_30nM_30min"/>
            <FilterConstraintProtocolEntry _id="69c15a1cc1085e412ffbede7" protocolId="69c15a1bc1085e412ffbbe24" time="2400" observableComplex="TLR4_5 (Mem)" normalizationComplex="TLR4_ALL (Mem)" thresholdLow="0.59" thresholdHi="0.61" rankingWeight="0.6" rowIndex="153" factor="TLR4_5_30nM_0min"/>
            <FilterConstraintProtocolEntry _id="69c15a1cc1085e412ffbede8" protocolId="69c15a1bc1085e412ffbbe24" time="4200" observableComplex="TLR4_5 (Mem)" normalizationComplex="TLR4_ALL (Mem)" thresholdLow="0.39" thresholdHi="0.41" rankingWeight="0.4" rowIndex="154" factor="TLR4_5_30nM_0min"/>
            <FilterConstraintProtocolEntry _id="69c15a1cc1085e412ffbede9" protocolId="69c15a1bc1085e412ffbbe24" time="6000" observableComplex="TLR4_5 (Mem)" normalizationComplex="TLR4_ALL (Mem)" thresholdLow="0.34" thresholdHi="0.36" rankingWeight="0.35" rowIndex="155" factor="TLR4_5_30nM_0min"/>
            <FilterConstraintProtocolEntry _id="69c15a1cc1085e412ffbedea" protocolId="69c15a1bc1085e412ffbbe2d" time="6000" observableComplex="TLR4_5 (Mem)" normalizationComplex="TLR4_ALL (Mem)" thresholdLow="0.93" thresholdHi="0.95" rankingWeight="0.94" rowIndex="156" factor="TLR4_5_30nM_0min"/>
            <FilterConstraintProtocolEntry _id="69c15a1cc1085e412ffbedeb" protocolId="69c15a1bc1085e412ffbbe2e" time="6000" observableComplex="TLR4_5 (Mem)" normalizationComplex="TLR4_ALL (Mem)" thresholdLow="0.68" thresholdHi="0.7" rankingWeight="0.69" rowIndex="157" factor="TLR4_5_30nM_0min"/>
            <FilterConstraintProtocolEntry _id="69c15a1cc1085e412ffbedec" protocolId="69c15a1bc1085e412ffbbe2f" time="6000" observableComplex="TLR4_5 (Mem)" normalizationComplex="TLR4_ALL (Mem)" thresholdLow="0.4" thresholdHi="0.42" rankingWeight="0.41" rowIndex="158" factor="TLR4_5_30nM_0min"/>
            <FilterConstraintProtocolEntry _id="69c15a1cc1085e412ffbeded" protocolId="69c15a1bc1085e412ffbbe24" time="6000" observableComplex="TLR4_5 (Mem)" normalizationComplex="TLR4_ALL (Mem)" thresholdLow="0.22" thresholdHi="0.24" rankingWeight="0.23" rowIndex="159" factor="TLR4_5_30nM_0min"/>
            <FilterConstraintProtocolEntry _id="69c15a1cc1085e412ffbedee" protocolId="69c15a1bc1085e412ffbbe30" time="6000" observableComplex="TLR4_5 (Mem)" normalizationComplex="TLR4_ALL (Mem)" thresholdLow="0" thresholdHi="0.02" rankingWeight="0.01" rowIndex="160" factor="TLR4_5_30nM_0min"/>
            <FilterConstraintProtocolEntry _id="69c15a1cc1085e412ffbedef" protocolId="69c15a1bc1085e412ffbbe25" time="4320" observableComplex="LPS.MD2_3 (Mem)" normalizationComplex="(No normalization)" thresholdLow="0.99" thresholdHi="1.01" rankingWeight="1" rowIndex="161" factor="LPS_MD2_3_1nM_60min"/>
            <FilterConstraintProtocolEntry _id="69c15a1cc1085e412ffbedf0" protocolId="69c15a1bc1085e412ffbbe25" time="4320" observableComplex="LPS.MD2.TLR4_5 (Mem)" normalizationComplex="(No normalization)" thresholdLow="0.99" thresholdHi="1.01" rankingWeight="1" rowIndex="162" factor="LPS_MD2_TLR4_5_1nM_60min"/>
            <FilterConstraintProtocolEntry _id="69c15a1cc1085e412ffbedf1" protocolId="69c15a1bc1085e412ffbbe25" time="4320" observableComplex="TLR4_3 (Mem)" normalizationComplex="(No normalization)" thresholdLow="0.99" thresholdHi="1.01" rankingWeight="1" rowIndex="163" factor="TLR4_3_1nM_60min"/>
            <FilterConstraintProtocolEntry _id="69c15a1cc1085e412ffbedf2" protocolId="69c15a1bc1085e412ffbbe25" time="4320" observableComplex="CD14_8 (Mem)" normalizationComplex="(No normalization)" thresholdLow="0.99" thresholdHi="1.01" rankingWeight="1" rowIndex="164" factor="CD14_8_1nM_60min"/>
            <FilterConstraintProtocolEntry _id="69c15a1cc1085e412ffbedf3" protocolId="69c15a1bc1085e412ffbbe25" time="4320" observableComplex="TLR4_6 (Mem)" normalizationComplex="(No normalization)" thresholdLow="0.99" thresholdHi="1.01" rankingWeight="1" rowIndex="165" factor="TLR4_6_1nM_60min"/>
            <FilterConstraintProtocolEntry _id="69c15a1cc1085e412ffbedf4" protocolId="69c15a1bc1085e412ffbbe25" time="4320" observableComplex="MAL_x4CG.PI45P2_x4CG_2 (Mem)" normalizationComplex="(No normalization)" thresholdLow="0.99" thresholdHi="1.01" rankingWeight="1" rowIndex="166" factor="MAL_x4CG_PI45P2_x4CG_2_1nM_60min"/>
            <FilterConstraintProtocolEntry _id="69c15a1cc1085e412ffbedf5" protocolId="69c15a1bc1085e412ffbbe25" time="4320" observableComplex="MAL_x4CG.PI45P2_x4CG.TLR4_1 (Mem)" normalizationComplex="(No normalization)" thresholdLow="0.99" thresholdHi="1.01" rankingWeight="1" rowIndex="167" factor="MAL_x4CG_PI45P2_x4CG_TLR4_1_1nM_60min"/>
            <FilterConstraintProtocolEntry _id="69c15a1cc1085e412ffbedf6" protocolId="69c15a1bc1085e412ffbbe25" time="4320" observableComplex="MAL_x4CG.MyD88_x6CG_3 (Mem)" normalizationComplex="(No normalization)" thresholdLow="0.99" thresholdHi="1.01" rankingWeight="1" rowIndex="168" factor="MAL_x4CG_MyD88_x6CG_3_1nM_60min"/>
            <FilterConstraintProtocolEntry _id="69c15a1cc1085e412ffbedf7" protocolId="69c15a1bc1085e412ffbbe25" time="4320" observableComplex="IRAK4_x4CG.MyD88_x6CG_3 (Mem)" normalizationComplex="(No normalization)" thresholdLow="0.99" thresholdHi="1.01" rankingWeight="1" rowIndex="169" factor="IRAK4_x4CG_MyD88_x6CG_3_1nM_60min"/>
            <FilterConstraintProtocolEntry _id="69c15a1cc1085e412ffbedf8" protocolId="69c15a1bc1085e412ffbbe25" time="4320" observableComplex="IRAK4_x4CG_2 (Mem)" normalizationComplex="(No normalization)" thresholdLow="0.99" thresholdHi="1.01" rankingWeight="1" rowIndex="170" factor="IRAK4_x4CG_2_1nM_60min"/>
            <FilterConstraintProtocolEntry _id="69c15a1cc1085e412ffbedf9" protocolId="69c15a1bc1085e412ffbbe25" time="4320" observableComplex="IRAK1_x4CG.IRAK4_x4CG_2 (Mem)" normalizationComplex="(No normalization)" thresholdLow="0.99" thresholdHi="1.01" rankingWeight="1" rowIndex="171" factor="IRAK1_x4CG_IRAK4_x4CG_2_1nM_60min"/>
            <FilterConstraintProtocolEntry _id="69c15a1cc1085e412ffbedfa" protocolId="69c15a1bc1085e412ffbbe25" time="4320" observableComplex="IRAK2_x4CG.IRAK4_x4CG_2 (Mem)" normalizationComplex="(No normalization)" thresholdLow="0.99" thresholdHi="1.01" rankingWeight="1" rowIndex="172" factor="IRAK2_x4CG_IRAK4_x4CG_2_1nM_60min"/>
            <FilterConstraintProtocolEntry _id="69c15a1cc1085e412ffbedfb" protocolId="69c15a1bc1085e412ffbbe25" time="4320" observableComplex="IRAK1_x4CG.IRAK4_x4CG_4 (Mem)" normalizationComplex="(No normalization)" thresholdLow="0.99" thresholdHi="1.01" rankingWeight="1" rowIndex="173" factor="IRAK1_x4CG_IRAK4_x4CG_4_1nM_60min"/>
            <FilterConstraintProtocolEntry _id="69c15a1cc1085e412ffbedfc" protocolId="69c15a1bc1085e412ffbbe25" time="4320" observableComplex="IRAK2_x4CG.IRAK4_x4CG_4 (Mem)" normalizationComplex="(No normalization)" thresholdLow="0.99" thresholdHi="1.01" rankingWeight="1" rowIndex="174" factor="IRAK2_x4CG_IRAK4_x4CG_4_1nM_60min"/>
            <FilterConstraintProtocolEntry _id="69c15a1cc1085e412ffbedfd" protocolId="69c15a1bc1085e412ffbbe25" time="4320" observableComplex="IRAK1_x4CG.IRAK4_x4CG_6 (Mem)" normalizationComplex="(No normalization)" thresholdLow="0.99" thresholdHi="1.01" rankingWeight="1" rowIndex="175" factor="IRAK1_x4CG_IRAK4_x4CG_6_1nM_60min"/>
            <FilterConstraintProtocolEntry _id="69c15a1cc1085e412ffbedfe" protocolId="69c15a1bc1085e412ffbbe25" time="4320" observableComplex="IRAK2_x4CG.IRAK4_x4CG_6 (Mem)" normalizationComplex="(No normalization)" thresholdLow="0.99" thresholdHi="1.01" rankingWeight="1" rowIndex="176" factor="IRAK2_x4CG_IRAK4_x4CG_6_1nM_60min"/>
            <FilterConstraintProtocolEntry _id="69c15a1cc1085e412ffbedff" protocolId="69c15a1bc1085e412ffbbe25" time="4320" observableComplex="IRAK1_x4CG_6" normalizationComplex="(No normalization)" thresholdLow="0.99" thresholdHi="1.01" rankingWeight="1" rowIndex="177" factor="IRAK1_x4CG_6_1nM_60min"/>
            <FilterConstraintProtocolEntry _id="69c15a1cc1085e412ffbee00" protocolId="69c15a1bc1085e412ffbbe25" time="4320" observableComplex="IRAK2_x4CG_6" normalizationComplex="(No normalization)" thresholdLow="0.99" thresholdHi="1.01" rankingWeight="1" rowIndex="178" factor="IRAK2_x4CG_6_1nM_60min"/>
            <FilterConstraintProtocolEntry _id="69c15a1cc1085e412ffbee01" protocolId="69c15a1bc1085e412ffbbe25" time="4320" observableComplex="Ubc13.Uev1a_2" normalizationComplex="(No normalization)" thresholdLow="0.99" thresholdHi="1.01" rankingWeight="1" rowIndex="179" factor="Ubc13_Uev1a_2_1nM_60min"/>
            <FilterConstraintProtocolEntry _id="69c15a1cc1085e412ffbee02" protocolId="69c15a1bc1085e412ffbbe25" time="4320" observableComplex="IRAK1_x4CG.TRAF6_x3CG_2" normalizationComplex="(No normalization)" thresholdLow="0.99" thresholdHi="1.01" rankingWeight="1" rowIndex="180" factor="IRAK1_x4CG_TRAF6_x3CG_2_1nM_60min"/>
            <FilterConstraintProtocolEntry _id="69c15a1cc1085e412ffbee03" protocolId="69c15a1bc1085e412ffbbe25" time="4320" observableComplex="IRAK2_x4CG.TRAF6_x3CG_2" normalizationComplex="(No normalization)" thresholdLow="0.99" thresholdHi="1.01" rankingWeight="1" rowIndex="181" factor="IRAK2_x4CG_TRAF6_x3CG_2_1nM_60min"/>
            <FilterConstraintProtocolEntry _id="69c15a1cc1085e412ffbee04" protocolId="69c15a1bc1085e412ffbbe25" time="4320" observableComplex="TRAF6_x3CG.TRAF6_x3CG_2" normalizationComplex="(No normalization)" thresholdLow="0.99" thresholdHi="1.01" rankingWeight="1" rowIndex="182" factor="TRAF6_x3CG_TRAF6_x3CG_2_1nM_60min"/>
            <FilterConstraintProtocolEntry _id="69c15a1cc1085e412ffbee05" protocolId="69c15a1bc1085e412ffbbe25" time="4320" observableComplex="TRAF6_x3CG.TRAF6_x3CG.Ubc13.Uev1a_3" normalizationComplex="(No normalization)" thresholdLow="0.99" thresholdHi="1.01" rankingWeight="1" rowIndex="183" factor="TRAF6_x3CG_TRAF6_x3CG_Ubc13_Uev1a_3_1nM_60min"/>
            <FilterConstraintProtocolEntry _id="69c15a1cc1085e412ffbee06" protocolId="69c15a1bc1085e412ffbbe25" time="4320" observableComplex="TRAF6_x3CG_4" normalizationComplex="(No normalization)" thresholdLow="0.99" thresholdHi="1.01" rankingWeight="1" rowIndex="184" factor="TRAF6_x3CG_4_1nM_60min"/>
            <FilterConstraintProtocolEntry _id="69c15a1cc1085e412ffbee07" protocolId="69c15a1bc1085e412ffbbe25" time="4320" observableComplex="HOIL1.HOIP_2" normalizationComplex="(No normalization)" thresholdLow="0.99" thresholdHi="1.01" rankingWeight="1" rowIndex="185" factor="HOIL1_HOIP_2_1nM_60min"/>
            <FilterConstraintProtocolEntry _id="69c15a1cc1085e412ffbee08" protocolId="69c15a1bc1085e412ffbbe25" time="4320" observableComplex="HOIL1.HOIP.SHARPIN_2" normalizationComplex="(No normalization)" thresholdLow="0.99" thresholdHi="1.01" rankingWeight="1" rowIndex="186" factor="HOIL1_HOIP_SHARPIN_2_1nM_60min"/>
            <FilterConstraintProtocolEntry _id="69c15a1cc1085e412ffbee09" protocolId="69c15a1bc1085e412ffbbe25" time="4320" observableComplex="HOIL1.HOIP.SHARPIN.UbcH5c_2" normalizationComplex="(No normalization)" thresholdLow="0.99" thresholdHi="1.01" rankingWeight="1" rowIndex="187" factor="HOIL1_HOIP_SHARPIN_UbcH5c_2_1nM_60min"/>
            <FilterConstraintProtocolEntry _id="69c15a1cc1085e412ffbee0a" protocolId="69c15a1bc1085e412ffbbe25" time="4320" observableComplex="HOIL1.HOIP.SHARPIN.UbcH5c.UbcH7_2" normalizationComplex="(No normalization)" thresholdLow="0.99" thresholdHi="1.01" rankingWeight="1" rowIndex="188" factor="HOIL1_HOIP_SHARPIN_UbcH5c_UbcH7_2_1nM_60min"/>
            <FilterConstraintProtocolEntry _id="69c15a1cc1085e412ffbee0b" protocolId="69c15a1bc1085e412ffbbe25" time="4320" observableComplex="TRAF6_x3CG_3" normalizationComplex="(No normalization)" thresholdLow="0.99" thresholdHi="1.01" rankingWeight="1" rowIndex="189" factor="TRAF6_x3CG_3_1nM_60min"/>
            <FilterConstraintProtocolEntry _id="69c15a1cc1085e412ffbee0c" protocolId="69c15a1bc1085e412ffbbe25" time="4320" observableComplex="TAB1.TAK1_2" normalizationComplex="(No normalization)" thresholdLow="0.99" thresholdHi="1.01" rankingWeight="1" rowIndex="190" factor="TAB1_TAK1_2_1nM_60min"/>
            <FilterConstraintProtocolEntry _id="69c15a1cc1085e412ffbee0d" protocolId="69c15a1bc1085e412ffbbe25" time="4320" observableComplex="TAB1.TAB2.TAK1_4" normalizationComplex="(No normalization)" thresholdLow="0.99" thresholdHi="1.01" rankingWeight="1" rowIndex="191" factor="TAB1_TAB2_TAK1_4_1nM_60min"/>
            <FilterConstraintProtocolEntry _id="69c15a1cc1085e412ffbee0e" protocolId="69c15a1bc1085e412ffbbe25" time="4320" observableComplex="TAB1.TAB3.TAK1_4" normalizationComplex="(No normalization)" thresholdLow="0.99" thresholdHi="1.01" rankingWeight="1" rowIndex="192" factor="TAB1_TAB3_TAK1_4_1nM_60min"/>
            <FilterConstraintProtocolEntry _id="69c15a1cc1085e412ffbee0f" protocolId="69c15a1bc1085e412ffbbe25" time="4320" observableComplex="TAB1.TAB2.TAK1.TRAF6_x3CG_2" normalizationComplex="(No normalization)" thresholdLow="0.99" thresholdHi="1.01" rankingWeight="1" rowIndex="193" factor="TAB1_TAB2_TAK1_TRAF6_x3CG_2_1nM_60min"/>
            <FilterConstraintProtocolEntry _id="69c15a1cc1085e412ffbee10" protocolId="69c15a1bc1085e412ffbbe25" time="4320" observableComplex="TAB1.TAB3.TAK1.TRAF6_x3CG_2" normalizationComplex="(No normalization)" thresholdLow="0.99" thresholdHi="1.01" rankingWeight="1" rowIndex="194" factor="TAB1_TAB3_TAK1_TRAF6_x3CG_2_1nM_60min"/>
            <FilterConstraintProtocolEntry _id="69c15a1cc1085e412ffbee11" protocolId="69c15a1bc1085e412ffbbe25" time="4320" observableComplex="TAK1_2" normalizationComplex="(No normalization)" thresholdLow="0.99" thresholdHi="1.01" rankingWeight="1" rowIndex="195" factor="TAK1_2_1nM_60min"/>
            <FilterConstraintProtocolEntry _id="69c15a1cc1085e412ffbee12" protocolId="69c15a1bc1085e412ffbbe25" time="4320" observableComplex="NEMO_x6CG.TRAF6_x3CG_2" normalizationComplex="(No normalization)" thresholdLow="0.99" thresholdHi="1.01" rankingWeight="1" rowIndex="196" factor="NEMO_x6CG_TRAF6_x3CG_2_1nM_60min"/>
            <FilterConstraintProtocolEntry _id="69c15a1cc1085e412ffbee13" protocolId="69c15a1bc1085e412ffbbe25" time="4320" observableComplex="IKKab_x6CG.NEMO_x6CG_3" normalizationComplex="(No normalization)" thresholdLow="0.99" thresholdHi="1.01" rankingWeight="1" rowIndex="197" factor="IKKab_x6CG_NEMO_x6CG_3_1nM_60min"/>
            <FilterConstraintProtocolEntry _id="69c15a1cc1085e412ffbee14" protocolId="69c15a1bc1085e412ffbbe25" time="4320" observableComplex="IKKab_x6CG.NEMO_x6CG_4" normalizationComplex="(No normalization)" thresholdLow="0.99" thresholdHi="1.01" rankingWeight="1" rowIndex="198" factor="IKKab_x6CG_NEMO_x6CG_4_1nM_60min"/>
            <FilterConstraintProtocolEntry _id="69c15a1cc1085e412ffbee15" protocolId="69c15a1bc1085e412ffbbe25" time="4320" observableComplex="IKKab_x6CG_4" normalizationComplex="(No normalization)" thresholdLow="0.99" thresholdHi="1.01" rankingWeight="1" rowIndex="199" factor="IKKab_x6CG_4_1nM_60min"/>
            <FilterConstraintProtocolEntry _id="69c15a1cc1085e412ffbee16" protocolId="69c15a1bc1085e412ffbbe25" time="4320" observableComplex="IKKab_x6CG_5" normalizationComplex="(No normalization)" thresholdLow="0.99" thresholdHi="1.01" rankingWeight="1" rowIndex="200" factor="IKKab_x6CG_5_1nM_60min"/>
            <FilterConstraintProtocolEntry _id="69c15a1cc1085e412ffbee17" protocolId="69c15a1bc1085e412ffbbe25" time="4320" observableComplex="IKKab_x6CG_7" normalizationComplex="(No normalization)" thresholdLow="0.99" thresholdHi="1.01" rankingWeight="1" rowIndex="201" factor="IKKab_x6CG_7_1nM_60min"/>
            <FilterConstraintProtocolEntry _id="69c15a1cc1085e412ffbee18" protocolId="69c15a1bc1085e412ffbbe25" time="4320" observableComplex="IKKab_x6CG_8" normalizationComplex="(No normalization)" thresholdLow="0.99" thresholdHi="1.01" rankingWeight="1" rowIndex="202" factor="IKKab_x6CG_8_1nM_60min"/>
            <FilterConstraintProtocolEntry _id="69c15a1cc1085e412ffbee19" protocolId="69c15a1bc1085e412ffbbe31" time="600" observableComplex="IkBa_ALL" normalizationComplex="(No normalization)" thresholdLow="0.9221" thresholdHi="0.9421" rankingWeight="0.9321" rowIndex="203" factor="IkBa_ALL_10pM_26min"/>
            <FilterConstraintProtocolEntry _id="69c15a1cc1085e412ffbee1a" protocolId="69c15a1bc1085e412ffbbe31" time="1020" observableComplex="IkBa_ALL" normalizationComplex="(No normalization)" thresholdLow="0.9221" thresholdHi="0.9421" rankingWeight="0.9321" rowIndex="204" factor="IkBa_ALL_10pM_26min"/>
            <FilterConstraintProtocolEntry _id="69c15a1cc1085e412ffbee1b" protocolId="69c15a1bc1085e412ffbbe31" time="1440" observableComplex="IkBa_ALL" normalizationComplex="(No normalization)" thresholdLow="0.9374" thresholdHi="0.9574" rankingWeight="0.9474" rowIndex="205" factor="IkBa_ALL_10pM_26min"/>
            <FilterConstraintProtocolEntry _id="69c15a1cc1085e412ffbee1c" protocolId="69c15a1bc1085e412ffbbe31" time="1800" observableComplex="IkBa_ALL" normalizationComplex="(No normalization)" thresholdLow="0.98" thresholdHi="1" rankingWeight="0.99" rowIndex="206" factor="IkBa_ALL_10pM_26min"/>
            <FilterConstraintProtocolEntry _id="69c15a1cc1085e412ffbee1d" protocolId="69c15a1bc1085e412ffbbe31" time="2520" observableComplex="IkBa_ALL" normalizationComplex="(No normalization)" thresholdLow="0.9201" thresholdHi="0.9401" rankingWeight="0.9301" rowIndex="207" factor="IkBa_ALL_10pM_26min"/>
            <FilterConstraintProtocolEntry _id="69c15a1cc1085e412ffbee1e" protocolId="69c15a1bc1085e412ffbbe31" time="2880" observableComplex="IkBa_ALL" normalizationComplex="(No normalization)" thresholdLow="0.9188" thresholdHi="0.9388" rankingWeight="0.9288" rowIndex="208" factor="IkBa_ALL_10pM_26min"/>
            <FilterConstraintProtocolEntry _id="69c15a1cc1085e412ffbee1f" protocolId="69c15a1bc1085e412ffbbe31" time="3240" observableComplex="IkBa_ALL" normalizationComplex="(No normalization)" thresholdLow="0.8972" thresholdHi="0.9172" rankingWeight="0.9072" rowIndex="209" factor="IkBa_ALL_10pM_26min"/>
            <FilterConstraintProtocolEntry _id="69c15a1cc1085e412ffbee20" protocolId="69c15a1bc1085e412ffbbe31" time="3600" observableComplex="IkBa_ALL" normalizationComplex="(No normalization)" thresholdLow="0.7626" thresholdHi="0.7826" rankingWeight="0.7726" rowIndex="210" factor="IkBa_ALL_10pM_26min"/>
            <FilterConstraintProtocolEntry _id="69c15a1cc1085e412ffbee21" protocolId="69c15a1bc1085e412ffbbe31" time="4200" observableComplex="IkBa_ALL" normalizationComplex="(No normalization)" thresholdLow="0.7626" thresholdHi="0.7826" rankingWeight="0.7726" rowIndex="211" factor="IkBa_ALL_10pM_26min"/>
            <FilterConstraintProtocolEntry _id="69c15a1cc1085e412ffbee22" protocolId="69c15a1bc1085e412ffbbe31" time="4800" observableComplex="IkBa_ALL" normalizationComplex="(No normalization)" thresholdLow="0.7087" thresholdHi="0.7287" rankingWeight="0.7187" rowIndex="212" factor="IkBa_ALL_10pM_26min"/>
            <FilterConstraintProtocolEntry _id="69c15a1cc1085e412ffbee23" protocolId="69c15a1bc1085e412ffbbe31" time="5400" observableComplex="IkBa_ALL" normalizationComplex="(No normalization)" thresholdLow="0.7041" thresholdHi="0.7241" rankingWeight="0.7141" rowIndex="213" factor="IkBa_ALL_10pM_26min"/>
            <FilterConstraintProtocolEntry _id="69c15a1cc1085e412ffbee24" protocolId="69c15a1bc1085e412ffbbe31" time="6000" observableComplex="IkBa_ALL" normalizationComplex="(No normalization)" thresholdLow="0.6492" thresholdHi="0.6692" rankingWeight="0.6592" rowIndex="214" factor="IkBa_ALL_10pM_26min"/>
            <FilterConstraintProtocolEntry _id="69c15a1cc1085e412ffbee25" protocolId="69c15a1bc1085e412ffbbe31" time="6600" observableComplex="IkBa_ALL" normalizationComplex="(No normalization)" thresholdLow="0.6291" thresholdHi="0.6491" rankingWeight="0.6391" rowIndex="215" factor="IkBa_ALL_10pM_26min"/>
            <FilterConstraintProtocolEntry _id="69c15a1cc1085e412ffbee26" protocolId="69c15a1bc1085e412ffbbe31" time="7200" observableComplex="IkBa_ALL" normalizationComplex="(No normalization)" thresholdLow="0.6071" thresholdHi="0.6271" rankingWeight="0.6171" rowIndex="216" factor="IkBa_ALL_10pM_26min"/>
            <FilterConstraintProtocolEntry _id="69c15a1cc1085e412ffbee27" protocolId="69c15a1bc1085e412ffbbe32" time="600" observableComplex="IkBa_ALL" normalizationComplex="(No normalization)" thresholdLow="0.9221" thresholdHi="0.9421" rankingWeight="0.9321" rowIndex="217" factor="IkBa_ALL_10pM_26min"/>
            <FilterConstraintProtocolEntry _id="69c15a1cc1085e412ffbee28" protocolId="69c15a1bc1085e412ffbbe32" time="1020" observableComplex="IkBa_ALL" normalizationComplex="(No normalization)" thresholdLow="0.9245" thresholdHi="0.9445" rankingWeight="0.9345" rowIndex="218" factor="IkBa_ALL_10pM_26min"/>
            <FilterConstraintProtocolEntry _id="69c15a1cc1085e412ffbee29" protocolId="69c15a1bc1085e412ffbbe32" time="1440" observableComplex="IkBa_ALL" normalizationComplex="(No normalization)" thresholdLow="0.9644" thresholdHi="0.9844" rankingWeight="0.9744" rowIndex="219" factor="IkBa_ALL_10pM_26min"/>
            <FilterConstraintProtocolEntry _id="69c15a1cc1085e412ffbee2a" protocolId="69c15a1bc1085e412ffbbe32" time="1800" observableComplex="IkBa_ALL" normalizationComplex="(No normalization)" thresholdLow="0.9297" thresholdHi="0.9497" rankingWeight="0.9397" rowIndex="220" factor="IkBa_ALL_10pM_26min"/>
            <FilterConstraintProtocolEntry _id="69c15a1cc1085e412ffbee2b" protocolId="69c15a1bc1085e412ffbbe32" time="2160" observableComplex="IkBa_ALL" normalizationComplex="(No normalization)" thresholdLow="0.9203" thresholdHi="0.9403" rankingWeight="0.9303" rowIndex="221" factor="IkBa_ALL_10pM_26min"/>
            <FilterConstraintProtocolEntry _id="69c15a1cc1085e412ffbee2c" protocolId="69c15a1bc1085e412ffbbe32" time="2520" observableComplex="IkBa_ALL" normalizationComplex="(No normalization)" thresholdLow="0.8533" thresholdHi="0.8733" rankingWeight="0.8633" rowIndex="222" factor="IkBa_ALL_10pM_26min"/>
            <FilterConstraintProtocolEntry _id="69c15a1cc1085e412ffbee2d" protocolId="69c15a1bc1085e412ffbbe32" time="2880" observableComplex="IkBa_ALL" normalizationComplex="(No normalization)" thresholdLow="0.7698" thresholdHi="0.7898" rankingWeight="0.7798" rowIndex="223" factor="IkBa_ALL_10pM_26min"/>
            <FilterConstraintProtocolEntry _id="69c15a1cc1085e412ffbee2e" protocolId="69c15a1bc1085e412ffbbe32" time="3240" observableComplex="IkBa_ALL" normalizationComplex="(No normalization)" thresholdLow="0.7421" thresholdHi="0.7621" rankingWeight="0.7521" rowIndex="224" factor="IkBa_ALL_10pM_26min"/>
            <FilterConstraintProtocolEntry _id="69c15a1cc1085e412ffbee2f" protocolId="69c15a1bc1085e412ffbbe32" time="3600" observableComplex="IkBa_ALL" normalizationComplex="(No normalization)" thresholdLow="0.6698" thresholdHi="0.6898" rankingWeight="0.6798" rowIndex="225" factor="IkBa_ALL_10pM_26min"/>
            <FilterConstraintProtocolEntry _id="69c15a1cc1085e412ffbee30" protocolId="69c15a1bc1085e412ffbbe32" time="4200" observableComplex="IkBa_ALL" normalizationComplex="(No normalization)" thresholdLow="0.5651" thresholdHi="0.5851" rankingWeight="0.5751" rowIndex="226" factor="IkBa_ALL_10pM_26min"/>
            <FilterConstraintProtocolEntry _id="69c15a1cc1085e412ffbee31" protocolId="69c15a1bc1085e412ffbbe32" time="4800" observableComplex="IkBa_ALL" normalizationComplex="(No normalization)" thresholdLow="0.4931" thresholdHi="0.5131" rankingWeight="0.5031" rowIndex="227" factor="IkBa_ALL_10pM_26min"/>
            <FilterConstraintProtocolEntry _id="69c15a1cc1085e412ffbee32" protocolId="69c15a1bc1085e412ffbbe32" time="5400" observableComplex="IkBa_ALL" normalizationComplex="(No normalization)" thresholdLow="0.4946" thresholdHi="0.5146" rankingWeight="0.5046" rowIndex="228" factor="IkBa_ALL_10pM_26min"/>
            <FilterConstraintProtocolEntry _id="69c15a1cc1085e412ffbee33" protocolId="69c15a1bc1085e412ffbbe32" time="6000" observableComplex="IkBa_ALL" normalizationComplex="(No normalization)" thresholdLow="0.5225" thresholdHi="0.5425" rankingWeight="0.5325" rowIndex="229" factor="IkBa_ALL_10pM_26min"/>
            <FilterConstraintProtocolEntry _id="69c15a1cc1085e412ffbee34" protocolId="69c15a1bc1085e412ffbbe32" time="6600" observableComplex="IkBa_ALL" normalizationComplex="(No normalization)" thresholdLow="0.5678" thresholdHi="0.5878" rankingWeight="0.5778" rowIndex="230" factor="IkBa_ALL_10pM_26min"/>
            <FilterConstraintProtocolEntry _id="69c15a1cc1085e412ffbee35" protocolId="69c15a1bc1085e412ffbbe32" time="7200" observableComplex="IkBa_ALL" normalizationComplex="(No normalization)" thresholdLow="0.6259" thresholdHi="0.6459" rankingWeight="0.6359" rowIndex="231" factor="IkBa_ALL_10pM_26min"/>
            <FilterConstraintProtocolEntry _id="69c15a1cc1085e412ffbee36" protocolId="69c15a1bc1085e412ffbbe25" time="600" observableComplex="IkBa_ALL" normalizationComplex="(No normalization)" thresholdLow="0.9221" thresholdHi="0.9421" rankingWeight="0.9321" rowIndex="232" factor="IkBa_ALL_10pM_26min"/>
            <FilterConstraintProtocolEntry _id="69c15a1cc1085e412ffbee37" protocolId="69c15a1bc1085e412ffbbe25" time="1020" observableComplex="IkBa_ALL" normalizationComplex="(No normalization)" thresholdLow="0.9" thresholdHi="0.92" rankingWeight="0.91" rowIndex="233" factor="IkBa_ALL_10pM_26min"/>
            <FilterConstraintProtocolEntry _id="69c15a1cc1085e412ffbee38" protocolId="69c15a1bc1085e412ffbbe25" time="1440" observableComplex="IkBa_ALL" normalizationComplex="(No normalization)" thresholdLow="0.8873" thresholdHi="0.9073" rankingWeight="0.8973" rowIndex="234" factor="IkBa_ALL_10pM_26min"/>
            <FilterConstraintProtocolEntry _id="69c15a1cc1085e412ffbee39" protocolId="69c15a1bc1085e412ffbbe25" time="1800" observableComplex="IkBa_ALL" normalizationComplex="(No normalization)" thresholdLow="0.7991" thresholdHi="0.8191" rankingWeight="0.8091" rowIndex="235" factor="IkBa_ALL_10pM_26min"/>
            <FilterConstraintProtocolEntry _id="69c15a1cc1085e412ffbee3a" protocolId="69c15a1bc1085e412ffbbe25" time="2160" observableComplex="IkBa_ALL" normalizationComplex="(No normalization)" thresholdLow="0.6444" thresholdHi="0.6644" rankingWeight="0.6544" rowIndex="236" factor="IkBa_ALL_10pM_26min"/>
            <FilterConstraintProtocolEntry _id="69c15a1cc1085e412ffbee3b" protocolId="69c15a1bc1085e412ffbbe25" time="2520" observableComplex="IkBa_ALL" normalizationComplex="(No normalization)" thresholdLow="0.4887" thresholdHi="0.5087" rankingWeight="0.4987" rowIndex="237" factor="IkBa_ALL_10pM_26min"/>
            <FilterConstraintProtocolEntry _id="69c15a1cc1085e412ffbee3c" protocolId="69c15a1bc1085e412ffbbe25" time="2880" observableComplex="IkBa_ALL" normalizationComplex="(No normalization)" thresholdLow="0.4175" thresholdHi="0.4375" rankingWeight="0.4275" rowIndex="238" factor="IkBa_ALL_10pM_26min"/>
            <FilterConstraintProtocolEntry _id="69c15a1cc1085e412ffbee3d" protocolId="69c15a1bc1085e412ffbbe25" time="3240" observableComplex="IkBa_ALL" normalizationComplex="(No normalization)" thresholdLow="0.3574" thresholdHi="0.3774" rankingWeight="0.3674" rowIndex="239" factor="IkBa_ALL_10pM_26min"/>
            <FilterConstraintProtocolEntry _id="69c15a1cc1085e412ffbea15" protocolId="69c15a1bc1085e412ffbbe25" time="3600" observableComplex="IkBa_ALL" normalizationComplex="(No normalization)" thresholdLow="0.4323" thresholdHi="0.4523" rankingWeight="0.4423" rowIndex="240" factor="IkBa_ALL_10pM_26min"/>
            <FilterConstraintProtocolEntry _id="69c15a1cc1085e412ffbea16" protocolId="69c15a1bc1085e412ffbbe25" time="4200" observableComplex="IkBa_ALL" normalizationComplex="(No normalization)" thresholdLow="0.3943" thresholdHi="0.4143" rankingWeight="0.4043" rowIndex="241" factor="IkBa_ALL_10pM_26min"/>
            <FilterConstraintProtocolEntry _id="69c15a1cc1085e412ffbea17" protocolId="69c15a1bc1085e412ffbbe25" time="4800" observableComplex="IkBa_ALL" normalizationComplex="(No normalization)" thresholdLow="0.4129" thresholdHi="0.4329" rankingWeight="0.4229" rowIndex="242" factor="IkBa_ALL_10pM_26min"/>
            <FilterConstraintProtocolEntry _id="69c15a1cc1085e412ffbea18" protocolId="69c15a1bc1085e412ffbbe25" time="5400" observableComplex="IkBa_ALL" normalizationComplex="(No normalization)" thresholdLow="0.4575" thresholdHi="0.4775" rankingWeight="0.4675" rowIndex="243" factor="IkBa_ALL_10pM_26min"/>
            <FilterConstraintProtocolEntry _id="69c15a1cc1085e412ffbea19" protocolId="69c15a1bc1085e412ffbbe25" time="6000" observableComplex="IkBa_ALL" normalizationComplex="(No normalization)" thresholdLow="0.4546" thresholdHi="0.4746" rankingWeight="0.4646" rowIndex="244" factor="IkBa_ALL_10pM_26min"/>
            <FilterConstraintProtocolEntry _id="69c15a1cc1085e412ffbea1a" protocolId="69c15a1bc1085e412ffbbe25" time="6600" observableComplex="IkBa_ALL" normalizationComplex="(No normalization)" thresholdLow="0.4808" thresholdHi="0.5008" rankingWeight="0.4908" rowIndex="245" factor="IkBa_ALL_10pM_26min"/>
            <FilterConstraintProtocolEntry _id="69c15a1cc1085e412ffbea1b" protocolId="69c15a1bc1085e412ffbbe25" time="7200" observableComplex="IkBa_ALL" normalizationComplex="(No normalization)" thresholdLow="0.5005" thresholdHi="0.5205" rankingWeight="0.5105" rowIndex="246" factor="IkBa_ALL_10pM_26min"/>
            <FilterConstraintProtocolEntry _id="69c15a1cc1085e412ffbea1c" protocolId="69c15a1bc1085e412ffbbe26" time="600" observableComplex="IkBa_ALL" normalizationComplex="(No normalization)" thresholdLow="0.9221" thresholdHi="0.9421" rankingWeight="0.9321" rowIndex="247" factor="IkBa_ALL_10pM_26min"/>
            <FilterConstraintProtocolEntry _id="69c15a1cc1085e412ffbea1d" protocolId="69c15a1bc1085e412ffbbe26" time="1020" observableComplex="IkBa_ALL" normalizationComplex="(No normalization)" thresholdLow="0.841" thresholdHi="0.861" rankingWeight="0.851" rowIndex="248" factor="IkBa_ALL_10pM_26min"/>
            <FilterConstraintProtocolEntry _id="69c15a1cc1085e412ffbea1e" protocolId="69c15a1bc1085e412ffbbe26" time="1440" observableComplex="IkBa_ALL" normalizationComplex="(No normalization)" thresholdLow="0.675" thresholdHi="0.695" rankingWeight="0.685" rowIndex="249" factor="IkBa_ALL_10pM_26min"/>
            <FilterConstraintProtocolEntry _id="69c15a1cc1085e412ffbea1f" protocolId="69c15a1bc1085e412ffbbe26" time="1800" observableComplex="IkBa_ALL" normalizationComplex="(No normalization)" thresholdLow="0.4299" thresholdHi="0.4499" rankingWeight="0.4399" rowIndex="250" factor="IkBa_ALL_10pM_26min"/>
            <FilterConstraintProtocolEntry _id="69c15a1cc1085e412ffbea20" protocolId="69c15a1bc1085e412ffbbe26" time="2160" observableComplex="IkBa_ALL" normalizationComplex="(No normalization)" thresholdLow="0.2834" thresholdHi="0.3034" rankingWeight="0.2934" rowIndex="251" factor="IkBa_ALL_10pM_26min"/>
            <FilterConstraintProtocolEntry _id="69c15a1cc1085e412ffbea21" protocolId="69c15a1bc1085e412ffbbe26" time="2520" observableComplex="IkBa_ALL" normalizationComplex="(No normalization)" thresholdLow="0.2554" thresholdHi="0.2754" rankingWeight="0.2654" rowIndex="252" factor="IkBa_ALL_10pM_26min"/>
            <FilterConstraintProtocolEntry _id="69c15a1cc1085e412ffbea22" protocolId="69c15a1bc1085e412ffbbe26" time="2880" observableComplex="IkBa_ALL" normalizationComplex="(No normalization)" thresholdLow="0.2807" thresholdHi="0.3007" rankingWeight="0.2907" rowIndex="253" factor="IkBa_ALL_10pM_26min"/>
            <FilterConstraintProtocolEntry _id="69c15a1cc1085e412ffbea23" protocolId="69c15a1bc1085e412ffbbe26" time="3240" observableComplex="IkBa_ALL" normalizationComplex="(No normalization)" thresholdLow="0.3561" thresholdHi="0.3761" rankingWeight="0.3661" rowIndex="254" factor="IkBa_ALL_10pM_26min"/>
            <FilterConstraintProtocolEntry _id="69c15a1cc1085e412ffbea24" protocolId="69c15a1bc1085e412ffbbe26" time="3600" observableComplex="IkBa_ALL" normalizationComplex="(No normalization)" thresholdLow="0.3978" thresholdHi="0.4178" rankingWeight="0.4078" rowIndex="255" factor="IkBa_ALL_10pM_26min"/>
            <FilterConstraintProtocolEntry _id="69c15a1cc1085e412ffbea25" protocolId="69c15a1bc1085e412ffbbe26" time="4200" observableComplex="IkBa_ALL" normalizationComplex="(No normalization)" thresholdLow="0.3795" thresholdHi="0.3995" rankingWeight="0.3895" rowIndex="256" factor="IkBa_ALL_10pM_26min"/>
            <FilterConstraintProtocolEntry _id="69c15a1cc1085e412ffbea26" protocolId="69c15a1bc1085e412ffbbe26" time="4800" observableComplex="IkBa_ALL" normalizationComplex="(No normalization)" thresholdLow="0.3762" thresholdHi="0.3962" rankingWeight="0.3862" rowIndex="257" factor="IkBa_ALL_10pM_26min"/>
            <FilterConstraintProtocolEntry _id="69c15a1cc1085e412ffbea27" protocolId="69c15a1bc1085e412ffbbe26" time="5400" observableComplex="IkBa_ALL" normalizationComplex="(No normalization)" thresholdLow="0.4009" thresholdHi="0.4209" rankingWeight="0.4109" rowIndex="258" factor="IkBa_ALL_10pM_26min"/>
            <FilterConstraintProtocolEntry _id="69c15a1cc1085e412ffbea28" protocolId="69c15a1bc1085e412ffbbe26" time="6000" observableComplex="IkBa_ALL" normalizationComplex="(No normalization)" thresholdLow="0.4186" thresholdHi="0.4386" rankingWeight="0.4286" rowIndex="259" factor="IkBa_ALL_10pM_26min"/>
            <FilterConstraintProtocolEntry _id="69c15a1cc1085e412ffbea29" protocolId="69c15a1bc1085e412ffbbe26" time="6600" observableComplex="IkBa_ALL" normalizationComplex="(No normalization)" thresholdLow="0.4376" thresholdHi="0.4576" rankingWeight="0.4476" rowIndex="260" factor="IkBa_ALL_10pM_26min"/>
            <FilterConstraintProtocolEntry _id="69c15a1cc1085e412ffbea2a" protocolId="69c15a1bc1085e412ffbbe26" time="7200" observableComplex="IkBa_ALL" normalizationComplex="(No normalization)" thresholdLow="0.4876" thresholdHi="0.5076" rankingWeight="0.4976" rowIndex="261" factor="IkBa_ALL_10pM_26min"/>
            <FilterConstraintProtocolEntry _id="69c15a1cc1085e412ffbea2b" protocolId="69c15a1bc1085e412ffbbe27" time="600" observableComplex="IkBa_ALL" normalizationComplex="(No normalization)" thresholdLow="0.9221" thresholdHi="0.9421" rankingWeight="0.9321" rowIndex="262" factor="IkBa_ALL_10pM_26min"/>
            <FilterConstraintProtocolEntry _id="69c15a1cc1085e412ffbea2c" protocolId="69c15a1bc1085e412ffbbe27" time="1020" observableComplex="IkBa_ALL" normalizationComplex="(No normalization)" thresholdLow="0.7283" thresholdHi="0.7483" rankingWeight="0.7383" rowIndex="263" factor="IkBa_ALL_10pM_26min"/>
            <FilterConstraintProtocolEntry _id="69c15a1cc1085e412ffbea2d" protocolId="69c15a1bc1085e412ffbbe27" time="1440" observableComplex="IkBa_ALL" normalizationComplex="(No normalization)" thresholdLow="0.3375" thresholdHi="0.3575" rankingWeight="0.3475" rowIndex="264" factor="IkBa_ALL_10pM_26min"/>
            <FilterConstraintProtocolEntry _id="69c15a1cc1085e412ffbea2e" protocolId="69c15a1bc1085e412ffbbe27" time="1800" observableComplex="IkBa_ALL" normalizationComplex="(No normalization)" thresholdLow="0.2226" thresholdHi="0.2426" rankingWeight="0.2326" rowIndex="265" factor="IkBa_ALL_10pM_26min"/>
            <FilterConstraintProtocolEntry _id="69c15a1cc1085e412ffbea2f" protocolId="69c15a1bc1085e412ffbbe27" time="2160" observableComplex="IkBa_ALL" normalizationComplex="(No normalization)" thresholdLow="0.2443" thresholdHi="0.2643" rankingWeight="0.2543" rowIndex="266" factor="IkBa_ALL_10pM_26min"/>
            <FilterConstraintProtocolEntry _id="69c15a1cc1085e412ffbea30" protocolId="69c15a1bc1085e412ffbbe27" time="2520" observableComplex="IkBa_ALL" normalizationComplex="(No normalization)" thresholdLow="0.3124" thresholdHi="0.3324" rankingWeight="0.3224" rowIndex="267" factor="IkBa_ALL_10pM_26min"/>
            <FilterConstraintProtocolEntry _id="69c15a1cc1085e412ffbea31" protocolId="69c15a1bc1085e412ffbbe27" time="2880" observableComplex="IkBa_ALL" normalizationComplex="(No normalization)" thresholdLow="0.3729" thresholdHi="0.3929" rankingWeight="0.3829" rowIndex="268" factor="IkBa_ALL_10pM_26min"/>
            <FilterConstraintProtocolEntry _id="69c15a1cc1085e412ffbea32" protocolId="69c15a1bc1085e412ffbbe27" time="3240" observableComplex="IkBa_ALL" normalizationComplex="(No normalization)" thresholdLow="0.4321" thresholdHi="0.4521" rankingWeight="0.4421" rowIndex="269" factor="IkBa_ALL_10pM_26min"/>
            <FilterConstraintProtocolEntry _id="69c15a1cc1085e412ffbea33" protocolId="69c15a1bc1085e412ffbbe27" time="3600" observableComplex="IkBa_ALL" normalizationComplex="(No normalization)" thresholdLow="0.4251" thresholdHi="0.4451" rankingWeight="0.4351" rowIndex="270" factor="IkBa_ALL_10pM_26min"/>
            <FilterConstraintProtocolEntry _id="69c15a1cc1085e412ffbea34" protocolId="69c15a1bc1085e412ffbbe27" time="4200" observableComplex="IkBa_ALL" normalizationComplex="(No normalization)" thresholdLow="0.4059" thresholdHi="0.4259" rankingWeight="0.4159" rowIndex="271" factor="IkBa_ALL_10pM_26min"/>
            <FilterConstraintProtocolEntry _id="69c15a1cc1085e412ffbea35" protocolId="69c15a1bc1085e412ffbbe27" time="4800" observableComplex="IkBa_ALL" normalizationComplex="(No normalization)" thresholdLow="0.4033" thresholdHi="0.4233" rankingWeight="0.4133" rowIndex="272" factor="IkBa_ALL_10pM_26min"/>
            <FilterConstraintProtocolEntry _id="69c15a1cc1085e412ffbea36" protocolId="69c15a1bc1085e412ffbbe27" time="5400" observableComplex="IkBa_ALL" normalizationComplex="(No normalization)" thresholdLow="0.4236" thresholdHi="0.4436" rankingWeight="0.4336" rowIndex="273" factor="IkBa_ALL_10pM_26min"/>
            <FilterConstraintProtocolEntry _id="69c15a1cc1085e412ffbea37" protocolId="69c15a1bc1085e412ffbbe27" time="6000" observableComplex="IkBa_ALL" normalizationComplex="(No normalization)" thresholdLow="0.4481" thresholdHi="0.4681" rankingWeight="0.4581" rowIndex="274" factor="IkBa_ALL_10pM_26min"/>
            <FilterConstraintProtocolEntry _id="69c15a1cc1085e412ffbea38" protocolId="69c15a1bc1085e412ffbbe27" time="6600" observableComplex="IkBa_ALL" normalizationComplex="(No normalization)" thresholdLow="0.4564" thresholdHi="0.4764" rankingWeight="0.4664" rowIndex="275" factor="IkBa_ALL_10pM_26min"/>
            <FilterConstraintProtocolEntry _id="69c15a1cc1085e412ffbea39" protocolId="69c15a1bc1085e412ffbbe27" time="7200" observableComplex="IkBa_ALL" normalizationComplex="(No normalization)" thresholdLow="0.4734" thresholdHi="0.4934" rankingWeight="0.4834" rowIndex="276" factor="IkBa_ALL_10pM_26min"/>
            <FilterConstraintProtocolEntry _id="69c15a1cc1085e412ffbea3a" protocolId="69c15a1bc1085e412ffbbe33" time="600" observableComplex="IkBa_ALL" normalizationComplex="(No normalization)" thresholdLow="0.9221" thresholdHi="0.9421" rankingWeight="0.9321" rowIndex="277" factor="IkBa_ALL_10pM_26min"/>
            <FilterConstraintProtocolEntry _id="69c15a1cc1085e412ffbea3b" protocolId="69c15a1bc1085e412ffbbe33" time="1020" observableComplex="IkBa_ALL" normalizationComplex="(No normalization)" thresholdLow="0.5044" thresholdHi="0.5244" rankingWeight="0.5144" rowIndex="278" factor="IkBa_ALL_10pM_26min"/>
            <FilterConstraintProtocolEntry _id="69c15a1cc1085e412ffbea3c" protocolId="69c15a1bc1085e412ffbbe33" time="1440" observableComplex="IkBa_ALL" normalizationComplex="(No normalization)" thresholdLow="0.3266" thresholdHi="0.3466" rankingWeight="0.3366" rowIndex="279" factor="IkBa_ALL_10pM_26min"/>
            <FilterConstraintProtocolEntry _id="69c15a1cc1085e412ffbea3d" protocolId="69c15a1bc1085e412ffbbe33" time="1800" observableComplex="IkBa_ALL" normalizationComplex="(No normalization)" thresholdLow="0.2187" thresholdHi="0.2387" rankingWeight="0.2287" rowIndex="280" factor="IkBa_ALL_10pM_26min"/>
            <FilterConstraintProtocolEntry _id="69c15a1cc1085e412ffbea3e" protocolId="69c15a1bc1085e412ffbbe33" time="2160" observableComplex="IkBa_ALL" normalizationComplex="(No normalization)" thresholdLow="0.2794" thresholdHi="0.2994" rankingWeight="0.2894" rowIndex="281" factor="IkBa_ALL_10pM_26min"/>
            <FilterConstraintProtocolEntry _id="69c15a1cc1085e412ffbea3f" protocolId="69c15a1bc1085e412ffbbe33" time="2520" observableComplex="IkBa_ALL" normalizationComplex="(No normalization)" thresholdLow="0.3771" thresholdHi="0.3971" rankingWeight="0.3871" rowIndex="282" factor="IkBa_ALL_10pM_26min"/>
            <FilterConstraintProtocolEntry _id="69c15a1cc1085e412ffbea40" protocolId="69c15a1bc1085e412ffbbe33" time="2880" observableComplex="IkBa_ALL" normalizationComplex="(No normalization)" thresholdLow="0.4782" thresholdHi="0.4982" rankingWeight="0.4882" rowIndex="283" factor="IkBa_ALL_10pM_26min"/>
            <FilterConstraintProtocolEntry _id="69c15a1cc1085e412ffbea41" protocolId="69c15a1bc1085e412ffbbe33" time="3240" observableComplex="IkBa_ALL" normalizationComplex="(No normalization)" thresholdLow="0.5339" thresholdHi="0.5539" rankingWeight="0.5439" rowIndex="284" factor="IkBa_ALL_10pM_26min"/>
            <FilterConstraintProtocolEntry _id="69c15a1cc1085e412ffbea42" protocolId="69c15a1bc1085e412ffbbe33" time="3600" observableComplex="IkBa_ALL" normalizationComplex="(No normalization)" thresholdLow="0.4505" thresholdHi="0.4705" rankingWeight="0.4605" rowIndex="285" factor="IkBa_ALL_10pM_26min"/>
            <FilterConstraintProtocolEntry _id="69c15a1cc1085e412ffbea43" protocolId="69c15a1bc1085e412ffbbe33" time="4200" observableComplex="IkBa_ALL" normalizationComplex="(No normalization)" thresholdLow="0.4544" thresholdHi="0.4744" rankingWeight="0.4644" rowIndex="286" factor="IkBa_ALL_10pM_26min"/>
            <FilterConstraintProtocolEntry _id="69c15a1cc1085e412ffbea44" protocolId="69c15a1bc1085e412ffbbe33" time="4800" observableComplex="IkBa_ALL" normalizationComplex="(No normalization)" thresholdLow="0.4107" thresholdHi="0.4307" rankingWeight="0.4207" rowIndex="287" factor="IkBa_ALL_10pM_26min"/>
            <FilterConstraintProtocolEntry _id="69c15a1cc1085e412ffbea45" protocolId="69c15a1bc1085e412ffbbe33" time="5400" observableComplex="IkBa_ALL" normalizationComplex="(No normalization)" thresholdLow="0.4524" thresholdHi="0.4724" rankingWeight="0.4624" rowIndex="288" factor="IkBa_ALL_10pM_26min"/>
            <FilterConstraintProtocolEntry _id="69c15a1cc1085e412ffbea46" protocolId="69c15a1bc1085e412ffbbe33" time="6000" observableComplex="IkBa_ALL" normalizationComplex="(No normalization)" thresholdLow="0.4588" thresholdHi="0.4788" rankingWeight="0.4688" rowIndex="289" factor="IkBa_ALL_10pM_26min"/>
            <FilterConstraintProtocolEntry _id="69c15a1cc1085e412ffbea47" protocolId="69c15a1bc1085e412ffbbe33" time="6600" observableComplex="IkBa_ALL" normalizationComplex="(No normalization)" thresholdLow="0.4553" thresholdHi="0.4753" rankingWeight="0.4653" rowIndex="290" factor="IkBa_ALL_10pM_26min"/>
            <FilterConstraintProtocolEntry _id="69c15a1cc1085e412ffbea48" protocolId="69c15a1bc1085e412ffbbe33" time="7200" observableComplex="IkBa_ALL" normalizationComplex="(No normalization)" thresholdLow="0.4869" thresholdHi="0.5069" rankingWeight="0.4969" rowIndex="291" factor="IkBa_ALL_10pM_26min"/>
            <FilterConstraintProtocolEntry _id="69c15a1cc1085e412ffbea49" protocolId="69c15a1bc1085e412ffbbe25" time="600" observableComplex="IkBa_ALL" normalizationComplex="(No normalization)" thresholdLow="0.977" thresholdHi="0.997" rankingWeight="0.987" rowIndex="292" factor="IkBa_ALL_1nM_15min"/>
            <FilterConstraintProtocolEntry _id="69c15a1cc1085e412ffbea4a" protocolId="69c15a1bc1085e412ffbbe25" time="1950" observableComplex="IkBa_ALL" normalizationComplex="(No normalization)" thresholdLow="0.8883" thresholdHi="0.9083" rankingWeight="0.8983" rowIndex="293" factor="IkBa_ALL_1nM_15min"/>
            <FilterConstraintProtocolEntry _id="69c15a1cc1085e412ffbea4b" protocolId="69c15a1bc1085e412ffbbe25" time="2400" observableComplex="IkBa_ALL" normalizationComplex="(No normalization)" thresholdLow="0.7378" thresholdHi="0.7578" rankingWeight="0.7478" rowIndex="294" factor="IkBa_ALL_1nM_15min"/>
            <FilterConstraintProtocolEntry _id="69c15a1cc1085e412ffbea4c" protocolId="69c15a1bc1085e412ffbbe25" time="3000" observableComplex="IkBa_ALL" normalizationComplex="(No normalization)" thresholdLow="0.63" thresholdHi="0.65" rankingWeight="0.64" rowIndex="295" factor="IkBa_ALL_1nM_15min"/>
            <FilterConstraintProtocolEntry _id="69c15a1cc1085e412ffbea4d" protocolId="69c15a1bc1085e412ffbbe25" time="4200" observableComplex="IkBa_ALL" normalizationComplex="(No normalization)" thresholdLow="0.4552" thresholdHi="0.4752" rankingWeight="0.4652" rowIndex="296" factor="IkBa_ALL_1nM_15min"/>
            <FilterConstraintProtocolEntry _id="69c15a1cc1085e412ffbea4e" protocolId="69c15a1bc1085e412ffbbe25" time="5400" observableComplex="IkBa_ALL" normalizationComplex="(No normalization)" thresholdLow="0.4361" thresholdHi="0.4561" rankingWeight="0.4461" rowIndex="297" factor="IkBa_ALL_1nM_15min"/>
            <FilterConstraintProtocolEntry _id="69c15a1cc1085e412ffbea4f" protocolId="69c15a1bc1085e412ffbbe25" time="6600" observableComplex="IkBa_ALL" normalizationComplex="(No normalization)" thresholdLow="0.4422" thresholdHi="0.4622" rankingWeight="0.4522" rowIndex="298" factor="IkBa_ALL_1nM_15min"/>
            <FilterConstraintProtocolEntry _id="69c15a1cc1085e412ffbea50" protocolId="69c15a1bc1085e412ffbbe25" time="7800" observableComplex="IkBa_ALL" normalizationComplex="(No normalization)" thresholdLow="0.4717" thresholdHi="0.4917" rankingWeight="0.4817" rowIndex="299" factor="IkBa_ALL_1nM_15min"/>
            <FilterConstraintProtocolEntry _id="69c15a1cc1085e412ffbea51" protocolId="69c15a1bc1085e412ffbbe27" time="600" observableComplex="IkBa_ALL" normalizationComplex="(No normalization)" thresholdLow="0.977" thresholdHi="0.997" rankingWeight="0.987" rowIndex="300" factor="IkBa_ALL_1nM_15min"/>
            <FilterConstraintProtocolEntry _id="69c15a1cc1085e412ffbea52" protocolId="69c15a1bc1085e412ffbbe27" time="1500" observableComplex="IkBa_ALL" normalizationComplex="(No normalization)" thresholdLow="0.5935" thresholdHi="0.6135" rankingWeight="0.6035" rowIndex="301" factor="IkBa_ALL_1nM_15min"/>
            <FilterConstraintProtocolEntry _id="69c15a1cc1085e412ffbea53" protocolId="69c15a1bc1085e412ffbbe27" time="1950" observableComplex="IkBa_ALL" normalizationComplex="(No normalization)" thresholdLow="0.1187" thresholdHi="0.1387" rankingWeight="0.1287" rowIndex="302" factor="IkBa_ALL_1nM_15min"/>
            <FilterConstraintProtocolEntry _id="69c15a1cc1085e412ffbea54" protocolId="69c15a1bc1085e412ffbbe27" time="2400" observableComplex="IkBa_ALL" normalizationComplex="(No normalization)" thresholdLow="0.0648" thresholdHi="0.0848" rankingWeight="0.0748" rowIndex="303" factor="IkBa_ALL_1nM_15min"/>
            <FilterConstraintProtocolEntry _id="69c15a1cc1085e412ffbea55" protocolId="69c15a1bc1085e412ffbbe27" time="3000" observableComplex="IkBa_ALL" normalizationComplex="(No normalization)" thresholdLow="0.1726" thresholdHi="0.1926" rankingWeight="0.1826" rowIndex="304" factor="IkBa_ALL_1nM_15min"/>
            <FilterConstraintProtocolEntry _id="69c15a1cc1085e412ffbea56" protocolId="69c15a1bc1085e412ffbbe27" time="4200" observableComplex="IkBa_ALL" normalizationComplex="(No normalization)" thresholdLow="0.3083" thresholdHi="0.3283" rankingWeight="0.3183" rowIndex="305" factor="IkBa_ALL_1nM_15min"/>
            <FilterConstraintProtocolEntry _id="69c15a1cc1085e412ffbea57" protocolId="69c15a1bc1085e412ffbbe27" time="5400" observableComplex="IkBa_ALL" normalizationComplex="(No normalization)" thresholdLow="0.2622" thresholdHi="0.2822" rankingWeight="0.2722" rowIndex="306" factor="IkBa_ALL_1nM_15min"/>
            <FilterConstraintProtocolEntry _id="69c15a1cc1085e412ffbea58" protocolId="69c15a1bc1085e412ffbbe27" time="6600" observableComplex="IkBa_ALL" normalizationComplex="(No normalization)" thresholdLow="0.2691" thresholdHi="0.2891" rankingWeight="0.2791" rowIndex="307" factor="IkBa_ALL_1nM_15min"/>
            <FilterConstraintProtocolEntry _id="69c15a1cc1085e412ffbea59" protocolId="69c15a1bc1085e412ffbbe27" time="7800" observableComplex="IkBa_ALL" normalizationComplex="(No normalization)" thresholdLow="0.2491" thresholdHi="0.2691" rankingWeight="0.2591" rowIndex="308" factor="IkBa_ALL_1nM_15min"/>
            <FilterConstraintProtocolEntry _id="69c15a1cc1085e412ffbea5a" protocolId="69c15a1bc1085e412ffbbe2e" time="600" observableComplex="RelA_5" normalizationComplex="RelA_ALL" thresholdLow="0.1623" thresholdHi="0.1823" rankingWeight="0.1723" rowIndex="309" factor="RelA_5_ALL_30nM_45min"/>
            <FilterConstraintProtocolEntry _id="69c15a1cc1085e412ffbea5b" protocolId="69c15a1bc1085e412ffbbe2e" time="1200" observableComplex="RelA_5" normalizationComplex="RelA_ALL" thresholdLow="0.2022" thresholdHi="0.2222" rankingWeight="0.2122" rowIndex="310" factor="RelA_5_ALL_30nM_45min"/>
            <FilterConstraintProtocolEntry _id="69c15a1cc1085e412ffbea5c" protocolId="69c15a1bc1085e412ffbbe2e" time="1680" observableComplex="RelA_5" normalizationComplex="RelA_ALL" thresholdLow="0.3037" thresholdHi="0.3237" rankingWeight="0.3137" rowIndex="311" factor="RelA_5_ALL_30nM_45min"/>
            <FilterConstraintProtocolEntry _id="69c15a1cc1085e412ffbea5d" protocolId="69c15a1bc1085e412ffbbe2e" time="2100" observableComplex="RelA_5" normalizationComplex="RelA_ALL" thresholdLow="0.4462" thresholdHi="0.4662" rankingWeight="0.4562" rowIndex="312" factor="RelA_5_ALL_30nM_45min"/>
            <FilterConstraintProtocolEntry _id="69c15a1cc1085e412ffbea5e" protocolId="69c15a1bc1085e412ffbbe2e" time="2520" observableComplex="RelA_5" normalizationComplex="RelA_ALL" thresholdLow="0.6034" thresholdHi="0.6234" rankingWeight="0.6134" rowIndex="313" factor="RelA_5_ALL_30nM_45min"/>
            <FilterConstraintProtocolEntry _id="69c15a1cc1085e412ffbea5f" protocolId="69c15a1bc1085e412ffbbe2e" time="2880" observableComplex="RelA_5" normalizationComplex="RelA_ALL" thresholdLow="0.7516" thresholdHi="0.7716" rankingWeight="0.7616" rowIndex="314" factor="RelA_5_ALL_30nM_45min"/>
            <FilterConstraintProtocolEntry _id="69c15a1cc1085e412ffbea60" protocolId="69c15a1bc1085e412ffbbe2e" time="3300" observableComplex="RelA_5" normalizationComplex="RelA_ALL" thresholdLow="0.8573" thresholdHi="0.8773" rankingWeight="0.8673" rowIndex="315" factor="RelA_5_ALL_30nM_45min"/>
            <FilterConstraintProtocolEntry _id="69c15a1cc1085e412ffbea61" protocolId="69c15a1bc1085e412ffbbe2e" time="3780" observableComplex="RelA_5" normalizationComplex="RelA_ALL" thresholdLow="0.9055" thresholdHi="0.9255" rankingWeight="0.9155" rowIndex="316" factor="RelA_5_ALL_30nM_45min"/>
            <FilterConstraintProtocolEntry _id="69c15a1cc1085e412ffbea62" protocolId="69c15a1bc1085e412ffbbe2e" time="4200" observableComplex="RelA_5" normalizationComplex="RelA_ALL" thresholdLow="0.9197" thresholdHi="0.9397" rankingWeight="0.9297" rowIndex="317" factor="RelA_5_ALL_30nM_45min"/>
            <FilterConstraintProtocolEntry _id="69c15a1cc1085e412ffbea63" protocolId="69c15a1bc1085e412ffbbe2e" time="4620" observableComplex="RelA_5" normalizationComplex="RelA_ALL" thresholdLow="0.9222" thresholdHi="0.9422" rankingWeight="0.9322" rowIndex="318" factor="RelA_5_ALL_30nM_45min"/>
            <FilterConstraintProtocolEntry _id="69c15a1cc1085e412ffbea64" protocolId="69c15a1bc1085e412ffbbe2e" time="5040" observableComplex="RelA_5" normalizationComplex="RelA_ALL" thresholdLow="0.9216" thresholdHi="0.9416" rankingWeight="0.9316" rowIndex="319" factor="RelA_5_ALL_30nM_45min"/>
            <FilterConstraintProtocolEntry _id="69c15a1cc1085e412ffbea65" protocolId="69c15a1bc1085e412ffbbe2e" time="5400" observableComplex="RelA_5" normalizationComplex="RelA_ALL" thresholdLow="0.9146" thresholdHi="0.9346" rankingWeight="0.9246" rowIndex="320" factor="RelA_5_ALL_30nM_45min"/>
            <FilterConstraintProtocolEntry _id="69c15a1cc1085e412ffbea66" protocolId="69c15a1bc1085e412ffbbe2e" time="5880" observableComplex="RelA_5" normalizationComplex="RelA_ALL" thresholdLow="0.9032" thresholdHi="0.9232" rankingWeight="0.9132" rowIndex="321" factor="RelA_5_ALL_30nM_45min"/>
            <FilterConstraintProtocolEntry _id="69c15a1cc1085e412ffbea67" protocolId="69c15a1bc1085e412ffbbe2e" time="6300" observableComplex="RelA_5" normalizationComplex="RelA_ALL" thresholdLow="0.8909" thresholdHi="0.9109" rankingWeight="0.9009" rowIndex="322" factor="RelA_5_ALL_30nM_45min"/>
            <FilterConstraintProtocolEntry _id="69c15a1cc1085e412ffbea68" protocolId="69c15a1bc1085e412ffbbe2e" time="6600" observableComplex="RelA_5" normalizationComplex="RelA_ALL" thresholdLow="0.877" thresholdHi="0.897" rankingWeight="0.887" rowIndex="323" factor="RelA_5_ALL_30nM_45min"/>
            <FilterConstraintProtocolEntry _id="69c15a1cc1085e412ffbea69" protocolId="69c15a1bc1085e412ffbbe2e" time="7200" observableComplex="RelA_5" normalizationComplex="RelA_ALL" thresholdLow="0.863" thresholdHi="0.883" rankingWeight="0.873" rowIndex="324" factor="RelA_5_ALL_30nM_45min"/>
            <FilterConstraintProtocolEntry _id="69c15a1cc1085e412ffbea6a" protocolId="69c15a1bc1085e412ffbbe2e" time="7800" observableComplex="RelA_5" normalizationComplex="RelA_ALL" thresholdLow="0.849" thresholdHi="0.869" rankingWeight="0.859" rowIndex="325" factor="RelA_5_ALL_30nM_45min"/>
            <FilterConstraintProtocolEntry _id="69c15a1cc1085e412ffbea6b" protocolId="69c15a1bc1085e412ffbbe2e" time="8700" observableComplex="RelA_5" normalizationComplex="RelA_ALL" thresholdLow="0.8468" thresholdHi="0.8668" rankingWeight="0.8568" rowIndex="326" factor="RelA_5_ALL_30nM_45min"/>
            <FilterConstraintProtocolEntry _id="69c15a1cc1085e412ffbea6c" protocolId="69c15a1bc1085e412ffbbe2e" time="9600" observableComplex="RelA_5" normalizationComplex="RelA_ALL" thresholdLow="0.8549" thresholdHi="0.8749" rankingWeight="0.8649" rowIndex="327" factor="RelA_5_ALL_30nM_45min"/>
            <FilterConstraintProtocolEntry _id="69c15a1cc1085e412ffbea6d" protocolId="69c15a1bc1085e412ffbbe2e" time="11400" observableComplex="RelA_5" normalizationComplex="RelA_ALL" thresholdLow="0.8553" thresholdHi="0.8753" rankingWeight="0.8653" rowIndex="328" factor="RelA_5_ALL_30nM_45min"/>
            <FilterConstraintProtocolEntry _id="69c15a1cc1085e412ffbea6e" protocolId="69c15a1bc1085e412ffbbe2e" time="13200" observableComplex="RelA_5" normalizationComplex="RelA_ALL" thresholdLow="0.8628" thresholdHi="0.8828" rankingWeight="0.8728" rowIndex="329" factor="RelA_5_ALL_30nM_45min"/>
            <FilterConstraintProtocolEntry _id="69c15a1cc1085e412ffbea6f" protocolId="69c15a1bc1085e412ffbbe2e" time="15000" observableComplex="RelA_5" normalizationComplex="RelA_ALL" thresholdLow="0.8508" thresholdHi="0.8708" rankingWeight="0.8608" rowIndex="330" factor="RelA_5_ALL_30nM_45min"/>
            <FilterConstraintProtocolEntry _id="69c15a1cc1085e412ffbea70" protocolId="69c15a1bc1085e412ffbbe2e" time="16800" observableComplex="RelA_5" normalizationComplex="RelA_ALL" thresholdLow="0.8491" thresholdHi="0.8691" rankingWeight="0.8591" rowIndex="331" factor="RelA_5_ALL_30nM_45min"/>
            <FilterConstraintProtocolEntry _id="69c15a1cc1085e412ffbea71" protocolId="69c15a1bc1085e412ffbbe2e" time="18600" observableComplex="RelA_5" normalizationComplex="RelA_ALL" thresholdLow="0.8652" thresholdHi="0.8852" rankingWeight="0.8752" rowIndex="332" factor="RelA_5_ALL_30nM_45min"/>
            <FilterConstraintProtocolEntry _id="69c15a1cc1085e412ffbea72" protocolId="69c15a1bc1085e412ffbbe2e" time="22200" observableComplex="RelA_5" normalizationComplex="RelA_ALL" thresholdLow="0.8727" thresholdHi="0.8927" rankingWeight="0.8827" rowIndex="333" factor="RelA_5_ALL_30nM_45min"/>
            <FilterConstraintProtocolEntry _id="69c15a1cc1085e412ffbea73" protocolId="69c15a1bc1085e412ffbbe2e" time="25800" observableComplex="RelA_5" normalizationComplex="RelA_ALL" thresholdLow="0.8483" thresholdHi="0.8683" rankingWeight="0.8583" rowIndex="334" factor="RelA_5_ALL_30nM_45min"/>
            <FilterConstraintProtocolEntry _id="69c15a1cc1085e412ffbea74" protocolId="69c15a1bc1085e412ffbbe2e" time="29400" observableComplex="RelA_5" normalizationComplex="RelA_ALL" thresholdLow="0.8185" thresholdHi="0.8385" rankingWeight="0.8285" rowIndex="335" factor="RelA_5_ALL_30nM_45min"/>
            <FilterConstraintProtocolEntry _id="69c15a1cc1085e412ffbea75" protocolId="69c15a1bc1085e412ffbbe2e" time="33000" observableComplex="RelA_5" normalizationComplex="RelA_ALL" thresholdLow="0.764" thresholdHi="0.784" rankingWeight="0.774" rowIndex="336" factor="RelA_5_ALL_30nM_45min"/>
            <FilterConstraintProtocolEntry _id="69c15a1cc1085e412ffbea76" protocolId="69c15a1bc1085e412ffbbe2e" time="36600" observableComplex="RelA_5" normalizationComplex="RelA_ALL" thresholdLow="0.7052" thresholdHi="0.7252" rankingWeight="0.7152" rowIndex="337" factor="RelA_5_ALL_30nM_45min"/>
            <FilterConstraintProtocolEntry _id="69c15a1cc1085e412ffbea77" protocolId="69c15a1bc1085e412ffbbe2f" time="600" observableComplex="RelA_5" normalizationComplex="RelA_ALL" thresholdLow="0.138" thresholdHi="0.158" rankingWeight="0.148" rowIndex="338" factor="RelA_5_ALL_30nM_45min"/>
            <FilterConstraintProtocolEntry _id="69c15a1cc1085e412ffbea78" protocolId="69c15a1bc1085e412ffbbe2f" time="1200" observableComplex="RelA_5" normalizationComplex="RelA_ALL" thresholdLow="0.2733" thresholdHi="0.2933" rankingWeight="0.2833" rowIndex="339" factor="RelA_5_ALL_30nM_45min"/>
            <FilterConstraintProtocolEntry _id="69c15a1cc1085e412ffbea79" protocolId="69c15a1bc1085e412ffbbe2f" time="1680" observableComplex="RelA_5" normalizationComplex="RelA_ALL" thresholdLow="0.4438" thresholdHi="0.4638" rankingWeight="0.4538" rowIndex="340" factor="RelA_5_ALL_30nM_45min"/>
            <FilterConstraintProtocolEntry _id="69c15a1cc1085e412ffbea7a" protocolId="69c15a1bc1085e412ffbbe2f" time="2100" observableComplex="RelA_5" normalizationComplex="RelA_ALL" thresholdLow="0.6255" thresholdHi="0.6455" rankingWeight="0.6355" rowIndex="341" factor="RelA_5_ALL_30nM_45min"/>
            <FilterConstraintProtocolEntry _id="69c15a1cc1085e412ffbea7b" protocolId="69c15a1bc1085e412ffbbe2f" time="2520" observableComplex="RelA_5" normalizationComplex="RelA_ALL" thresholdLow="0.7996" thresholdHi="0.8196" rankingWeight="0.8096" rowIndex="342" factor="RelA_5_ALL_30nM_45min"/>
            <FilterConstraintProtocolEntry _id="69c15a1cc1085e412ffbea7c" protocolId="69c15a1bc1085e412ffbbe2f" time="2880" observableComplex="RelA_5" normalizationComplex="RelA_ALL" thresholdLow="0.9292" thresholdHi="0.9492" rankingWeight="0.9392" rowIndex="343" factor="RelA_5_ALL_30nM_45min"/>
            <FilterConstraintProtocolEntry _id="69c15a1cc1085e412ffbea7d" protocolId="69c15a1bc1085e412ffbbe2f" time="3300" observableComplex="RelA_5" normalizationComplex="RelA_ALL" thresholdLow="0.9719" thresholdHi="0.9919" rankingWeight="0.9819" rowIndex="344" factor="RelA_5_ALL_30nM_45min"/>
            <FilterConstraintProtocolEntry _id="69c15a1cc1085e412ffbea7e" protocolId="69c15a1bc1085e412ffbbe2f" time="3780" observableComplex="RelA_5" normalizationComplex="RelA_ALL" thresholdLow="0.9664" thresholdHi="0.9864" rankingWeight="0.9764" rowIndex="345" factor="RelA_5_ALL_30nM_45min"/>
            <FilterConstraintProtocolEntry _id="69c15a1cc1085e412ffbea7f" protocolId="69c15a1bc1085e412ffbbe2f" time="4200" observableComplex="RelA_5" normalizationComplex="RelA_ALL" thresholdLow="0.9526" thresholdHi="0.9726" rankingWeight="0.9626" rowIndex="346" factor="RelA_5_ALL_30nM_45min"/>
            <FilterConstraintProtocolEntry _id="69c15a1cc1085e412ffbea80" protocolId="69c15a1bc1085e412ffbbe2f" time="4620" observableComplex="RelA_5" normalizationComplex="RelA_ALL" thresholdLow="0.9324" thresholdHi="0.9524" rankingWeight="0.9424" rowIndex="347" factor="RelA_5_ALL_30nM_45min"/>
            <FilterConstraintProtocolEntry _id="69c15a1cc1085e412ffbea81" protocolId="69c15a1bc1085e412ffbbe2f" time="5040" observableComplex="RelA_5" normalizationComplex="RelA_ALL" thresholdLow="0.9071" thresholdHi="0.9271" rankingWeight="0.9171" rowIndex="348" factor="RelA_5_ALL_30nM_45min"/>
            <FilterConstraintProtocolEntry _id="69c15a1cc1085e412ffbea82" protocolId="69c15a1bc1085e412ffbbe2f" time="5400" observableComplex="RelA_5" normalizationComplex="RelA_ALL" thresholdLow="0.8841" thresholdHi="0.9041" rankingWeight="0.8941" rowIndex="349" factor="RelA_5_ALL_30nM_45min"/>
            <FilterConstraintProtocolEntry _id="69c15a1cc1085e412ffbea83" protocolId="69c15a1bc1085e412ffbbe2f" time="5880" observableComplex="RelA_5" normalizationComplex="RelA_ALL" thresholdLow="0.864" thresholdHi="0.884" rankingWeight="0.874" rowIndex="350" factor="RelA_5_ALL_30nM_45min"/>
            <FilterConstraintProtocolEntry _id="69c15a1cc1085e412ffbea84" protocolId="69c15a1bc1085e412ffbbe2f" time="6300" observableComplex="RelA_5" normalizationComplex="RelA_ALL" thresholdLow="0.8497" thresholdHi="0.8697" rankingWeight="0.8597" rowIndex="351" factor="RelA_5_ALL_30nM_45min"/>
            <FilterConstraintProtocolEntry _id="69c15a1cc1085e412ffbea85" protocolId="69c15a1bc1085e412ffbbe2f" time="6600" observableComplex="RelA_5" normalizationComplex="RelA_ALL" thresholdLow="0.8422" thresholdHi="0.8622" rankingWeight="0.8522" rowIndex="352" factor="RelA_5_ALL_30nM_45min"/>
            <FilterConstraintProtocolEntry _id="69c15a1cc1085e412ffbea86" protocolId="69c15a1bc1085e412ffbbe2f" time="7200" observableComplex="RelA_5" normalizationComplex="RelA_ALL" thresholdLow="0.8372" thresholdHi="0.8572" rankingWeight="0.8472" rowIndex="353" factor="RelA_5_ALL_30nM_45min"/>
            <FilterConstraintProtocolEntry _id="69c15a1cc1085e412ffbea87" protocolId="69c15a1bc1085e412ffbbe2f" time="7800" observableComplex="RelA_5" normalizationComplex="RelA_ALL" thresholdLow="0.8239" thresholdHi="0.8439" rankingWeight="0.8339" rowIndex="354" factor="RelA_5_ALL_30nM_45min"/>
            <FilterConstraintProtocolEntry _id="69c15a1cc1085e412ffbea88" protocolId="69c15a1bc1085e412ffbbe2f" time="8700" observableComplex="RelA_5" normalizationComplex="RelA_ALL" thresholdLow="0.8148" thresholdHi="0.8348" rankingWeight="0.8248" rowIndex="355" factor="RelA_5_ALL_30nM_45min"/>
            <FilterConstraintProtocolEntry _id="69c15a1cc1085e412ffbea89" protocolId="69c15a1bc1085e412ffbbe2f" time="9600" observableComplex="RelA_5" normalizationComplex="RelA_ALL" thresholdLow="0.8238" thresholdHi="0.8438" rankingWeight="0.8338" rowIndex="356" factor="RelA_5_ALL_30nM_45min"/>
            <FilterConstraintProtocolEntry _id="69c15a1cc1085e412ffbea8a" protocolId="69c15a1bc1085e412ffbbe2f" time="11400" observableComplex="RelA_5" normalizationComplex="RelA_ALL" thresholdLow="0.8517" thresholdHi="0.8717" rankingWeight="0.8617" rowIndex="357" factor="RelA_5_ALL_30nM_45min"/>
            <FilterConstraintProtocolEntry _id="69c15a1cc1085e412ffbea8b" protocolId="69c15a1bc1085e412ffbbe2f" time="13200" observableComplex="RelA_5" normalizationComplex="RelA_ALL" thresholdLow="0.854" thresholdHi="0.874" rankingWeight="0.864" rowIndex="358" factor="RelA_5_ALL_30nM_45min"/>
            <FilterConstraintProtocolEntry _id="69c15a1cc1085e412ffbea8c" protocolId="69c15a1bc1085e412ffbbe2f" time="15000" observableComplex="RelA_5" normalizationComplex="RelA_ALL" thresholdLow="0.8463" thresholdHi="0.8663" rankingWeight="0.8563" rowIndex="359" factor="RelA_5_ALL_30nM_45min"/>
            <FilterConstraintProtocolEntry _id="69c15a1cc1085e412ffbea8d" protocolId="69c15a1bc1085e412ffbbe2f" time="16800" observableComplex="RelA_5" normalizationComplex="RelA_ALL" thresholdLow="0.8404" thresholdHi="0.8604" rankingWeight="0.8504" rowIndex="360" factor="RelA_5_ALL_30nM_45min"/>
            <FilterConstraintProtocolEntry _id="69c15a1cc1085e412ffbea8e" protocolId="69c15a1bc1085e412ffbbe2f" time="18600" observableComplex="RelA_5" normalizationComplex="RelA_ALL" thresholdLow="0.8568" thresholdHi="0.8768" rankingWeight="0.8668" rowIndex="361" factor="RelA_5_ALL_30nM_45min"/>
            <FilterConstraintProtocolEntry _id="69c15a1cc1085e412ffbea8f" protocolId="69c15a1bc1085e412ffbbe2f" time="22200" observableComplex="RelA_5" normalizationComplex="RelA_ALL" thresholdLow="0.8726" thresholdHi="0.8926" rankingWeight="0.8826" rowIndex="362" factor="RelA_5_ALL_30nM_45min"/>
            <FilterConstraintProtocolEntry _id="69c15a1cc1085e412ffbea90" protocolId="69c15a1bc1085e412ffbbe2f" time="25800" observableComplex="RelA_5" normalizationComplex="RelA_ALL" thresholdLow="0.8859" thresholdHi="0.9059" rankingWeight="0.8959" rowIndex="363" factor="RelA_5_ALL_30nM_45min"/>
            <FilterConstraintProtocolEntry _id="69c15a1cc1085e412ffbea91" protocolId="69c15a1bc1085e412ffbbe2f" time="29400" observableComplex="RelA_5" normalizationComplex="RelA_ALL" thresholdLow="0.8747" thresholdHi="0.8947" rankingWeight="0.8847" rowIndex="364" factor="RelA_5_ALL_30nM_45min"/>
            <FilterConstraintProtocolEntry _id="69c15a1cc1085e412ffbea92" protocolId="69c15a1bc1085e412ffbbe2f" time="33000" observableComplex="RelA_5" normalizationComplex="RelA_ALL" thresholdLow="0.8283" thresholdHi="0.8483" rankingWeight="0.8383" rowIndex="365" factor="RelA_5_ALL_30nM_45min"/>
            <FilterConstraintProtocolEntry _id="69c15a1cc1085e412ffbea93" protocolId="69c15a1bc1085e412ffbbe2f" time="36600" observableComplex="RelA_5" normalizationComplex="RelA_ALL" thresholdLow="0.7748" thresholdHi="0.7948" rankingWeight="0.7848" rowIndex="366" factor="RelA_5_ALL_30nM_45min"/>
            <FilterConstraintProtocolEntry _id="69c15a1cc1085e412ffbea94" protocolId="69c15a1bc1085e412ffbbe24" time="600" observableComplex="RelA_5" normalizationComplex="RelA_ALL" thresholdLow="0.2047" thresholdHi="0.2247" rankingWeight="0.2147" rowIndex="367" factor="RelA_5_ALL_30nM_45min"/>
            <FilterConstraintProtocolEntry _id="69c15a1cc1085e412ffbea95" protocolId="69c15a1bc1085e412ffbbe24" time="1200" observableComplex="RelA_5" normalizationComplex="RelA_ALL" thresholdLow="0.3279" thresholdHi="0.3479" rankingWeight="0.3379" rowIndex="368" factor="RelA_5_ALL_30nM_45min"/>
            <FilterConstraintProtocolEntry _id="69c15a1cc1085e412ffbea96" protocolId="69c15a1bc1085e412ffbbe24" time="1680" observableComplex="RelA_5" normalizationComplex="RelA_ALL" thresholdLow="0.4908" thresholdHi="0.5108" rankingWeight="0.5008" rowIndex="369" factor="RelA_5_ALL_30nM_45min"/>
            <FilterConstraintProtocolEntry _id="69c15a1cc1085e412ffbea97" protocolId="69c15a1bc1085e412ffbbe24" time="2100" observableComplex="RelA_5" normalizationComplex="RelA_ALL" thresholdLow="0.6658" thresholdHi="0.6858" rankingWeight="0.6758" rowIndex="370" factor="RelA_5_ALL_30nM_45min"/>
            <FilterConstraintProtocolEntry _id="69c15a1cc1085e412ffbea98" protocolId="69c15a1bc1085e412ffbbe24" time="2520" observableComplex="RelA_5" normalizationComplex="RelA_ALL" thresholdLow="0.8343" thresholdHi="0.8543" rankingWeight="0.8443" rowIndex="371" factor="RelA_5_ALL_30nM_45min"/>
            <FilterConstraintProtocolEntry _id="69c15a1cc1085e412ffbea99" protocolId="69c15a1bc1085e412ffbbe24" time="2880" observableComplex="RelA_5" normalizationComplex="RelA_ALL" thresholdLow="0.9541" thresholdHi="0.9741" rankingWeight="0.9641" rowIndex="372" factor="RelA_5_ALL_30nM_45min"/>
            <FilterConstraintProtocolEntry _id="69c15a1cc1085e412ffbea9a" protocolId="69c15a1bc1085e412ffbbe24" time="3780" observableComplex="RelA_5" normalizationComplex="RelA_ALL" thresholdLow="0.98" thresholdHi="1" rankingWeight="0.99" rowIndex="373" factor="RelA_5_ALL_30nM_45min"/>
            <FilterConstraintProtocolEntry _id="69c15a1cc1085e412ffbea9b" protocolId="69c15a1bc1085e412ffbbe24" time="4200" observableComplex="RelA_5" normalizationComplex="RelA_ALL" thresholdLow="0.98" thresholdHi="1" rankingWeight="0.99" rowIndex="374" factor="RelA_5_ALL_30nM_45min"/>
            <FilterConstraintProtocolEntry _id="69c15a1cc1085e412ffbea9c" protocolId="69c15a1bc1085e412ffbbe24" time="4620" observableComplex="RelA_5" normalizationComplex="RelA_ALL" thresholdLow="0.9745" thresholdHi="0.9945" rankingWeight="0.9845" rowIndex="375" factor="RelA_5_ALL_30nM_45min"/>
            <FilterConstraintProtocolEntry _id="69c15a1cc1085e412ffbea9d" protocolId="69c15a1bc1085e412ffbbe24" time="5040" observableComplex="RelA_5" normalizationComplex="RelA_ALL" thresholdLow="0.9648" thresholdHi="0.9848" rankingWeight="0.9748" rowIndex="376" factor="RelA_5_ALL_30nM_45min"/>
            <FilterConstraintProtocolEntry _id="69c15a1cc1085e412ffbea9e" protocolId="69c15a1bc1085e412ffbbe24" time="5400" observableComplex="RelA_5" normalizationComplex="RelA_ALL" thresholdLow="0.9546" thresholdHi="0.9746" rankingWeight="0.9646" rowIndex="377" factor="RelA_5_ALL_30nM_45min"/>
            <FilterConstraintProtocolEntry _id="69c15a1cc1085e412ffbea9f" protocolId="69c15a1bc1085e412ffbbe24" time="5880" observableComplex="RelA_5" normalizationComplex="RelA_ALL" thresholdLow="0.942" thresholdHi="0.962" rankingWeight="0.952" rowIndex="378" factor="RelA_5_ALL_30nM_45min"/>
            <FilterConstraintProtocolEntry _id="69c15a1cc1085e412ffbeaa0" protocolId="69c15a1bc1085e412ffbbe24" time="6300" observableComplex="RelA_5" normalizationComplex="RelA_ALL" thresholdLow="0.9257" thresholdHi="0.9457" rankingWeight="0.9357" rowIndex="379" factor="RelA_5_ALL_30nM_45min"/>
            <FilterConstraintProtocolEntry _id="69c15a1cc1085e412ffbeaa1" protocolId="69c15a1bc1085e412ffbbe24" time="6600" observableComplex="RelA_5" normalizationComplex="RelA_ALL" thresholdLow="0.9112" thresholdHi="0.9312" rankingWeight="0.9212" rowIndex="380" factor="RelA_5_ALL_30nM_45min"/>
            <FilterConstraintProtocolEntry _id="69c15a1cc1085e412ffbeaa2" protocolId="69c15a1bc1085e412ffbbe24" time="7200" observableComplex="RelA_5" normalizationComplex="RelA_ALL" thresholdLow="0.9003" thresholdHi="0.9203" rankingWeight="0.9103" rowIndex="381" factor="RelA_5_ALL_30nM_45min"/>
            <FilterConstraintProtocolEntry _id="69c15a1cc1085e412ffbeaa3" protocolId="69c15a1bc1085e412ffbbe24" time="7800" observableComplex="RelA_5" normalizationComplex="RelA_ALL" thresholdLow="0.8904" thresholdHi="0.9104" rankingWeight="0.9004" rowIndex="382" factor="RelA_5_ALL_30nM_45min"/>
            <FilterConstraintProtocolEntry _id="69c15a1cc1085e412ffbeaa4" protocolId="69c15a1bc1085e412ffbbe24" time="8700" observableComplex="RelA_5" normalizationComplex="RelA_ALL" thresholdLow="0.8941" thresholdHi="0.9141" rankingWeight="0.9041" rowIndex="383" factor="RelA_5_ALL_30nM_45min"/>
            <FilterConstraintProtocolEntry _id="69c15a1cc1085e412ffbeaa5" protocolId="69c15a1bc1085e412ffbbe24" time="9600" observableComplex="RelA_5" normalizationComplex="RelA_ALL" thresholdLow="0.8913" thresholdHi="0.9113" rankingWeight="0.9013" rowIndex="384" factor="RelA_5_ALL_30nM_45min"/>
            <FilterConstraintProtocolEntry _id="69c15a1cc1085e412ffbeaa6" protocolId="69c15a1bc1085e412ffbbe24" time="11400" observableComplex="RelA_5" normalizationComplex="RelA_ALL" thresholdLow="0.8989" thresholdHi="0.9189" rankingWeight="0.9089" rowIndex="385" factor="RelA_5_ALL_30nM_45min"/>
            <FilterConstraintProtocolEntry _id="69c15a1cc1085e412ffbeaa7" protocolId="69c15a1bc1085e412ffbbe24" time="13200" observableComplex="RelA_5" normalizationComplex="RelA_ALL" thresholdLow="0.8863" thresholdHi="0.9063" rankingWeight="0.8963" rowIndex="386" factor="RelA_5_ALL_30nM_45min"/>
            <FilterConstraintProtocolEntry _id="69c15a1cc1085e412ffbeaa8" protocolId="69c15a1bc1085e412ffbbe24" time="15000" observableComplex="RelA_5" normalizationComplex="RelA_ALL" thresholdLow="0.8687" thresholdHi="0.8887" rankingWeight="0.8787" rowIndex="387" factor="RelA_5_ALL_30nM_45min"/>
            <FilterConstraintProtocolEntry _id="69c15a1cc1085e412ffbeaa9" protocolId="69c15a1bc1085e412ffbbe24" time="16800" observableComplex="RelA_5" normalizationComplex="RelA_ALL" thresholdLow="0.8593" thresholdHi="0.8793" rankingWeight="0.8693" rowIndex="388" factor="RelA_5_ALL_30nM_45min"/>
            <FilterConstraintProtocolEntry _id="69c15a1cc1085e412ffbeaaa" protocolId="69c15a1bc1085e412ffbbe24" time="18600" observableComplex="RelA_5" normalizationComplex="RelA_ALL" thresholdLow="0.844" thresholdHi="0.864" rankingWeight="0.854" rowIndex="389" factor="RelA_5_ALL_30nM_45min"/>
            <FilterConstraintProtocolEntry _id="69c15a1cc1085e412ffbeaab" protocolId="69c15a1bc1085e412ffbbe24" time="22200" observableComplex="RelA_5" normalizationComplex="RelA_ALL" thresholdLow="0.8368" thresholdHi="0.8568" rankingWeight="0.8468" rowIndex="390" factor="RelA_5_ALL_30nM_45min"/>
            <FilterConstraintProtocolEntry _id="69c15a1cc1085e412ffbeaac" protocolId="69c15a1bc1085e412ffbbe24" time="25800" observableComplex="RelA_5" normalizationComplex="RelA_ALL" thresholdLow="0.8349" thresholdHi="0.8549" rankingWeight="0.8449" rowIndex="391" factor="RelA_5_ALL_30nM_45min"/>
            <FilterConstraintProtocolEntry _id="69c15a1cc1085e412ffbeaad" protocolId="69c15a1bc1085e412ffbbe24" time="29400" observableComplex="RelA_5" normalizationComplex="RelA_ALL" thresholdLow="0.8221" thresholdHi="0.8421" rankingWeight="0.8321" rowIndex="392" factor="RelA_5_ALL_30nM_45min"/>
            <FilterConstraintProtocolEntry _id="69c15a1cc1085e412ffbeaae" protocolId="69c15a1bc1085e412ffbbe24" time="33000" observableComplex="RelA_5" normalizationComplex="RelA_ALL" thresholdLow="0.7688" thresholdHi="0.7888" rankingWeight="0.7788" rowIndex="393" factor="RelA_5_ALL_30nM_45min"/>
            <FilterConstraintProtocolEntry _id="69c15a1cc1085e412ffbeaaf" protocolId="69c15a1bc1085e412ffbbe24" time="36600" observableComplex="RelA_5" normalizationComplex="RelA_ALL" thresholdLow="0.7374" thresholdHi="0.7574" rankingWeight="0.7474" rowIndex="394" factor="RelA_5_ALL_30nM_45min"/>
            <FilterConstraintProtocolEntry _id="69c15a1cc1085e412ffbeab0" protocolId="69c15a1bc1085e412ffbbe2a" time="600" observableComplex="RelA_5" normalizationComplex="RelA_ALL" thresholdLow="0.1643" thresholdHi="0.1843" rankingWeight="0.1743" rowIndex="395" factor="RelA_5_ALL_30nM_45min"/>
            <FilterConstraintProtocolEntry _id="69c15a1cc1085e412ffbeab1" protocolId="69c15a1bc1085e412ffbbe2a" time="1200" observableComplex="RelA_5" normalizationComplex="RelA_ALL" thresholdLow="0.286" thresholdHi="0.306" rankingWeight="0.296" rowIndex="396" factor="RelA_5_ALL_30nM_45min"/>
            <FilterConstraintProtocolEntry _id="69c15a1cc1085e412ffbeab2" protocolId="69c15a1bc1085e412ffbbe2a" time="1680" observableComplex="RelA_5" normalizationComplex="RelA_ALL" thresholdLow="0.4426" thresholdHi="0.4626" rankingWeight="0.4526" rowIndex="397" factor="RelA_5_ALL_30nM_45min"/>
            <FilterConstraintProtocolEntry _id="69c15a1cc1085e412ffbeab3" protocolId="69c15a1bc1085e412ffbbe2a" time="2100" observableComplex="RelA_5" normalizationComplex="RelA_ALL" thresholdLow="0.6122" thresholdHi="0.6322" rankingWeight="0.6222" rowIndex="398" factor="RelA_5_ALL_30nM_45min"/>
            <FilterConstraintProtocolEntry _id="69c15a1cc1085e412ffbeab4" protocolId="69c15a1bc1085e412ffbbe2a" time="2520" observableComplex="RelA_5" normalizationComplex="RelA_ALL" thresholdLow="0.7739" thresholdHi="0.7939" rankingWeight="0.7839" rowIndex="399" factor="RelA_5_ALL_30nM_45min"/>
            <FilterConstraintProtocolEntry _id="69c15a1cc1085e412ffbeab5" protocolId="69c15a1bc1085e412ffbbe2a" time="2880" observableComplex="RelA_5" normalizationComplex="RelA_ALL" thresholdLow="0.8899" thresholdHi="0.9099" rankingWeight="0.8999" rowIndex="400" factor="RelA_5_ALL_30nM_45min"/>
            <FilterConstraintProtocolEntry _id="69c15a1cc1085e412ffbeab6" protocolId="69c15a1bc1085e412ffbbe2a" time="3300" observableComplex="RelA_5" normalizationComplex="RelA_ALL" thresholdLow="0.9256" thresholdHi="0.9456" rankingWeight="0.9356" rowIndex="401" factor="RelA_5_ALL_30nM_45min"/>
            <FilterConstraintProtocolEntry _id="69c15a1cc1085e412ffbeab7" protocolId="69c15a1bc1085e412ffbbe2a" time="3780" observableComplex="RelA_5" normalizationComplex="RelA_ALL" thresholdLow="0.919" thresholdHi="0.939" rankingWeight="0.929" rowIndex="402" factor="RelA_5_ALL_30nM_45min"/>
            <FilterConstraintProtocolEntry _id="69c15a1cc1085e412ffbeab8" protocolId="69c15a1bc1085e412ffbbe2a" time="4200" observableComplex="RelA_5" normalizationComplex="RelA_ALL" thresholdLow="0.9061" thresholdHi="0.9261" rankingWeight="0.9161" rowIndex="403" factor="RelA_5_ALL_30nM_45min"/>
            <FilterConstraintProtocolEntry _id="69c15a1cc1085e412ffbeab9" protocolId="69c15a1bc1085e412ffbbe2a" time="4620" observableComplex="RelA_5" normalizationComplex="RelA_ALL" thresholdLow="0.8925" thresholdHi="0.9125" rankingWeight="0.9025" rowIndex="404" factor="RelA_5_ALL_30nM_45min"/>
            <FilterConstraintProtocolEntry _id="69c15a1cc1085e412ffbeaba" protocolId="69c15a1bc1085e412ffbbe2a" time="5040" observableComplex="RelA_5" normalizationComplex="RelA_ALL" thresholdLow="0.8796" thresholdHi="0.8996" rankingWeight="0.8896" rowIndex="405" factor="RelA_5_ALL_30nM_45min"/>
            <FilterConstraintProtocolEntry _id="69c15a1cc1085e412ffbeabb" protocolId="69c15a1bc1085e412ffbbe2a" time="5400" observableComplex="RelA_5" normalizationComplex="RelA_ALL" thresholdLow="0.8678" thresholdHi="0.8878" rankingWeight="0.8778" rowIndex="406" factor="RelA_5_ALL_30nM_45min"/>
            <FilterConstraintProtocolEntry _id="69c15a1cc1085e412ffbeabc" protocolId="69c15a1bc1085e412ffbbe2a" time="5880" observableComplex="RelA_5" normalizationComplex="RelA_ALL" thresholdLow="0.8564" thresholdHi="0.8764" rankingWeight="0.8664" rowIndex="407" factor="RelA_5_ALL_30nM_45min"/>
            <FilterConstraintProtocolEntry _id="69c15a1cc1085e412ffbeabd" protocolId="69c15a1bc1085e412ffbbe2a" time="6300" observableComplex="RelA_5" normalizationComplex="RelA_ALL" thresholdLow="0.8463" thresholdHi="0.8663" rankingWeight="0.8563" rowIndex="408" factor="RelA_5_ALL_30nM_45min"/>
            <FilterConstraintProtocolEntry _id="69c15a1cc1085e412ffbeabe" protocolId="69c15a1bc1085e412ffbbe2a" time="6600" observableComplex="RelA_5" normalizationComplex="RelA_ALL" thresholdLow="0.8369" thresholdHi="0.8569" rankingWeight="0.8469" rowIndex="409" factor="RelA_5_ALL_30nM_45min"/>
            <FilterConstraintProtocolEntry _id="69c15a1cc1085e412ffbeabf" protocolId="69c15a1bc1085e412ffbbe2a" time="7200" observableComplex="RelA_5" normalizationComplex="RelA_ALL" thresholdLow="0.8258" thresholdHi="0.8458" rankingWeight="0.8358" rowIndex="410" factor="RelA_5_ALL_30nM_45min"/>
            <FilterConstraintProtocolEntry _id="69c15a1cc1085e412ffbeac0" protocolId="69c15a1bc1085e412ffbbe2a" time="7800" observableComplex="RelA_5" normalizationComplex="RelA_ALL" thresholdLow="0.8079" thresholdHi="0.8279" rankingWeight="0.8179" rowIndex="411" factor="RelA_5_ALL_30nM_45min"/>
            <FilterConstraintProtocolEntry _id="69c15a1cc1085e412ffbeac1" protocolId="69c15a1bc1085e412ffbbe2a" time="8700" observableComplex="RelA_5" normalizationComplex="RelA_ALL" thresholdLow="0.7997" thresholdHi="0.8197" rankingWeight="0.8097" rowIndex="412" factor="RelA_5_ALL_30nM_45min"/>
            <FilterConstraintProtocolEntry _id="69c15a1cc1085e412ffbeac2" protocolId="69c15a1bc1085e412ffbbe2a" time="9600" observableComplex="RelA_5" normalizationComplex="RelA_ALL" thresholdLow="0.8005" thresholdHi="0.8205" rankingWeight="0.8105" rowIndex="413" factor="RelA_5_ALL_30nM_45min"/>
            <FilterConstraintProtocolEntry _id="69c15a1cc1085e412ffbeac3" protocolId="69c15a1bc1085e412ffbbe2a" time="11400" observableComplex="RelA_5" normalizationComplex="RelA_ALL" thresholdLow="0.8017" thresholdHi="0.8217" rankingWeight="0.8117" rowIndex="414" factor="RelA_5_ALL_30nM_45min"/>
            <FilterConstraintProtocolEntry _id="69c15a1cc1085e412ffbeac4" protocolId="69c15a1bc1085e412ffbbe2a" time="13200" observableComplex="RelA_5" normalizationComplex="RelA_ALL" thresholdLow="0.802" thresholdHi="0.822" rankingWeight="0.812" rowIndex="415" factor="RelA_5_ALL_30nM_45min"/>
            <FilterConstraintProtocolEntry _id="69c15a1cc1085e412ffbeac5" protocolId="69c15a1bc1085e412ffbbe2a" time="15000" observableComplex="RelA_5" normalizationComplex="RelA_ALL" thresholdLow="0.7818" thresholdHi="0.8018" rankingWeight="0.7918" rowIndex="416" factor="RelA_5_ALL_30nM_45min"/>
            <FilterConstraintProtocolEntry _id="69c15a1cc1085e412ffbeac6" protocolId="69c15a1bc1085e412ffbbe2a" time="16800" observableComplex="RelA_5" normalizationComplex="RelA_ALL" thresholdLow="0.7771" thresholdHi="0.7971" rankingWeight="0.7871" rowIndex="417" factor="RelA_5_ALL_30nM_45min"/>
            <FilterConstraintProtocolEntry _id="69c15a1cc1085e412ffbeac7" protocolId="69c15a1bc1085e412ffbbe2a" time="18600" observableComplex="RelA_5" normalizationComplex="RelA_ALL" thresholdLow="0.7808" thresholdHi="0.8008" rankingWeight="0.7908" rowIndex="418" factor="RelA_5_ALL_30nM_45min"/>
            <FilterConstraintProtocolEntry _id="69c15a1cc1085e412ffbeac8" protocolId="69c15a1bc1085e412ffbbe2a" time="22200" observableComplex="RelA_5" normalizationComplex="RelA_ALL" thresholdLow="0.7899" thresholdHi="0.8099" rankingWeight="0.7999" rowIndex="419" factor="RelA_5_ALL_30nM_45min"/>
            <FilterConstraintProtocolEntry _id="69c15a1cc1085e412ffbeac9" protocolId="69c15a1bc1085e412ffbbe2a" time="25800" observableComplex="RelA_5" normalizationComplex="RelA_ALL" thresholdLow="0.7843" thresholdHi="0.8043" rankingWeight="0.7943" rowIndex="420" factor="RelA_5_ALL_30nM_45min"/>
            <FilterConstraintProtocolEntry _id="69c15a1cc1085e412ffbeaca" protocolId="69c15a1bc1085e412ffbbe2a" time="29400" observableComplex="RelA_5" normalizationComplex="RelA_ALL" thresholdLow="0.7787" thresholdHi="0.7987" rankingWeight="0.7887" rowIndex="421" factor="RelA_5_ALL_30nM_45min"/>
            <FilterConstraintProtocolEntry _id="69c15a1cc1085e412ffbeacb" protocolId="69c15a1bc1085e412ffbbe2a" time="33000" observableComplex="RelA_5" normalizationComplex="RelA_ALL" thresholdLow="0.739" thresholdHi="0.759" rankingWeight="0.749" rowIndex="422" factor="RelA_5_ALL_30nM_45min"/>
            <FilterConstraintProtocolEntry _id="69c15a1cc1085e412ffbeacc" protocolId="69c15a1bc1085e412ffbbe2a" time="36600" observableComplex="RelA_5" normalizationComplex="RelA_ALL" thresholdLow="0.6962" thresholdHi="0.7162" rankingWeight="0.7062" rowIndex="423" factor="RelA_5_ALL_30nM_45min"/>
            <FilterConstraintProtocolEntry _id="69c15a1cc1085e412ffbeacd" protocolId="69c15a1bc1085e412ffbbe2e" time="600" observableComplex="cRel_5" normalizationComplex="cRel_ALL" thresholdLow="0.4347" thresholdHi="0.4547" rankingWeight="0.4447" rowIndex="424" factor="cRel_5_ALL_30nM_210min"/>
            <FilterConstraintProtocolEntry _id="69c15a1cc1085e412ffbeace" protocolId="69c15a1bc1085e412ffbbe2e" time="1200" observableComplex="cRel_5" normalizationComplex="cRel_ALL" thresholdLow="0.4672" thresholdHi="0.4872" rankingWeight="0.4772" rowIndex="425" factor="cRel_5_ALL_30nM_210min"/>
            <FilterConstraintProtocolEntry _id="69c15a1cc1085e412ffbeacf" protocolId="69c15a1bc1085e412ffbbe2e" time="1680" observableComplex="cRel_5" normalizationComplex="cRel_ALL" thresholdLow="0.5024" thresholdHi="0.5224" rankingWeight="0.5124" rowIndex="426" factor="cRel_5_ALL_30nM_210min"/>
            <FilterConstraintProtocolEntry _id="69c15a1cc1085e412ffbead0" protocolId="69c15a1bc1085e412ffbbe2e" time="2100" observableComplex="cRel_5" normalizationComplex="cRel_ALL" thresholdLow="0.5577" thresholdHi="0.5777" rankingWeight="0.5677" rowIndex="427" factor="cRel_5_ALL_30nM_210min"/>
            <FilterConstraintProtocolEntry _id="69c15a1cc1085e412ffbead1" protocolId="69c15a1bc1085e412ffbbe2e" time="2520" observableComplex="cRel_5" normalizationComplex="cRel_ALL" thresholdLow="0.6242" thresholdHi="0.6442" rankingWeight="0.6342" rowIndex="428" factor="cRel_5_ALL_30nM_210min"/>
            <FilterConstraintProtocolEntry _id="69c15a1cc1085e412ffbead2" protocolId="69c15a1bc1085e412ffbbe2e" time="2880" observableComplex="cRel_5" normalizationComplex="cRel_ALL" thresholdLow="0.6922" thresholdHi="0.7122" rankingWeight="0.7022" rowIndex="429" factor="cRel_5_ALL_30nM_210min"/>
            <FilterConstraintProtocolEntry _id="69c15a1cc1085e412ffbead3" protocolId="69c15a1bc1085e412ffbbe2e" time="3300" observableComplex="cRel_5" normalizationComplex="cRel_ALL" thresholdLow="0.7507" thresholdHi="0.7707" rankingWeight="0.7607" rowIndex="430" factor="cRel_5_ALL_30nM_210min"/>
            <FilterConstraintProtocolEntry _id="69c15a1cc1085e412ffbead4" protocolId="69c15a1bc1085e412ffbbe2e" time="3780" observableComplex="cRel_5" normalizationComplex="cRel_ALL" thresholdLow="0.7887" thresholdHi="0.8087" rankingWeight="0.7987" rowIndex="431" factor="cRel_5_ALL_30nM_210min"/>
            <FilterConstraintProtocolEntry _id="69c15a1cc1085e412ffbead5" protocolId="69c15a1bc1085e412ffbbe2e" time="4200" observableComplex="cRel_5" normalizationComplex="cRel_ALL" thresholdLow="0.8091" thresholdHi="0.8291" rankingWeight="0.8191" rowIndex="432" factor="cRel_5_ALL_30nM_210min"/>
            <FilterConstraintProtocolEntry _id="69c15a1cc1085e412ffbead6" protocolId="69c15a1bc1085e412ffbbe2e" time="4620" observableComplex="cRel_5" normalizationComplex="cRel_ALL" thresholdLow="0.8222" thresholdHi="0.8422" rankingWeight="0.8322" rowIndex="433" factor="cRel_5_ALL_30nM_210min"/>
            <FilterConstraintProtocolEntry _id="69c15a1cc1085e412ffbead7" protocolId="69c15a1bc1085e412ffbbe2e" time="5040" observableComplex="cRel_5" normalizationComplex="cRel_ALL" thresholdLow="0.8341" thresholdHi="0.8541" rankingWeight="0.8441" rowIndex="434" factor="cRel_5_ALL_30nM_210min"/>
            <FilterConstraintProtocolEntry _id="69c15a1cc1085e412ffbead8" protocolId="69c15a1bc1085e412ffbbe2e" time="5400" observableComplex="cRel_5" normalizationComplex="cRel_ALL" thresholdLow="0.8404" thresholdHi="0.8604" rankingWeight="0.8504" rowIndex="435" factor="cRel_5_ALL_30nM_210min"/>
            <FilterConstraintProtocolEntry _id="69c15a1cc1085e412ffbead9" protocolId="69c15a1bc1085e412ffbbe2e" time="5880" observableComplex="cRel_5" normalizationComplex="cRel_ALL" thresholdLow="0.8412" thresholdHi="0.8612" rankingWeight="0.8512" rowIndex="436" factor="cRel_5_ALL_30nM_210min"/>
            <FilterConstraintProtocolEntry _id="69c15a1cc1085e412ffbeada" protocolId="69c15a1bc1085e412ffbbe2e" time="6300" observableComplex="cRel_5" normalizationComplex="cRel_ALL" thresholdLow="0.8392" thresholdHi="0.8592" rankingWeight="0.8492" rowIndex="437" factor="cRel_5_ALL_30nM_210min"/>
            <FilterConstraintProtocolEntry _id="69c15a1cc1085e412ffbeadb" protocolId="69c15a1bc1085e412ffbbe2e" time="6600" observableComplex="cRel_5" normalizationComplex="cRel_ALL" thresholdLow="0.8342" thresholdHi="0.8542" rankingWeight="0.8442" rowIndex="438" factor="cRel_5_ALL_30nM_210min"/>
            <FilterConstraintProtocolEntry _id="69c15a1cc1085e412ffbeadc" protocolId="69c15a1bc1085e412ffbbe2e" time="7200" observableComplex="cRel_5" normalizationComplex="cRel_ALL" thresholdLow="0.8282" thresholdHi="0.8482" rankingWeight="0.8382" rowIndex="439" factor="cRel_5_ALL_30nM_210min"/>
            <FilterConstraintProtocolEntry _id="69c15a1cc1085e412ffbeadd" protocolId="69c15a1bc1085e412ffbbe2e" time="7800" observableComplex="cRel_5" normalizationComplex="cRel_ALL" thresholdLow="0.8267" thresholdHi="0.8467" rankingWeight="0.8367" rowIndex="440" factor="cRel_5_ALL_30nM_210min"/>
            <FilterConstraintProtocolEntry _id="69c15a1cc1085e412ffbeade" protocolId="69c15a1bc1085e412ffbbe2e" time="8700" observableComplex="cRel_5" normalizationComplex="cRel_ALL" thresholdLow="0.8307" thresholdHi="0.8507" rankingWeight="0.8407" rowIndex="441" factor="cRel_5_ALL_30nM_210min"/>
            <FilterConstraintProtocolEntry _id="69c15a1cc1085e412ffbeadf" protocolId="69c15a1bc1085e412ffbbe2e" time="9600" observableComplex="cRel_5" normalizationComplex="cRel_ALL" thresholdLow="0.84" thresholdHi="0.86" rankingWeight="0.85" rowIndex="442" factor="cRel_5_ALL_30nM_210min"/>
            <FilterConstraintProtocolEntry _id="69c15a1cc1085e412ffbeae0" protocolId="69c15a1bc1085e412ffbbe2e" time="11400" observableComplex="cRel_5" normalizationComplex="cRel_ALL" thresholdLow="0.8502" thresholdHi="0.8702" rankingWeight="0.8602" rowIndex="443" factor="cRel_5_ALL_30nM_210min"/>
            <FilterConstraintProtocolEntry _id="69c15a1cc1085e412ffbeae1" protocolId="69c15a1bc1085e412ffbbe2e" time="13200" observableComplex="cRel_5" normalizationComplex="cRel_ALL" thresholdLow="0.8732" thresholdHi="0.8932" rankingWeight="0.8832" rowIndex="444" factor="cRel_5_ALL_30nM_210min"/>
            <FilterConstraintProtocolEntry _id="69c15a1cc1085e412ffbeae2" protocolId="69c15a1bc1085e412ffbbe2e" time="15000" observableComplex="cRel_5" normalizationComplex="cRel_ALL" thresholdLow="0.8762" thresholdHi="0.8962" rankingWeight="0.8862" rowIndex="445" factor="cRel_5_ALL_30nM_210min"/>
            <FilterConstraintProtocolEntry _id="69c15a1cc1085e412ffbeae3" protocolId="69c15a1bc1085e412ffbbe2e" time="16800" observableComplex="cRel_5" normalizationComplex="cRel_ALL" thresholdLow="0.8793" thresholdHi="0.8993" rankingWeight="0.8893" rowIndex="446" factor="cRel_5_ALL_30nM_210min"/>
            <FilterConstraintProtocolEntry _id="69c15a1cc1085e412ffbeae4" protocolId="69c15a1bc1085e412ffbbe2e" time="18600" observableComplex="cRel_5" normalizationComplex="cRel_ALL" thresholdLow="0.8827" thresholdHi="0.9027" rankingWeight="0.8927" rowIndex="447" factor="cRel_5_ALL_30nM_210min"/>
            <FilterConstraintProtocolEntry _id="69c15a1cc1085e412ffbeae5" protocolId="69c15a1bc1085e412ffbbe2e" time="22200" observableComplex="cRel_5" normalizationComplex="cRel_ALL" thresholdLow="0.8883" thresholdHi="0.9083" rankingWeight="0.8983" rowIndex="448" factor="cRel_5_ALL_30nM_210min"/>
            <FilterConstraintProtocolEntry _id="69c15a1cc1085e412ffbeae6" protocolId="69c15a1bc1085e412ffbbe2e" time="25800" observableComplex="cRel_5" normalizationComplex="cRel_ALL" thresholdLow="0.8929" thresholdHi="0.9129" rankingWeight="0.9029" rowIndex="449" factor="cRel_5_ALL_30nM_210min"/>
            <FilterConstraintProtocolEntry _id="69c15a1cc1085e412ffbeae7" protocolId="69c15a1bc1085e412ffbbe2e" time="29400" observableComplex="cRel_5" normalizationComplex="cRel_ALL" thresholdLow="0.9012" thresholdHi="0.9212" rankingWeight="0.9112" rowIndex="450" factor="cRel_5_ALL_30nM_210min"/>
            <FilterConstraintProtocolEntry _id="69c15a1cc1085e412ffbeae8" protocolId="69c15a1bc1085e412ffbbe2e" time="33000" observableComplex="cRel_5" normalizationComplex="cRel_ALL" thresholdLow="0.8839" thresholdHi="0.9039" rankingWeight="0.8939" rowIndex="451" factor="cRel_5_ALL_30nM_210min"/>
            <FilterConstraintProtocolEntry _id="69c15a1cc1085e412ffbeae9" protocolId="69c15a1bc1085e412ffbbe2e" time="36600" observableComplex="cRel_5" normalizationComplex="cRel_ALL" thresholdLow="0.8744" thresholdHi="0.8944" rankingWeight="0.8844" rowIndex="452" factor="cRel_5_ALL_30nM_210min"/>
            <FilterConstraintProtocolEntry _id="69c15a1cc1085e412ffbeaea" protocolId="69c15a1bc1085e412ffbbe2f" time="600" observableComplex="cRel_5" normalizationComplex="cRel_ALL" thresholdLow="0.4188" thresholdHi="0.4388" rankingWeight="0.4288" rowIndex="453" factor="cRel_5_ALL_30nM_210min"/>
            <FilterConstraintProtocolEntry _id="69c15a1cc1085e412ffbeaeb" protocolId="69c15a1bc1085e412ffbbe2f" time="1200" observableComplex="cRel_5" normalizationComplex="cRel_ALL" thresholdLow="0.4858" thresholdHi="0.5058" rankingWeight="0.4958" rowIndex="454" factor="cRel_5_ALL_30nM_210min"/>
            <FilterConstraintProtocolEntry _id="69c15a1cc1085e412ffbeaec" protocolId="69c15a1bc1085e412ffbbe2f" time="1680" observableComplex="cRel_5" normalizationComplex="cRel_ALL" thresholdLow="0.5577" thresholdHi="0.5777" rankingWeight="0.5677" rowIndex="455" factor="cRel_5_ALL_30nM_210min"/>
            <FilterConstraintProtocolEntry _id="69c15a1cc1085e412ffbeaed" protocolId="69c15a1bc1085e412ffbbe2f" time="2100" observableComplex="cRel_5" normalizationComplex="cRel_ALL" thresholdLow="0.6434" thresholdHi="0.6634" rankingWeight="0.6534" rowIndex="456" factor="cRel_5_ALL_30nM_210min"/>
            <FilterConstraintProtocolEntry _id="69c15a1cc1085e412ffbeaee" protocolId="69c15a1bc1085e412ffbbe2f" time="2520" observableComplex="cRel_5" normalizationComplex="cRel_ALL" thresholdLow="0.7325" thresholdHi="0.7525" rankingWeight="0.7425" rowIndex="457" factor="cRel_5_ALL_30nM_210min"/>
            <FilterConstraintProtocolEntry _id="69c15a1cc1085e412ffbeaef" protocolId="69c15a1bc1085e412ffbbe2f" time="2880" observableComplex="cRel_5" normalizationComplex="cRel_ALL" thresholdLow="0.813" thresholdHi="0.833" rankingWeight="0.823" rowIndex="458" factor="cRel_5_ALL_30nM_210min"/>
            <FilterConstraintProtocolEntry _id="69c15a1cc1085e412ffbeaf0" protocolId="69c15a1bc1085e412ffbbe2f" time="3300" observableComplex="cRel_5" normalizationComplex="cRel_ALL" thresholdLow="0.8627" thresholdHi="0.8827" rankingWeight="0.8727" rowIndex="459" factor="cRel_5_ALL_30nM_210min"/>
            <FilterConstraintProtocolEntry _id="69c15a1cc1085e412ffbeaf1" protocolId="69c15a1bc1085e412ffbbe2f" time="3780" observableComplex="cRel_5" normalizationComplex="cRel_ALL" thresholdLow="0.8814" thresholdHi="0.9014" rankingWeight="0.8914" rowIndex="460" factor="cRel_5_ALL_30nM_210min"/>
            <FilterConstraintProtocolEntry _id="69c15a1cc1085e412ffbeaf2" protocolId="69c15a1bc1085e412ffbbe2f" time="4200" observableComplex="cRel_5" normalizationComplex="cRel_ALL" thresholdLow="0.8856" thresholdHi="0.9056" rankingWeight="0.8956" rowIndex="461" factor="cRel_5_ALL_30nM_210min"/>
            <FilterConstraintProtocolEntry _id="69c15a1cc1085e412ffbeaf3" protocolId="69c15a1bc1085e412ffbbe2f" time="4620" observableComplex="cRel_5" normalizationComplex="cRel_ALL" thresholdLow="0.8815" thresholdHi="0.9015" rankingWeight="0.8915" rowIndex="462" factor="cRel_5_ALL_30nM_210min"/>
            <FilterConstraintProtocolEntry _id="69c15a1cc1085e412ffbeaf4" protocolId="69c15a1bc1085e412ffbbe2f" time="5040" observableComplex="cRel_5" normalizationComplex="cRel_ALL" thresholdLow="0.8718" thresholdHi="0.8918" rankingWeight="0.8818" rowIndex="463" factor="cRel_5_ALL_30nM_210min"/>
            <FilterConstraintProtocolEntry _id="69c15a1cc1085e412ffbeaf5" protocolId="69c15a1bc1085e412ffbbe2f" time="5400" observableComplex="cRel_5" normalizationComplex="cRel_ALL" thresholdLow="0.8612" thresholdHi="0.8812" rankingWeight="0.8712" rowIndex="464" factor="cRel_5_ALL_30nM_210min"/>
            <FilterConstraintProtocolEntry _id="69c15a1cc1085e412ffbeaf6" protocolId="69c15a1bc1085e412ffbbe2f" time="5880" observableComplex="cRel_5" normalizationComplex="cRel_ALL" thresholdLow="0.8495" thresholdHi="0.8695" rankingWeight="0.8595" rowIndex="465" factor="cRel_5_ALL_30nM_210min"/>
            <FilterConstraintProtocolEntry _id="69c15a1cc1085e412ffbeaf7" protocolId="69c15a1bc1085e412ffbbe2f" time="6300" observableComplex="cRel_5" normalizationComplex="cRel_ALL" thresholdLow="0.8414" thresholdHi="0.8614" rankingWeight="0.8514" rowIndex="466" factor="cRel_5_ALL_30nM_210min"/>
            <FilterConstraintProtocolEntry _id="69c15a1cc1085e412ffbeaf8" protocolId="69c15a1bc1085e412ffbbe2f" time="6600" observableComplex="cRel_5" normalizationComplex="cRel_ALL" thresholdLow="0.8378" thresholdHi="0.8578" rankingWeight="0.8478" rowIndex="467" factor="cRel_5_ALL_30nM_210min"/>
            <FilterConstraintProtocolEntry _id="69c15a1cc1085e412ffbeaf9" protocolId="69c15a1bc1085e412ffbbe2f" time="7200" observableComplex="cRel_5" normalizationComplex="cRel_ALL" thresholdLow="0.8352" thresholdHi="0.8552" rankingWeight="0.8452" rowIndex="468" factor="cRel_5_ALL_30nM_210min"/>
            <FilterConstraintProtocolEntry _id="69c15a1cc1085e412ffbeafa" protocolId="69c15a1bc1085e412ffbbe2f" time="7800" observableComplex="cRel_5" normalizationComplex="cRel_ALL" thresholdLow="0.8289" thresholdHi="0.8489" rankingWeight="0.8389" rowIndex="469" factor="cRel_5_ALL_30nM_210min"/>
            <FilterConstraintProtocolEntry _id="69c15a1cc1085e412ffbeafb" protocolId="69c15a1bc1085e412ffbbe2f" time="8700" observableComplex="cRel_5" normalizationComplex="cRel_ALL" thresholdLow="0.8254" thresholdHi="0.8454" rankingWeight="0.8354" rowIndex="470" factor="cRel_5_ALL_30nM_210min"/>
            <FilterConstraintProtocolEntry _id="69c15a1cc1085e412ffbeafc" protocolId="69c15a1bc1085e412ffbbe2f" time="9600" observableComplex="cRel_5" normalizationComplex="cRel_ALL" thresholdLow="0.8354" thresholdHi="0.8554" rankingWeight="0.8454" rowIndex="471" factor="cRel_5_ALL_30nM_210min"/>
            <FilterConstraintProtocolEntry _id="69c15a1cc1085e412ffbeafd" protocolId="69c15a1bc1085e412ffbbe2f" time="11400" observableComplex="cRel_5" normalizationComplex="cRel_ALL" thresholdLow="0.8698" thresholdHi="0.8898" rankingWeight="0.8798" rowIndex="472" factor="cRel_5_ALL_30nM_210min"/>
            <FilterConstraintProtocolEntry _id="69c15a1cc1085e412ffbeafe" protocolId="69c15a1bc1085e412ffbbe2f" time="13200" observableComplex="cRel_5" normalizationComplex="cRel_ALL" thresholdLow="0.895" thresholdHi="0.915" rankingWeight="0.905" rowIndex="473" factor="cRel_5_ALL_30nM_210min"/>
            <FilterConstraintProtocolEntry _id="69c15a1cc1085e412ffbeaff" protocolId="69c15a1bc1085e412ffbbe2f" time="15000" observableComplex="cRel_5" normalizationComplex="cRel_ALL" thresholdLow="0.8933" thresholdHi="0.9133" rankingWeight="0.9033" rowIndex="474" factor="cRel_5_ALL_30nM_210min"/>
            <FilterConstraintProtocolEntry _id="69c15a1cc1085e412ffbeb00" protocolId="69c15a1bc1085e412ffbbe2f" time="16800" observableComplex="cRel_5" normalizationComplex="cRel_ALL" thresholdLow="0.8767" thresholdHi="0.8967" rankingWeight="0.8867" rowIndex="475" factor="cRel_5_ALL_30nM_210min"/>
            <FilterConstraintProtocolEntry _id="69c15a1cc1085e412ffbeb01" protocolId="69c15a1bc1085e412ffbbe2f" time="18600" observableComplex="cRel_5" normalizationComplex="cRel_ALL" thresholdLow="0.8853" thresholdHi="0.9053" rankingWeight="0.8953" rowIndex="476" factor="cRel_5_ALL_30nM_210min"/>
            <FilterConstraintProtocolEntry _id="69c15a1cc1085e412ffbeb02" protocolId="69c15a1bc1085e412ffbbe2f" time="22200" observableComplex="cRel_5" normalizationComplex="cRel_ALL" thresholdLow="0.8887" thresholdHi="0.9087" rankingWeight="0.8987" rowIndex="477" factor="cRel_5_ALL_30nM_210min"/>
            <FilterConstraintProtocolEntry _id="69c15a1cc1085e412ffbeb03" protocolId="69c15a1bc1085e412ffbbe2f" time="25800" observableComplex="cRel_5" normalizationComplex="cRel_ALL" thresholdLow="0.9152" thresholdHi="0.9352" rankingWeight="0.9252" rowIndex="478" factor="cRel_5_ALL_30nM_210min"/>
            <FilterConstraintProtocolEntry _id="69c15a1cc1085e412ffbeb04" protocolId="69c15a1bc1085e412ffbbe2f" time="29400" observableComplex="cRel_5" normalizationComplex="cRel_ALL" thresholdLow="0.9336" thresholdHi="0.9536" rankingWeight="0.9436" rowIndex="479" factor="cRel_5_ALL_30nM_210min"/>
            <FilterConstraintProtocolEntry _id="69c15a1cc1085e412ffbeb05" protocolId="69c15a1bc1085e412ffbbe2f" time="33000" observableComplex="cRel_5" normalizationComplex="cRel_ALL" thresholdLow="0.9146" thresholdHi="0.9346" rankingWeight="0.9246" rowIndex="480" factor="cRel_5_ALL_30nM_210min"/>
            <FilterConstraintProtocolEntry _id="69c15a1cc1085e412ffbeb06" protocolId="69c15a1bc1085e412ffbbe2f" time="36600" observableComplex="cRel_5" normalizationComplex="cRel_ALL" thresholdLow="0.8914" thresholdHi="0.9114" rankingWeight="0.9014" rowIndex="481" factor="cRel_5_ALL_30nM_210min"/>
            <FilterConstraintProtocolEntry _id="69c15a1cc1085e412ffbeb07" protocolId="69c15a1bc1085e412ffbbe24" time="600" observableComplex="cRel_5" normalizationComplex="cRel_ALL" thresholdLow="0.5101" thresholdHi="0.5301" rankingWeight="0.5201" rowIndex="482" factor="cRel_5_ALL_30nM_210min"/>
            <FilterConstraintProtocolEntry _id="69c15a1cc1085e412ffbeb08" protocolId="69c15a1bc1085e412ffbbe24" time="1200" observableComplex="cRel_5" normalizationComplex="cRel_ALL" thresholdLow="0.5668" thresholdHi="0.5868" rankingWeight="0.5768" rowIndex="483" factor="cRel_5_ALL_30nM_210min"/>
            <FilterConstraintProtocolEntry _id="69c15a1cc1085e412ffbeb09" protocolId="69c15a1bc1085e412ffbbe24" time="1680" observableComplex="cRel_5" normalizationComplex="cRel_ALL" thresholdLow="0.6373" thresholdHi="0.6573" rankingWeight="0.6473" rowIndex="484" factor="cRel_5_ALL_30nM_210min"/>
            <FilterConstraintProtocolEntry _id="69c15a1cc1085e412ffbeb0a" protocolId="69c15a1bc1085e412ffbbe24" time="2100" observableComplex="cRel_5" normalizationComplex="cRel_ALL" thresholdLow="0.721" thresholdHi="0.741" rankingWeight="0.731" rowIndex="485" factor="cRel_5_ALL_30nM_210min"/>
            <FilterConstraintProtocolEntry _id="69c15a1cc1085e412ffbeb0b" protocolId="69c15a1bc1085e412ffbbe24" time="2520" observableComplex="cRel_5" normalizationComplex="cRel_ALL" thresholdLow="0.8087" thresholdHi="0.8287" rankingWeight="0.8187" rowIndex="486" factor="cRel_5_ALL_30nM_210min"/>
            <FilterConstraintProtocolEntry _id="69c15a1cc1085e412ffbeb0c" protocolId="69c15a1bc1085e412ffbbe24" time="2880" observableComplex="cRel_5" normalizationComplex="cRel_ALL" thresholdLow="0.8841" thresholdHi="0.9041" rankingWeight="0.8941" rowIndex="487" factor="cRel_5_ALL_30nM_210min"/>
            <FilterConstraintProtocolEntry _id="69c15a1cc1085e412ffbeb0d" protocolId="69c15a1bc1085e412ffbbe24" time="3300" observableComplex="cRel_5" normalizationComplex="cRel_ALL" thresholdLow="0.9283" thresholdHi="0.9483" rankingWeight="0.9383" rowIndex="488" factor="cRel_5_ALL_30nM_210min"/>
            <FilterConstraintProtocolEntry _id="69c15a1cc1085e412ffbeb0e" protocolId="69c15a1bc1085e412ffbbe24" time="3780" observableComplex="cRel_5" normalizationComplex="cRel_ALL" thresholdLow="0.9505" thresholdHi="0.9705" rankingWeight="0.9605" rowIndex="489" factor="cRel_5_ALL_30nM_210min"/>
            <FilterConstraintProtocolEntry _id="69c15a1cc1085e412ffbeb0f" protocolId="69c15a1bc1085e412ffbbe24" time="4200" observableComplex="cRel_5" normalizationComplex="cRel_ALL" thresholdLow="0.9663" thresholdHi="0.9863" rankingWeight="0.9763" rowIndex="490" factor="cRel_5_ALL_30nM_210min"/>
            <FilterConstraintProtocolEntry _id="69c15a1cc1085e412ffbeb10" protocolId="69c15a1bc1085e412ffbbe24" time="4620" observableComplex="cRel_5" normalizationComplex="cRel_ALL" thresholdLow="0.9772" thresholdHi="0.9972" rankingWeight="0.9872" rowIndex="491" factor="cRel_5_ALL_30nM_210min"/>
            <FilterConstraintProtocolEntry _id="69c15a1cc1085e412ffbeb11" protocolId="69c15a1bc1085e412ffbbe24" time="5040" observableComplex="cRel_5" normalizationComplex="cRel_ALL" thresholdLow="0.98" thresholdHi="1" rankingWeight="0.99" rowIndex="492" factor="cRel_5_ALL_30nM_210min"/>
            <FilterConstraintProtocolEntry _id="69c15a1cc1085e412ffbeb12" protocolId="69c15a1bc1085e412ffbbe24" time="5400" observableComplex="cRel_5" normalizationComplex="cRel_ALL" thresholdLow="0.98" thresholdHi="1" rankingWeight="0.99" rowIndex="493" factor="cRel_5_ALL_30nM_210min"/>
            <FilterConstraintProtocolEntry _id="69c15a1cc1085e412ffbeb13" protocolId="69c15a1bc1085e412ffbbe24" time="5880" observableComplex="cRel_5" normalizationComplex="cRel_ALL" thresholdLow="0.98" thresholdHi="1" rankingWeight="0.99" rowIndex="494" factor="cRel_5_ALL_30nM_210min"/>
            <FilterConstraintProtocolEntry _id="69c15a1cc1085e412ffbeb14" protocolId="69c15a1bc1085e412ffbbe24" time="6300" observableComplex="cRel_5" normalizationComplex="cRel_ALL" thresholdLow="0.9794" thresholdHi="0.9994" rankingWeight="0.9894" rowIndex="495" factor="cRel_5_ALL_30nM_210min"/>
            <FilterConstraintProtocolEntry _id="69c15a1cc1085e412ffbeb15" protocolId="69c15a1bc1085e412ffbbe24" time="6600" observableComplex="cRel_5" normalizationComplex="cRel_ALL" thresholdLow="0.9697" thresholdHi="0.9897" rankingWeight="0.9797" rowIndex="496" factor="cRel_5_ALL_30nM_210min"/>
            <FilterConstraintProtocolEntry _id="69c15a1cc1085e412ffbeb16" protocolId="69c15a1bc1085e412ffbbe24" time="7200" observableComplex="cRel_5" normalizationComplex="cRel_ALL" thresholdLow="0.9622" thresholdHi="0.9822" rankingWeight="0.9722" rowIndex="497" factor="cRel_5_ALL_30nM_210min"/>
            <FilterConstraintProtocolEntry _id="69c15a1cc1085e412ffbeb17" protocolId="69c15a1bc1085e412ffbbe24" time="7800" observableComplex="cRel_5" normalizationComplex="cRel_ALL" thresholdLow="0.9597" thresholdHi="0.9797" rankingWeight="0.9697" rowIndex="498" factor="cRel_5_ALL_30nM_210min"/>
            <FilterConstraintProtocolEntry _id="69c15a1cc1085e412ffbeb18" protocolId="69c15a1bc1085e412ffbbe24" time="8700" observableComplex="cRel_5" normalizationComplex="cRel_ALL" thresholdLow="0.9709" thresholdHi="0.9909" rankingWeight="0.9809" rowIndex="499" factor="cRel_5_ALL_30nM_210min"/>
            <FilterConstraintProtocolEntry _id="69c15a1cc1085e412ffbeb19" protocolId="69c15a1bc1085e412ffbbe24" time="9600" observableComplex="cRel_5" normalizationComplex="cRel_ALL" thresholdLow="0.9715" thresholdHi="0.9915" rankingWeight="0.9815" rowIndex="500" factor="cRel_5_ALL_30nM_210min"/>
            <FilterConstraintProtocolEntry _id="69c15a1cc1085e412ffbeb1a" protocolId="69c15a1bc1085e412ffbbe24" time="11400" observableComplex="cRel_5" normalizationComplex="cRel_ALL" thresholdLow="0.98" thresholdHi="1" rankingWeight="0.99" rowIndex="501" factor="cRel_5_ALL_30nM_210min"/>
            <FilterConstraintProtocolEntry _id="69c15a1cc1085e412ffbeb1b" protocolId="69c15a1bc1085e412ffbbe24" time="15000" observableComplex="cRel_5" normalizationComplex="cRel_ALL" thresholdLow="0.98" thresholdHi="1" rankingWeight="0.99" rowIndex="502" factor="cRel_5_ALL_30nM_210min"/>
            <FilterConstraintProtocolEntry _id="69c15a1cc1085e412ffbeb1c" protocolId="69c15a1bc1085e412ffbbe24" time="16800" observableComplex="cRel_5" normalizationComplex="cRel_ALL" thresholdLow="0.98" thresholdHi="1" rankingWeight="0.99" rowIndex="503" factor="cRel_5_ALL_30nM_210min"/>
            <FilterConstraintProtocolEntry _id="69c15a1cc1085e412ffbeb1d" protocolId="69c15a1bc1085e412ffbbe24" time="18600" observableComplex="cRel_5" normalizationComplex="cRel_ALL" thresholdLow="0.9757" thresholdHi="0.9957" rankingWeight="0.9857" rowIndex="504" factor="cRel_5_ALL_30nM_210min"/>
            <FilterConstraintProtocolEntry _id="69c15a1cc1085e412ffbeb1e" protocolId="69c15a1bc1085e412ffbbe24" time="22200" observableComplex="cRel_5" normalizationComplex="cRel_ALL" thresholdLow="0.9737" thresholdHi="0.9937" rankingWeight="0.9837" rowIndex="505" factor="cRel_5_ALL_30nM_210min"/>
            <FilterConstraintProtocolEntry _id="69c15a1cc1085e412ffbeb1f" protocolId="69c15a1bc1085e412ffbbe24" time="25800" observableComplex="cRel_5" normalizationComplex="cRel_ALL" thresholdLow="0.9752" thresholdHi="0.9952" rankingWeight="0.9852" rowIndex="506" factor="cRel_5_ALL_30nM_210min"/>
            <FilterConstraintProtocolEntry _id="69c15a1cc1085e412ffbeb20" protocolId="69c15a1bc1085e412ffbbe24" time="29400" observableComplex="cRel_5" normalizationComplex="cRel_ALL" thresholdLow="0.98" thresholdHi="1" rankingWeight="0.99" rowIndex="507" factor="cRel_5_ALL_30nM_210min"/>
            <FilterConstraintProtocolEntry _id="69c15a1cc1085e412ffbeb21" protocolId="69c15a1bc1085e412ffbbe24" time="33000" observableComplex="cRel_5" normalizationComplex="cRel_ALL" thresholdLow="0.9717" thresholdHi="0.9917" rankingWeight="0.9817" rowIndex="508" factor="cRel_5_ALL_30nM_210min"/>
            <FilterConstraintProtocolEntry _id="69c15a1cc1085e412ffbeb22" protocolId="69c15a1bc1085e412ffbbe24" time="36600" observableComplex="cRel_5" normalizationComplex="cRel_ALL" thresholdLow="0.9621" thresholdHi="0.9821" rankingWeight="0.9721" rowIndex="509" factor="cRel_5_ALL_30nM_210min"/>
            <FilterConstraintProtocolEntry _id="69c15a1cc1085e412ffbeb23" protocolId="69c15a1bc1085e412ffbbe2a" time="600" observableComplex="cRel_5" normalizationComplex="cRel_ALL" thresholdLow="0.4462" thresholdHi="0.4662" rankingWeight="0.4562" rowIndex="510" factor="cRel_5_ALL_30nM_210min"/>
            <FilterConstraintProtocolEntry _id="69c15a1cc1085e412ffbeb24" protocolId="69c15a1bc1085e412ffbbe2a" time="1200" observableComplex="cRel_5" normalizationComplex="cRel_ALL" thresholdLow="0.5073" thresholdHi="0.5273" rankingWeight="0.5173" rowIndex="511" factor="cRel_5_ALL_30nM_210min"/>
            <FilterConstraintProtocolEntry _id="69c15a1cc1085e412ffbeb25" protocolId="69c15a1bc1085e412ffbbe2a" time="1680" observableComplex="cRel_5" normalizationComplex="cRel_ALL" thresholdLow="0.5775" thresholdHi="0.5975" rankingWeight="0.5875" rowIndex="512" factor="cRel_5_ALL_30nM_210min"/>
            <FilterConstraintProtocolEntry _id="69c15a1cc1085e412ffbeb26" protocolId="69c15a1bc1085e412ffbbe2a" time="2100" observableComplex="cRel_5" normalizationComplex="cRel_ALL" thresholdLow="0.6643" thresholdHi="0.6843" rankingWeight="0.6743" rowIndex="513" factor="cRel_5_ALL_30nM_210min"/>
            <FilterConstraintProtocolEntry _id="69c15a1cc1085e412ffbeb27" protocolId="69c15a1bc1085e412ffbbe2a" time="2520" observableComplex="cRel_5" normalizationComplex="cRel_ALL" thresholdLow="0.7551" thresholdHi="0.7751" rankingWeight="0.7651" rowIndex="514" factor="cRel_5_ALL_30nM_210min"/>
            <FilterConstraintProtocolEntry _id="69c15a1cc1085e412ffbeb28" protocolId="69c15a1bc1085e412ffbbe2a" time="2880" observableComplex="cRel_5" normalizationComplex="cRel_ALL" thresholdLow="0.8331" thresholdHi="0.8531" rankingWeight="0.8431" rowIndex="515" factor="cRel_5_ALL_30nM_210min"/>
            <FilterConstraintProtocolEntry _id="69c15a1cc1085e412ffbeb29" protocolId="69c15a1bc1085e412ffbbe2a" time="3300" observableComplex="cRel_5" normalizationComplex="cRel_ALL" thresholdLow="0.8793" thresholdHi="0.8993" rankingWeight="0.8893" rowIndex="516" factor="cRel_5_ALL_30nM_210min"/>
            <FilterConstraintProtocolEntry _id="69c15a1cc1085e412ffbeb2a" protocolId="69c15a1bc1085e412ffbbe2a" time="3780" observableComplex="cRel_5" normalizationComplex="cRel_ALL" thresholdLow="0.8976" thresholdHi="0.9176" rankingWeight="0.9076" rowIndex="517" factor="cRel_5_ALL_30nM_210min"/>
            <FilterConstraintProtocolEntry _id="69c15a1cc1085e412ffbeb2b" protocolId="69c15a1bc1085e412ffbbe2a" time="4200" observableComplex="cRel_5" normalizationComplex="cRel_ALL" thresholdLow="0.9009" thresholdHi="0.9209" rankingWeight="0.9109" rowIndex="518" factor="cRel_5_ALL_30nM_210min"/>
            <FilterConstraintProtocolEntry _id="69c15a1cc1085e412ffbeb2c" protocolId="69c15a1bc1085e412ffbbe2a" time="4620" observableComplex="cRel_5" normalizationComplex="cRel_ALL" thresholdLow="0.8989" thresholdHi="0.9189" rankingWeight="0.9089" rowIndex="519" factor="cRel_5_ALL_30nM_210min"/>
            <FilterConstraintProtocolEntry _id="69c15a1cc1085e412ffbeb2d" protocolId="69c15a1bc1085e412ffbbe2a" time="5040" observableComplex="cRel_5" normalizationComplex="cRel_ALL" thresholdLow="0.8964" thresholdHi="0.9164" rankingWeight="0.9064" rowIndex="520" factor="cRel_5_ALL_30nM_210min"/>
            <FilterConstraintProtocolEntry _id="69c15a1cc1085e412ffbeb2e" protocolId="69c15a1bc1085e412ffbbe2a" time="5400" observableComplex="cRel_5" normalizationComplex="cRel_ALL" thresholdLow="0.8941" thresholdHi="0.9141" rankingWeight="0.9041" rowIndex="521" factor="cRel_5_ALL_30nM_210min"/>
            <FilterConstraintProtocolEntry _id="69c15a1cc1085e412ffbeb2f" protocolId="69c15a1bc1085e412ffbbe2a" time="5880" observableComplex="cRel_5" normalizationComplex="cRel_ALL" thresholdLow="0.8909" thresholdHi="0.9109" rankingWeight="0.9009" rowIndex="522" factor="cRel_5_ALL_30nM_210min"/>
            <FilterConstraintProtocolEntry _id="69c15a1cc1085e412ffbeb30" protocolId="69c15a1bc1085e412ffbbe2a" time="6300" observableComplex="cRel_5" normalizationComplex="cRel_ALL" thresholdLow="0.8882" thresholdHi="0.9082" rankingWeight="0.8982" rowIndex="523" factor="cRel_5_ALL_30nM_210min"/>
            <FilterConstraintProtocolEntry _id="69c15a1cc1085e412ffbeb31" protocolId="69c15a1bc1085e412ffbbe2a" time="6600" observableComplex="cRel_5" normalizationComplex="cRel_ALL" thresholdLow="0.8845" thresholdHi="0.9045" rankingWeight="0.8945" rowIndex="524" factor="cRel_5_ALL_30nM_210min"/>
            <FilterConstraintProtocolEntry _id="69c15a1cc1085e412ffbeb32" protocolId="69c15a1bc1085e412ffbbe2a" time="7200" observableComplex="cRel_5" normalizationComplex="cRel_ALL" thresholdLow="0.8778" thresholdHi="0.8978" rankingWeight="0.8878" rowIndex="525" factor="cRel_5_ALL_30nM_210min"/>
            <FilterConstraintProtocolEntry _id="69c15a1cc1085e412ffbeb33" protocolId="69c15a1bc1085e412ffbbe2a" time="7800" observableComplex="cRel_5" normalizationComplex="cRel_ALL" thresholdLow="0.866" thresholdHi="0.886" rankingWeight="0.876" rowIndex="526" factor="cRel_5_ALL_30nM_210min"/>
            <FilterConstraintProtocolEntry _id="69c15a1cc1085e412ffbeb34" protocolId="69c15a1bc1085e412ffbbe2a" time="8700" observableComplex="cRel_5" normalizationComplex="cRel_ALL" thresholdLow="0.8638" thresholdHi="0.8838" rankingWeight="0.8738" rowIndex="527" factor="cRel_5_ALL_30nM_210min"/>
            <FilterConstraintProtocolEntry _id="69c15a1cc1085e412ffbeb35" protocolId="69c15a1bc1085e412ffbbe2a" time="9600" observableComplex="cRel_5" normalizationComplex="cRel_ALL" thresholdLow="0.87" thresholdHi="0.89" rankingWeight="0.88" rowIndex="528" factor="cRel_5_ALL_30nM_210min"/>
            <FilterConstraintProtocolEntry _id="69c15a1cc1085e412ffbeb36" protocolId="69c15a1bc1085e412ffbbe2a" time="11400" observableComplex="cRel_5" normalizationComplex="cRel_ALL" thresholdLow="0.8776" thresholdHi="0.8976" rankingWeight="0.8876" rowIndex="529" factor="cRel_5_ALL_30nM_210min"/>
            <FilterConstraintProtocolEntry _id="69c15a1cc1085e412ffbeb37" protocolId="69c15a1bc1085e412ffbbe2a" time="13200" observableComplex="cRel_5" normalizationComplex="cRel_ALL" thresholdLow="0.8997" thresholdHi="0.9197" rankingWeight="0.9097" rowIndex="530" factor="cRel_5_ALL_30nM_210min"/>
            <FilterConstraintProtocolEntry _id="69c15a1cc1085e412ffbeb38" protocolId="69c15a1bc1085e412ffbbe2a" time="15000" observableComplex="cRel_5" normalizationComplex="cRel_ALL" thresholdLow="0.9046" thresholdHi="0.9246" rankingWeight="0.9146" rowIndex="531" factor="cRel_5_ALL_30nM_210min"/>
            <FilterConstraintProtocolEntry _id="69c15a1cc1085e412ffbeb39" protocolId="69c15a1bc1085e412ffbbe2a" time="16800" observableComplex="cRel_5" normalizationComplex="cRel_ALL" thresholdLow="0.9003" thresholdHi="0.9203" rankingWeight="0.9103" rowIndex="532" factor="cRel_5_ALL_30nM_210min"/>
            <FilterConstraintProtocolEntry _id="69c15a1cc1085e412ffbeb3a" protocolId="69c15a1bc1085e412ffbbe2a" time="18600" observableComplex="cRel_5" normalizationComplex="cRel_ALL" thresholdLow="0.8933" thresholdHi="0.9133" rankingWeight="0.9033" rowIndex="533" factor="cRel_5_ALL_30nM_210min"/>
            <FilterConstraintProtocolEntry _id="69c15a1cc1085e412ffbeb3b" protocolId="69c15a1bc1085e412ffbbe2a" time="22200" observableComplex="cRel_5" normalizationComplex="cRel_ALL" thresholdLow="0.8892" thresholdHi="0.9092" rankingWeight="0.8992" rowIndex="534" factor="cRel_5_ALL_30nM_210min"/>
            <FilterConstraintProtocolEntry _id="69c15a1cc1085e412ffbeb3c" protocolId="69c15a1bc1085e412ffbbe2a" time="25800" observableComplex="cRel_5" normalizationComplex="cRel_ALL" thresholdLow="0.9009" thresholdHi="0.9209" rankingWeight="0.9109" rowIndex="535" factor="cRel_5_ALL_30nM_210min"/>
            <FilterConstraintProtocolEntry _id="69c15a1cc1085e412ffbeb3d" protocolId="69c15a1bc1085e412ffbbe2a" time="29400" observableComplex="cRel_5" normalizationComplex="cRel_ALL" thresholdLow="0.9192" thresholdHi="0.9392" rankingWeight="0.9292" rowIndex="536" factor="cRel_5_ALL_30nM_210min"/>
            <FilterConstraintProtocolEntry _id="69c15a1cc1085e412ffbeb3e" protocolId="69c15a1bc1085e412ffbbe2a" time="33000" observableComplex="cRel_5" normalizationComplex="cRel_ALL" thresholdLow="0.9293" thresholdHi="0.9493" rankingWeight="0.9393" rowIndex="537" factor="cRel_5_ALL_30nM_210min"/>
            <FilterConstraintProtocolEntry _id="69c15a1cc1085e412ffbeb3f" protocolId="69c15a1bc1085e412ffbbe2a" time="36600" observableComplex="cRel_5" normalizationComplex="cRel_ALL" thresholdLow="0.9184" thresholdHi="0.9384" rankingWeight="0.9284" rowIndex="538" factor="cRel_5_ALL_30nM_210min"/>
            <FilterConstraintProtocolEntry _id="69c15a1cc1085e412ffbeb40" protocolId="69c15a1bc1085e412ffbbe25" time="4320" observableComplex="NFkB2.NFkB2_4" normalizationComplex="(No normalization)" thresholdLow="0.99" thresholdHi="1.01" rankingWeight="1" rowIndex="539" factor="NFkB2_x2_4_1nM_60min"/>
            <FilterConstraintProtocolEntry _id="69c15a1cc1085e412ffbeb41" protocolId="69c15a1bc1085e412ffbbe25" time="4320" observableComplex="NFkB2.NFkB2_5" normalizationComplex="(No normalization)" thresholdLow="0.99" thresholdHi="1.01" rankingWeight="1" rowIndex="540" factor="NFkB2_x2_5_1nM_60min"/>
            <FilterConstraintProtocolEntry _id="69c15a1cc1085e412ffbeb42" protocolId="69c15a1bc1085e412ffbbe25" time="4320" observableComplex="NFkB1.NFkB2_4" normalizationComplex="(No normalization)" thresholdLow="0.99" thresholdHi="1.01" rankingWeight="1" rowIndex="541" factor="NFkB1_NFkB2_4_1nM_60min"/>
            <FilterConstraintProtocolEntry _id="69c15a1cc1085e412ffbeb43" protocolId="69c15a1bc1085e412ffbbe25" time="4320" observableComplex="NFkB1.NFkB2_5" normalizationComplex="(No normalization)" thresholdLow="0.99" thresholdHi="1.01" rankingWeight="1" rowIndex="542" factor="NFkB1_NFkB2_5_1nM_60min"/>
            <FilterConstraintProtocolEntry _id="69c15a1cc1085e412ffbeb44" protocolId="69c15a1bc1085e412ffbbe25" time="4320" observableComplex="NFkB2.RelA_4" normalizationComplex="(No normalization)" thresholdLow="0.99" thresholdHi="1.01" rankingWeight="1" rowIndex="543" factor="NFkB2_RelA_4_1nM_60min"/>
            <FilterConstraintProtocolEntry _id="69c15a1cc1085e412ffbeb45" protocolId="69c15a1bc1085e412ffbbe25" time="4320" observableComplex="NFkB2.RelA_5" normalizationComplex="(No normalization)" thresholdLow="0.99" thresholdHi="1.01" rankingWeight="1" rowIndex="544" factor="NFkB2_RelA_5_1nM_60min"/>
            <FilterConstraintProtocolEntry _id="69c15a1cc1085e412ffbeb46" protocolId="69c15a1bc1085e412ffbbe25" time="4320" observableComplex="NFkB2.RelB_4" normalizationComplex="(No normalization)" thresholdLow="0.99" thresholdHi="1.01" rankingWeight="1" rowIndex="545" factor="NFkB2_RelB_4_1nM_60min"/>
            <FilterConstraintProtocolEntry _id="69c15a1cc1085e412ffbeb47" protocolId="69c15a1bc1085e412ffbbe25" time="4320" observableComplex="NFkB2.RelB_5" normalizationComplex="(No normalization)" thresholdLow="0.99" thresholdHi="1.01" rankingWeight="1" rowIndex="546" factor="NFkB2_RelB_5_1nM_60min"/>
            <FilterConstraintProtocolEntry _id="69c15a1cc1085e412ffbeb48" protocolId="69c15a1bc1085e412ffbbe25" time="4320" observableComplex="NFkB2.cRel_4" normalizationComplex="(No normalization)" thresholdLow="0.99" thresholdHi="1.01" rankingWeight="1" rowIndex="547" factor="NFkB2_cRel_4_1nM_60min"/>
            <FilterConstraintProtocolEntry _id="69c15a1cc1085e412ffbeb49" protocolId="69c15a1bc1085e412ffbbe25" time="4320" observableComplex="NFkB2.cRel_5" normalizationComplex="(No normalization)" thresholdLow="0.99" thresholdHi="1.01" rankingWeight="1" rowIndex="548" factor="NFkB2_cRel_5_1nM_60min"/>
            <FilterConstraintProtocolEntry _id="69c15a1cc1085e412ffbeb4a" protocolId="69c15a1bc1085e412ffbbe25" time="4320" observableComplex="NFkB1.NFkB1_4" normalizationComplex="(No normalization)" thresholdLow="0.99" thresholdHi="1.01" rankingWeight="1" rowIndex="549" factor="NFkB1_x2_4_1nM_60min"/>
            <FilterConstraintProtocolEntry _id="69c15a1cc1085e412ffbeb4b" protocolId="69c15a1bc1085e412ffbbe25" time="4320" observableComplex="NFkB1.NFkB1_5" normalizationComplex="(No normalization)" thresholdLow="0.99" thresholdHi="1.01" rankingWeight="1" rowIndex="550" factor="NFkB1_x2_5_1nM_60min"/>
            <FilterConstraintProtocolEntry _id="69c15a1cc1085e412ffbeb4c" protocolId="69c15a1bc1085e412ffbbe25" time="4320" observableComplex="NFkB1.RelA_4" normalizationComplex="(No normalization)" thresholdLow="0.99" thresholdHi="1.01" rankingWeight="1" rowIndex="551" factor="NFkB1_RelA_4_1nM_60min"/>
            <FilterConstraintProtocolEntry _id="69c15a1cc1085e412ffbeb4d" protocolId="69c15a1bc1085e412ffbbe25" time="4320" observableComplex="NFkB1.RelA_5" normalizationComplex="(No normalization)" thresholdLow="0.99" thresholdHi="1.01" rankingWeight="1" rowIndex="552" factor="NFkB1_RelA_5_1nM_60min"/>
            <FilterConstraintProtocolEntry _id="69c15a1cc1085e412ffbeb4e" protocolId="69c15a1bc1085e412ffbbe25" time="4320" observableComplex="NFkB1.RelB_4" normalizationComplex="(No normalization)" thresholdLow="0.99" thresholdHi="1.01" rankingWeight="1" rowIndex="553" factor="NFkB1_RelB_4_1nM_60min"/>
            <FilterConstraintProtocolEntry _id="69c15a1cc1085e412ffbeb4f" protocolId="69c15a1bc1085e412ffbbe25" time="4320" observableComplex="NFkB1.RelB_5" normalizationComplex="(No normalization)" thresholdLow="0.99" thresholdHi="1.01" rankingWeight="1" rowIndex="554" factor="NFkB1_RelB_5_1nM_60min"/>
            <FilterConstraintProtocolEntry _id="69c15a1cc1085e412ffbeb50" protocolId="69c15a1bc1085e412ffbbe25" time="4320" observableComplex="NFkB1.cRel_4" normalizationComplex="(No normalization)" thresholdLow="0.99" thresholdHi="1.01" rankingWeight="1" rowIndex="555" factor="NFkB1_cRel_4_1nM_60min"/>
            <FilterConstraintProtocolEntry _id="69c15a1cc1085e412ffbeb51" protocolId="69c15a1bc1085e412ffbbe25" time="4320" observableComplex="NFkB1.cRel_5" normalizationComplex="(No normalization)" thresholdLow="0.99" thresholdHi="1.01" rankingWeight="1" rowIndex="556" factor="NFkB1_cRel_5_1nM_60min"/>
            <FilterConstraintProtocolEntry _id="69c15a1cc1085e412ffbeb52" protocolId="69c15a1bc1085e412ffbbe25" time="4320" observableComplex="RelA.RelA_4" normalizationComplex="(No normalization)" thresholdLow="0.99" thresholdHi="1.01" rankingWeight="1" rowIndex="557" factor="RelA_x2_4_1nM_60min"/>
            <FilterConstraintProtocolEntry _id="69c15a1cc1085e412ffbeb53" protocolId="69c15a1bc1085e412ffbbe25" time="4320" observableComplex="RelA.RelA_5" normalizationComplex="(No normalization)" thresholdLow="0.99" thresholdHi="1.01" rankingWeight="1" rowIndex="558" factor="RelA_x2_5_1nM_60min"/>
            <FilterConstraintProtocolEntry _id="69c15a1cc1085e412ffbeb54" protocolId="69c15a1bc1085e412ffbbe25" time="4320" observableComplex="RelA.cRel_4" normalizationComplex="(No normalization)" thresholdLow="0.99" thresholdHi="1.01" rankingWeight="1" rowIndex="559" factor="RelA_cRel_4_1nM_60min"/>
            <FilterConstraintProtocolEntry _id="69c15a1cc1085e412ffbeb55" protocolId="69c15a1bc1085e412ffbbe25" time="4320" observableComplex="RelA.cRel_5" normalizationComplex="(No normalization)" thresholdLow="0.99" thresholdHi="1.01" rankingWeight="1" rowIndex="560" factor="RelA_cRel_5_1nM_60min"/>
            <FilterConstraintProtocolEntry _id="69c15a1cc1085e412ffbeb56" protocolId="69c15a1bc1085e412ffbbe25" time="4320" observableComplex="cRel.cRel_4" normalizationComplex="(No normalization)" thresholdLow="0.99" thresholdHi="1.01" rankingWeight="1" rowIndex="561" factor="cRel_x2_4_1nM_60min"/>
            <FilterConstraintProtocolEntry _id="69c15a1cc1085e412ffbeb57" protocolId="69c15a1bc1085e412ffbbe25" time="4320" observableComplex="cRel.cRel_5" normalizationComplex="(No normalization)" thresholdLow="0.99" thresholdHi="1.01" rankingWeight="1" rowIndex="562" factor="cRel_x2_5_1nM_60min"/>
            <FilterConstraintProtocolEntry _id="69c15a1cc1085e412ffbeb58" protocolId="69c15a1bc1085e412ffbbe24" time="600" observableComplex="IRAK2_x4CG.IRAK4_x4CG_6 (Mem)" normalizationComplex="(No normalization)" thresholdLow="0" thresholdHi="0.02" rankingWeight="0.01" rowIndex="563" factor="IRAK2_x4CG_IRAK4_x4CG_6_30nM_45min"/>
            <FilterConstraintProtocolEntry _id="69c15a1cc1085e412ffbeb59" protocolId="69c15a1bc1085e412ffbbe24" time="900" observableComplex="IRAK2_x4CG.IRAK4_x4CG_6 (Mem)" normalizationComplex="(No normalization)" thresholdLow="0.0053" thresholdHi="0.0253" rankingWeight="0.0153" rowIndex="564" factor="IRAK2_x4CG_IRAK4_x4CG_6_30nM_45min"/>
            <FilterConstraintProtocolEntry _id="69c15a1cc1085e412ffbeb5a" protocolId="69c15a1bc1085e412ffbbe24" time="1500" observableComplex="IRAK2_x4CG.IRAK4_x4CG_6 (Mem)" normalizationComplex="(No normalization)" thresholdLow="0.0487" thresholdHi="0.0687" rankingWeight="0.0587" rowIndex="565" factor="IRAK2_x4CG_IRAK4_x4CG_6_30nM_45min"/>
            <FilterConstraintProtocolEntry _id="69c15a1cc1085e412ffbeb5b" protocolId="69c15a1bc1085e412ffbbe24" time="2400" observableComplex="IRAK2_x4CG.IRAK4_x4CG_6 (Mem)" normalizationComplex="(No normalization)" thresholdLow="0.4127" thresholdHi="0.4327" rankingWeight="0.4227" rowIndex="566" factor="IRAK2_x4CG_IRAK4_x4CG_6_30nM_45min"/>
            <FilterConstraintProtocolEntry _id="69c15a1cc1085e412ffbeb5c" protocolId="69c15a1bc1085e412ffbbe24" time="4200" observableComplex="IRAK2_x4CG.IRAK4_x4CG_6 (Mem)" normalizationComplex="(No normalization)" thresholdLow="0.9495" thresholdHi="0.9695" rankingWeight="0.9595" rowIndex="567" factor="IRAK2_x4CG_IRAK4_x4CG_6_30nM_45min"/>
            <FilterConstraintProtocolEntry _id="69c15a1cc1085e412ffbeb5d" protocolId="69c15a1bc1085e412ffbbe24" time="6000" observableComplex="IRAK2_x4CG.IRAK4_x4CG_6 (Mem)" normalizationComplex="(No normalization)" thresholdLow="0.7715" thresholdHi="0.7915" rankingWeight="0.7815" rowIndex="568" factor="IRAK2_x4CG_IRAK4_x4CG_6_30nM_45min"/>
            <FilterConstraintProtocolEntry _id="69c15a1cc1085e412ffbeb5e" protocolId="69c15a1bc1085e412ffbbe24" time="7800" observableComplex="IRAK2_x4CG.IRAK4_x4CG_6 (Mem)" normalizationComplex="(No normalization)" thresholdLow="0.5998" thresholdHi="0.6198" rankingWeight="0.6098" rowIndex="569" factor="IRAK2_x4CG_IRAK4_x4CG_6_30nM_45min"/>
            <FilterConstraintProtocolEntry _id="69c15a1cc1085e412ffbeb5f" protocolId="69c15a1bc1085e412ffbbe24" time="15000" observableComplex="IRAK2_x4CG.IRAK4_x4CG_6 (Mem)" normalizationComplex="(No normalization)" thresholdLow="0.6386" thresholdHi="0.6586" rankingWeight="0.6486" rowIndex="570" factor="IRAK2_x4CG_IRAK4_x4CG_6_30nM_45min"/>
            <FilterConstraintProtocolEntry _id="69c15a1cc1085e412ffbeb60" protocolId="69c15a1bc1085e412ffbbe24" time="22200" observableComplex="IRAK2_x4CG.IRAK4_x4CG_6 (Mem)" normalizationComplex="(No normalization)" thresholdLow="0.6593" thresholdHi="0.6793" rankingWeight="0.6693" rowIndex="571" factor="IRAK2_x4CG_IRAK4_x4CG_6_30nM_45min"/>
            <FilterConstraintProtocolEntry _id="69c15a1cc1085e412ffbeb61" protocolId="69c15a1bc1085e412ffbbe24" time="600" observableComplex="IRAK2_x4CG.IRAK4_x4CG_6 (Mem)" normalizationComplex="(No normalization)" thresholdLow="0" thresholdHi="0.02" rankingWeight="0.01" rowIndex="572" factor="IRAK2_x4CG_IRAK4_x4CG_6_30nM_45min"/>
            <FilterConstraintProtocolEntry _id="69c15a1cc1085e412ffbeb62" protocolId="69c15a1bc1085e412ffbbe24" time="900" observableComplex="IRAK2_x4CG.IRAK4_x4CG_6 (Mem)" normalizationComplex="(No normalization)" thresholdLow="0" thresholdHi="0.02" rankingWeight="0.01" rowIndex="573" factor="IRAK2_x4CG_IRAK4_x4CG_6_30nM_45min"/>
            <FilterConstraintProtocolEntry _id="69c15a1cc1085e412ffbeb63" protocolId="69c15a1bc1085e412ffbbe24" time="1500" observableComplex="IRAK2_x4CG.IRAK4_x4CG_6 (Mem)" normalizationComplex="(No normalization)" thresholdLow="0.4715" thresholdHi="0.4915" rankingWeight="0.4815" rowIndex="574" factor="IRAK2_x4CG_IRAK4_x4CG_6_30nM_45min"/>
            <FilterConstraintProtocolEntry _id="69c15a1cc1085e412ffbeb64" protocolId="69c15a1bc1085e412ffbbe24" time="2400" observableComplex="IRAK2_x4CG.IRAK4_x4CG_6 (Mem)" normalizationComplex="(No normalization)" thresholdLow="0.6449" thresholdHi="0.6649" rankingWeight="0.6549" rowIndex="575" factor="IRAK2_x4CG_IRAK4_x4CG_6_30nM_45min"/>
            <FilterConstraintProtocolEntry _id="69c15a1cc1085e412ffbeb65" protocolId="69c15a1bc1085e412ffbbe24" time="4200" observableComplex="IRAK2_x4CG.IRAK4_x4CG_6 (Mem)" normalizationComplex="(No normalization)" thresholdLow="0.6144" thresholdHi="0.6344" rankingWeight="0.6244" rowIndex="576" factor="IRAK2_x4CG_IRAK4_x4CG_6_30nM_45min"/>
            <FilterConstraintProtocolEntry _id="69c15a1cc1085e412ffbeb66" protocolId="69c15a1bc1085e412ffbbe24" time="6000" observableComplex="IRAK2_x4CG.IRAK4_x4CG_6 (Mem)" normalizationComplex="(No normalization)" thresholdLow="0.6824" thresholdHi="0.7024" rankingWeight="0.6924" rowIndex="577" factor="IRAK2_x4CG_IRAK4_x4CG_6_30nM_45min"/>
            <FilterConstraintProtocolEntry _id="69c15a1cc1085e412ffbeb67" protocolId="69c15a1bc1085e412ffbbe24" time="7800" observableComplex="IRAK2_x4CG.IRAK4_x4CG_6 (Mem)" normalizationComplex="(No normalization)" thresholdLow="0.3829" thresholdHi="0.4029" rankingWeight="0.3929" rowIndex="578" factor="IRAK2_x4CG_IRAK4_x4CG_6_30nM_45min"/>
            <FilterConstraintProtocolEntry _id="69c15a1cc1085e412ffbeb68" protocolId="69c15a1bc1085e412ffbbe24" time="15000" observableComplex="IRAK2_x4CG.IRAK4_x4CG_6 (Mem)" normalizationComplex="(No normalization)" thresholdLow="0.532" thresholdHi="0.552" rankingWeight="0.542" rowIndex="579" factor="IRAK2_x4CG_IRAK4_x4CG_6_30nM_45min"/>
            <FilterConstraintProtocolEntry _id="69c15a1cc1085e412ffbeb69" protocolId="69c15a1bc1085e412ffbbe24" time="22200" observableComplex="IRAK2_x4CG.IRAK4_x4CG_6 (Mem)" normalizationComplex="(No normalization)" thresholdLow="0.5431" thresholdHi="0.5631" rankingWeight="0.5531" rowIndex="580" factor="IRAK2_x4CG_IRAK4_x4CG_6_30nM_45min"/>
            <FilterConstraintProtocolEntry _id="69c15a1cc1085e412ffbeb6a" protocolId="69c15a1bc1085e412ffbbe24" time="600" observableComplex="IRAK2_x4CG.TRAF6_x3CG_3" normalizationComplex="(No normalization)" thresholdLow="0" thresholdHi="0.02" rankingWeight="0.01" rowIndex="581" factor="IRAK2_x4CG_TRAF6_x3CG_3_30nM_30min"/>
            <FilterConstraintProtocolEntry _id="69c15a1cc1085e412ffbeb6b" protocolId="69c15a1bc1085e412ffbbe24" time="900" observableComplex="IRAK2_x4CG.TRAF6_x3CG_3" normalizationComplex="(No normalization)" thresholdLow="0" thresholdHi="0.02" rankingWeight="0.01" rowIndex="582" factor="IRAK2_x4CG_TRAF6_x3CG_3_30nM_30min"/>
            <FilterConstraintProtocolEntry _id="69c15a1cc1085e412ffbeb6c" protocolId="69c15a1bc1085e412ffbbe24" time="1500" observableComplex="IRAK2_x4CG.TRAF6_x3CG_3" normalizationComplex="(No normalization)" thresholdLow="0.0925" thresholdHi="0.1125" rankingWeight="0.1025" rowIndex="583" factor="IRAK2_x4CG_TRAF6_x3CG_3_30nM_30min"/>
            <FilterConstraintProtocolEntry _id="69c15a1cc1085e412ffbeb6d" protocolId="69c15a1bc1085e412ffbbe24" time="3300" observableComplex="IRAK2_x4CG.TRAF6_x3CG_3" normalizationComplex="(No normalization)" thresholdLow="0.4865" thresholdHi="0.5065" rankingWeight="0.4965" rowIndex="584" factor="IRAK2_x4CG_TRAF6_x3CG_3_30nM_30min"/>
            <FilterConstraintProtocolEntry _id="69c15a1cc1085e412ffbeb6e" protocolId="69c15a1bc1085e412ffbbe24" time="4200" observableComplex="IRAK2_x4CG.TRAF6_x3CG_3" normalizationComplex="(No normalization)" thresholdLow="0.642" thresholdHi="0.662" rankingWeight="0.652" rowIndex="585" factor="IRAK2_x4CG_TRAF6_x3CG_3_30nM_30min"/>
            <FilterConstraintProtocolEntry _id="69c15a1cc1085e412ffbeb6f" protocolId="69c15a1bc1085e412ffbbe24" time="6000" observableComplex="IRAK2_x4CG.TRAF6_x3CG_3" normalizationComplex="(No normalization)" thresholdLow="0.3988" thresholdHi="0.4188" rankingWeight="0.4088" rowIndex="586" factor="IRAK2_x4CG_TRAF6_x3CG_3_30nM_30min"/>
            <FilterConstraintProtocolEntry _id="69c15a1cc1085e412ffbeb70" protocolId="69c15a1bc1085e412ffbbe24" time="7800" observableComplex="IRAK2_x4CG.TRAF6_x3CG_3" normalizationComplex="(No normalization)" thresholdLow="0.392" thresholdHi="0.412" rankingWeight="0.402" rowIndex="587" factor="IRAK2_x4CG_TRAF6_x3CG_3_30nM_30min"/>
            <FilterConstraintProtocolEntry _id="69c15a1cc1085e412ffbeb71" protocolId="69c15a1bc1085e412ffbbe24" time="15000" observableComplex="IRAK2_x4CG.TRAF6_x3CG_3" normalizationComplex="(No normalization)" thresholdLow="0.2324" thresholdHi="0.2524" rankingWeight="0.2424" rowIndex="588" factor="IRAK2_x4CG_TRAF6_x3CG_3_30nM_30min"/>
            <FilterConstraintProtocolEntry _id="69c15a1cc1085e412ffbeb72" protocolId="69c15a1bc1085e412ffbbe24" time="22200" observableComplex="IRAK2_x4CG.TRAF6_x3CG_3" normalizationComplex="(No normalization)" thresholdLow="0.2157" thresholdHi="0.2357" rankingWeight="0.2257" rowIndex="589" factor="IRAK2_x4CG_TRAF6_x3CG_3_30nM_30min"/>
            <FilterConstraintProtocolEntry _id="69c15a1cc1085e412ffbeb73" protocolId="69c15a1bc1085e412ffbbe24" time="600" observableComplex="IRAK2_x4CG.TRAF6_x3CG_3" normalizationComplex="(No normalization)" thresholdLow="0" thresholdHi="0.02" rankingWeight="0.01" rowIndex="590" factor="IRAK2_x4CG_TRAF6_x3CG_3_30nM_30min"/>
            <FilterConstraintProtocolEntry _id="69c15a1cc1085e412ffbeb74" protocolId="69c15a1bc1085e412ffbbe24" time="900" observableComplex="IRAK2_x4CG.TRAF6_x3CG_3" normalizationComplex="(No normalization)" thresholdLow="0" thresholdHi="0.02" rankingWeight="0.01" rowIndex="591" factor="IRAK2_x4CG_TRAF6_x3CG_3_30nM_30min"/>
            <FilterConstraintProtocolEntry _id="69c15a1cc1085e412ffbeb75" protocolId="69c15a1bc1085e412ffbbe24" time="1500" observableComplex="IRAK2_x4CG.TRAF6_x3CG_3" normalizationComplex="(No normalization)" thresholdLow="0.4573" thresholdHi="0.4773" rankingWeight="0.4673" rowIndex="592" factor="IRAK2_x4CG_TRAF6_x3CG_3_30nM_30min"/>
            <FilterConstraintProtocolEntry _id="69c15a1cc1085e412ffbeb76" protocolId="69c15a1bc1085e412ffbbe24" time="3300" observableComplex="IRAK2_x4CG.TRAF6_x3CG_3" normalizationComplex="(No normalization)" thresholdLow="0.4169" thresholdHi="0.4369" rankingWeight="0.4269" rowIndex="593" factor="IRAK2_x4CG_TRAF6_x3CG_3_30nM_30min"/>
            <FilterConstraintProtocolEntry _id="69c15a1cc1085e412ffbeb77" protocolId="69c15a1bc1085e412ffbbe24" time="4200" observableComplex="IRAK2_x4CG.TRAF6_x3CG_3" normalizationComplex="(No normalization)" thresholdLow="0.383" thresholdHi="0.403" rankingWeight="0.393" rowIndex="594" factor="IRAK2_x4CG_TRAF6_x3CG_3_30nM_30min"/>
            <FilterConstraintProtocolEntry _id="69c15a1cc1085e412ffbeb78" protocolId="69c15a1bc1085e412ffbbe24" time="6000" observableComplex="IRAK2_x4CG.TRAF6_x3CG_3" normalizationComplex="(No normalization)" thresholdLow="0.2938" thresholdHi="0.3138" rankingWeight="0.3038" rowIndex="595" factor="IRAK2_x4CG_TRAF6_x3CG_3_30nM_30min"/>
            <FilterConstraintProtocolEntry _id="69c15a1cc1085e412ffbeb79" protocolId="69c15a1bc1085e412ffbbe24" time="7800" observableComplex="IRAK2_x4CG.TRAF6_x3CG_3" normalizationComplex="(No normalization)" thresholdLow="0.2394" thresholdHi="0.2594" rankingWeight="0.2494" rowIndex="596" factor="IRAK2_x4CG_TRAF6_x3CG_3_30nM_30min"/>
            <FilterConstraintProtocolEntry _id="69c15a1cc1085e412ffbeb7a" protocolId="69c15a1bc1085e412ffbbe24" time="15000" observableComplex="IRAK2_x4CG.TRAF6_x3CG_3" normalizationComplex="(No normalization)" thresholdLow="0.3527" thresholdHi="0.3727" rankingWeight="0.3627" rowIndex="597" factor="IRAK2_x4CG_TRAF6_x3CG_3_30nM_30min"/>
            <FilterConstraintProtocolEntry _id="69c15a1cc1085e412ffbeb7b" protocolId="69c15a1bc1085e412ffbbe24" time="22200" observableComplex="IRAK2_x4CG.TRAF6_x3CG_3" normalizationComplex="(No normalization)" thresholdLow="0.2669" thresholdHi="0.2869" rankingWeight="0.2769" rowIndex="598" factor="IRAK2_x4CG_TRAF6_x3CG_3_30nM_30min"/>
            <FilterConstraintProtocolEntry _id="69c15a1cc1085e412ffbeb7c" protocolId="69c15a1bc1085e412ffbbe24" time="600" observableComplex="IRAK2_x4CG_3" normalizationComplex="(No normalization)" thresholdLow="0.4393" thresholdHi="0.4593" rankingWeight="0.4493" rowIndex="599" factor="IRAK2_x4CG_3_30nM_30min"/>
            <FilterConstraintProtocolEntry _id="69c15a1cc1085e412ffbeb7d" protocolId="69c15a1bc1085e412ffbbe24" time="7800" observableComplex="IRAK2_x4CG_3" normalizationComplex="(No normalization)" thresholdLow="0.7746" thresholdHi="0.7946" rankingWeight="0.7846" rowIndex="600" factor="IRAK2_x4CG_3_30nM_30min"/>
            <FilterConstraintProtocolEntry _id="69c15a1cc1085e412ffbeb7e" protocolId="69c15a1bc1085e412ffbbe24" time="600" observableComplex="IRAK2_x4CG_3" normalizationComplex="(No normalization)" thresholdLow="0.2893" thresholdHi="0.3093" rankingWeight="0.2993" rowIndex="601" factor="IRAK2_x4CG_3_30nM_30min"/>
            <FilterConstraintProtocolEntry _id="69c15a1cc1085e412ffbeb7f" protocolId="69c15a1bc1085e412ffbbe24" time="7800" observableComplex="IRAK2_x4CG_3" normalizationComplex="(No normalization)" thresholdLow="0.6625" thresholdHi="0.6825" rankingWeight="0.6725" rowIndex="602" factor="IRAK2_x4CG_3_30nM_30min"/>
            <FilterConstraintProtocolEntry _id="69c15a1cc1085e412ffbeb80" protocolId="69c15a1bc1085e412ffbbe24" time="600" observableComplex="IRAK4_x4CG_2 (Mem)" normalizationComplex="(No normalization)" thresholdLow="0.0767" thresholdHi="0.0967" rankingWeight="0.0867" rowIndex="603" factor="IRAK4_x4CG_2_30nM_15min"/>
            <FilterConstraintProtocolEntry _id="69c15a1cc1085e412ffbeb81" protocolId="69c15a1bc1085e412ffbbe24" time="600" observableComplex="ERK12_10" normalizationComplex="(No normalization)" thresholdLow="0.2995" thresholdHi="0.3195" rankingWeight="0.3095" rowIndex="604" factor="ERK12_10_30nM_30min"/>
            <FilterConstraintProtocolEntry _id="69c15a1cc1085e412ffbeb82" protocolId="69c15a1bc1085e412ffbbe24" time="900" observableComplex="ERK12_10" normalizationComplex="(No normalization)" thresholdLow="0.3119" thresholdHi="0.3319" rankingWeight="0.3219" rowIndex="605" factor="ERK12_10_30nM_30min"/>
            <FilterConstraintProtocolEntry _id="69c15a1cc1085e412ffbeb83" protocolId="69c15a1bc1085e412ffbbe30" time="600" observableComplex="ERK12_10" normalizationComplex="(No normalization)" thresholdLow="0.0688" thresholdHi="0.0888" rankingWeight="0.0788" rowIndex="606" factor="ERK12_10_300nM_30min"/>
            <FilterConstraintProtocolEntry _id="69c15a1cc1085e412ffbeb84" protocolId="69c15a1bc1085e412ffbbe30" time="780" observableComplex="ERK12_10" normalizationComplex="(No normalization)" thresholdLow="0.092" thresholdHi="0.112" rankingWeight="0.102" rowIndex="607" factor="ERK12_10_300nM_30min"/>
            <FilterConstraintProtocolEntry _id="69c15a1cc1085e412ffbeb85" protocolId="69c15a1bc1085e412ffbbe30" time="900" observableComplex="ERK12_10" normalizationComplex="(No normalization)" thresholdLow="0.2171" thresholdHi="0.2371" rankingWeight="0.2271" rowIndex="608" factor="ERK12_10_300nM_30min"/>
            <FilterConstraintProtocolEntry _id="69c15a1cc1085e412ffbeb86" protocolId="69c15a1bc1085e412ffbbe30" time="1200" observableComplex="ERK12_10" normalizationComplex="(No normalization)" thresholdLow="0.1906" thresholdHi="0.2106" rankingWeight="0.2006" rowIndex="609" factor="ERK12_10_300nM_30min"/>
            <FilterConstraintProtocolEntry _id="69c15a1cc1085e412ffbeb87" protocolId="69c15a1bc1085e412ffbbe24" time="600" observableComplex="ERK12_10" normalizationComplex="(No normalization)" thresholdLow="0.3091" thresholdHi="0.3291" rankingWeight="0.3191" rowIndex="610" factor="ERK12_10_30nM_30min"/>
            <FilterConstraintProtocolEntry _id="69c15a1cc1085e412ffbeb88" protocolId="69c15a1bc1085e412ffbbe24" time="900" observableComplex="ERK12_10" normalizationComplex="(No normalization)" thresholdLow="0.2832" thresholdHi="0.3032" rankingWeight="0.2932" rowIndex="611" factor="ERK12_10_30nM_30min"/>
            <FilterConstraintProtocolEntry _id="69c15a1cc1085e412ffbeb89" protocolId="69c15a1bc1085e412ffbbe2f" time="600" observableComplex="ERK12_10" normalizationComplex="(No normalization)" thresholdLow="0.3888" thresholdHi="0.4088" rankingWeight="0.3988" rowIndex="612" factor="ERK12_10_3nM_30min"/>
            <FilterConstraintProtocolEntry _id="69c15a1cc1085e412ffbeb8a" protocolId="69c15a1bc1085e412ffbbe2f" time="780" observableComplex="ERK12_10" normalizationComplex="(No normalization)" thresholdLow="0.4518" thresholdHi="0.4718" rankingWeight="0.4618" rowIndex="613" factor="ERK12_10_3nM_30min"/>
            <FilterConstraintProtocolEntry _id="69c15a1cc1085e412ffbeb8b" protocolId="69c15a1bc1085e412ffbbe2f" time="1200" observableComplex="ERK12_10" normalizationComplex="(No normalization)" thresholdLow="0.8581" thresholdHi="0.8781" rankingWeight="0.8681" rowIndex="614" factor="ERK12_10_3nM_30min"/>
            <FilterConstraintProtocolEntry _id="69c15a1cc1085e412ffbeb8c" protocolId="69c15a1bc1085e412ffbbe2f" time="6000" observableComplex="ERK12_10" normalizationComplex="(No normalization)" thresholdLow="0.8239" thresholdHi="0.8439" rankingWeight="0.8339" rowIndex="615" factor="ERK12_10_3nM_30min"/>
            <FilterConstraintProtocolEntry _id="69c15a1cc1085e412ffbeb8d" protocolId="69c15a1bc1085e412ffbbe24" time="600" observableComplex="ERK12_10" normalizationComplex="(No normalization)" thresholdLow="0.1947" thresholdHi="0.2147" rankingWeight="0.2047" rowIndex="616" factor="ERK12_10_30nM_30min"/>
            <FilterConstraintProtocolEntry _id="69c15a1cc1085e412ffbeb8e" protocolId="69c15a1bc1085e412ffbbe24" time="7800" observableComplex="ERK12_10" normalizationComplex="(No normalization)" thresholdLow="0.6077" thresholdHi="0.6277" rankingWeight="0.6177" rowIndex="617" factor="ERK12_10_30nM_30min"/>
            <FilterConstraintProtocolEntry _id="69c15a1cc1085e412ffbeb8f" protocolId="69c15a1bc1085e412ffbbe24" time="600" observableComplex="ERK12_10" normalizationComplex="(No normalization)" thresholdLow="0.1942" thresholdHi="0.2142" rankingWeight="0.2042" rowIndex="618" factor="ERK12_10_30nM_30min"/>
            <FilterConstraintProtocolEntry _id="69c15a1cc1085e412ffbeb90" protocolId="69c15a1bc1085e412ffbbe24" time="7800" observableComplex="ERK12_10" normalizationComplex="(No normalization)" thresholdLow="0.6213" thresholdHi="0.6413" rankingWeight="0.6313" rowIndex="619" factor="ERK12_10_30nM_30min"/>
            <FilterConstraintProtocolEntry _id="69c15a1cc1085e412ffbeb91" protocolId="69c15a1bc1085e412ffbbe24" time="600" observableComplex="ERK12_10" normalizationComplex="(No normalization)" thresholdLow="0.1953" thresholdHi="0.2153" rankingWeight="0.2053" rowIndex="620" factor="ERK12_10_30nM_30min"/>
            <FilterConstraintProtocolEntry _id="69c15a1cc1085e412ffbeb92" protocolId="69c15a1bc1085e412ffbbe24" time="7800" observableComplex="ERK12_10" normalizationComplex="(No normalization)" thresholdLow="0.6294" thresholdHi="0.6494" rankingWeight="0.6394" rowIndex="621" factor="ERK12_10_30nM_30min"/>
            <FilterConstraintProtocolEntry _id="69c15a1cc1085e412ffbeb93" protocolId="69c15a1bc1085e412ffbbe24" time="600" observableComplex="ERK12_10" normalizationComplex="(No normalization)" thresholdLow="0.4365" thresholdHi="0.4565" rankingWeight="0.4465" rowIndex="622" factor="ERK12_10_30nM_30min"/>
            <FilterConstraintProtocolEntry _id="69c15a1cc1085e412ffbeb94" protocolId="69c15a1bc1085e412ffbbe24" time="900" observableComplex="ERK12_10" normalizationComplex="(No normalization)" thresholdLow="0.1798" thresholdHi="0.1998" rankingWeight="0.1898" rowIndex="623" factor="ERK12_10_30nM_30min"/>
            <FilterConstraintProtocolEntry _id="69c15a1cc1085e412ffbeb95" protocolId="69c15a1bc1085e412ffbbe24" time="600" observableComplex="ERK12_10" normalizationComplex="(No normalization)" thresholdLow="0.0572" thresholdHi="0.0772" rankingWeight="0.0672" rowIndex="624" factor="ERK12_10_30nM_15min"/>
            <FilterConstraintProtocolEntry _id="69c15a1cc1085e412ffbeb96" protocolId="69c15a1bc1085e412ffbbe24" time="15000" observableComplex="ERK12_10" normalizationComplex="(No normalization)" thresholdLow="0.5032" thresholdHi="0.5232" rankingWeight="0.5132" rowIndex="625" factor="ERK12_10_30nM_15min"/>
            <FilterConstraintProtocolEntry _id="69c15a1cc1085e412ffbeb97" protocolId="69c15a1bc1085e412ffbbe24" time="600" observableComplex="ERK12_10" normalizationComplex="(No normalization)" thresholdLow="0.1341" thresholdHi="0.1541" rankingWeight="0.1441" rowIndex="626" factor="ERK12_10_30nM_30min"/>
            <FilterConstraintProtocolEntry _id="69c15a1cc1085e412ffbeb98" protocolId="69c15a1bc1085e412ffbbe24" time="7800" observableComplex="ERK12_10" normalizationComplex="(No normalization)" thresholdLow="0.549" thresholdHi="0.569" rankingWeight="0.559" rowIndex="627" factor="ERK12_10_30nM_30min"/>
            <FilterConstraintProtocolEntry _id="69c15a1cc1085e412ffbeb99" protocolId="69c15a1bc1085e412ffbbe24" time="600" observableComplex="ERK12_10" normalizationComplex="(No normalization)" thresholdLow="0.1523" thresholdHi="0.1723" rankingWeight="0.1623" rowIndex="628" factor="ERK12_10_30nM_30min"/>
            <FilterConstraintProtocolEntry _id="69c15a1cc1085e412ffbeb9a" protocolId="69c15a1bc1085e412ffbbe24" time="7800" observableComplex="ERK12_10" normalizationComplex="(No normalization)" thresholdLow="0.6604" thresholdHi="0.6804" rankingWeight="0.6704" rowIndex="629" factor="ERK12_10_30nM_30min"/>
            <FilterConstraintProtocolEntry _id="69c15a1cc1085e412ffbeb9b" protocolId="69c15a1bc1085e412ffbbe24" time="600" observableComplex="ERK12_10" normalizationComplex="(No normalization)" thresholdLow="0.4268" thresholdHi="0.4468" rankingWeight="0.4368" rowIndex="630" factor="ERK12_10_30nM_30min"/>
            <FilterConstraintProtocolEntry _id="69c15a1cc1085e412ffbeb9c" protocolId="69c15a1bc1085e412ffbbe24" time="900" observableComplex="ERK12_10" normalizationComplex="(No normalization)" thresholdLow="0.2455" thresholdHi="0.2655" rankingWeight="0.2555" rowIndex="631" factor="ERK12_10_30nM_30min"/>
            <FilterConstraintProtocolEntry _id="69c15a1cc1085e412ffbeb9d" protocolId="69c15a1bc1085e412ffbbe2f" time="600" observableComplex="ERK12_10" normalizationComplex="(No normalization)" thresholdLow="0.2245" thresholdHi="0.2445" rankingWeight="0.2345" rowIndex="632" factor="ERK12_10_3nM_30min"/>
            <FilterConstraintProtocolEntry _id="69c15a1cc1085e412ffbeb9e" protocolId="69c15a1bc1085e412ffbbe2f" time="780" observableComplex="ERK12_10" normalizationComplex="(No normalization)" thresholdLow="0.1973" thresholdHi="0.2173" rankingWeight="0.2073" rowIndex="633" factor="ERK12_10_3nM_30min"/>
            <FilterConstraintProtocolEntry _id="69c15a1cc1085e412ffbeb9f" protocolId="69c15a1bc1085e412ffbbe2f" time="1200" observableComplex="ERK12_10" normalizationComplex="(No normalization)" thresholdLow="0.7646" thresholdHi="0.7846" rankingWeight="0.7746" rowIndex="634" factor="ERK12_10_3nM_30min"/>
            <FilterConstraintProtocolEntry _id="69c15a1cc1085e412ffbeba0" protocolId="69c15a1bc1085e412ffbbe2f" time="6000" observableComplex="ERK12_10" normalizationComplex="(No normalization)" thresholdLow="0.679" thresholdHi="0.699" rankingWeight="0.689" rowIndex="635" factor="ERK12_10_3nM_30min"/>
            <FilterConstraintProtocolEntry _id="69c15a1cc1085e412ffbeba1" protocolId="69c15a1bc1085e412ffbbe24" time="600" observableComplex="ERK12_13" normalizationComplex="(No normalization)" thresholdLow="0.2711" thresholdHi="0.2911" rankingWeight="0.2811" rowIndex="636" factor="ERK12_13_30nM_30min"/>
            <FilterConstraintProtocolEntry _id="69c15a1cc1085e412ffbeba2" protocolId="69c15a1bc1085e412ffbbe24" time="900" observableComplex="ERK12_13" normalizationComplex="(No normalization)" thresholdLow="0.2584" thresholdHi="0.2784" rankingWeight="0.2684" rowIndex="637" factor="ERK12_13_30nM_30min"/>
            <FilterConstraintProtocolEntry _id="69c15a1cc1085e412ffbeba3" protocolId="69c15a1bc1085e412ffbbe2f" time="600" observableComplex="ERK12_13" normalizationComplex="(No normalization)" thresholdLow="0.3414" thresholdHi="0.3614" rankingWeight="0.3514" rowIndex="638" factor="ERK12_13_3nM_30min"/>
            <FilterConstraintProtocolEntry _id="69c15a1cc1085e412ffbeba4" protocolId="69c15a1bc1085e412ffbbe2f" time="780" observableComplex="ERK12_13" normalizationComplex="(No normalization)" thresholdLow="0.3557" thresholdHi="0.3757" rankingWeight="0.3657" rowIndex="639" factor="ERK12_13_3nM_30min"/>
            <FilterConstraintProtocolEntry _id="69c15a1cc1085e412ffbeba5" protocolId="69c15a1bc1085e412ffbbe2f" time="1200" observableComplex="ERK12_13" normalizationComplex="(No normalization)" thresholdLow="0.8192" thresholdHi="0.8392" rankingWeight="0.8292" rowIndex="640" factor="ERK12_13_3nM_30min"/>
            <FilterConstraintProtocolEntry _id="69c15a1cc1085e412ffbeba6" protocolId="69c15a1bc1085e412ffbbe2f" time="6000" observableComplex="ERK12_13" normalizationComplex="(No normalization)" thresholdLow="0.7839" thresholdHi="0.8039" rankingWeight="0.7939" rowIndex="641" factor="ERK12_13_3nM_30min"/>
            <FilterConstraintProtocolEntry _id="69c15a1cc1085e412ffbeba7" protocolId="69c15a1bc1085e412ffbbe24" time="600" observableComplex="ERK12_13" normalizationComplex="(No normalization)" thresholdLow="0.2322" thresholdHi="0.2522" rankingWeight="0.2422" rowIndex="642" factor="ERK12_13_30nM_30min"/>
            <FilterConstraintProtocolEntry _id="69c15a1cc1085e412ffbeba8" protocolId="69c15a1bc1085e412ffbbe24" time="7800" observableComplex="ERK12_13" normalizationComplex="(No normalization)" thresholdLow="0.6312" thresholdHi="0.6512" rankingWeight="0.6412" rowIndex="643" factor="ERK12_13_30nM_30min"/>
            <FilterConstraintProtocolEntry _id="69c15a1cc1085e412ffbeba9" protocolId="69c15a1bc1085e412ffbbe24" time="600" observableComplex="ERK12_13" normalizationComplex="(No normalization)" thresholdLow="0.2305" thresholdHi="0.2505" rankingWeight="0.2405" rowIndex="644" factor="ERK12_13_30nM_30min"/>
            <FilterConstraintProtocolEntry _id="69c15a1cc1085e412ffbebaa" protocolId="69c15a1bc1085e412ffbbe24" time="7800" observableComplex="ERK12_13" normalizationComplex="(No normalization)" thresholdLow="0.6596" thresholdHi="0.6796" rankingWeight="0.6696" rowIndex="645" factor="ERK12_13_30nM_30min"/>
            <FilterConstraintProtocolEntry _id="69c15a1cc1085e412ffbebb1" protocolId="69c15a1bc1085e412ffbbe24" time="600" observableComplex="ERK12_13" normalizationComplex="(No normalization)" thresholdLow="0.2141" thresholdHi="0.2341" rankingWeight="0.2241" rowIndex="646" factor="ERK12_13_30nM_30min"/>
            <FilterConstraintProtocolEntry _id="69c15a1cc1085e412ffbebb2" protocolId="69c15a1bc1085e412ffbbe24" time="7800" observableComplex="ERK12_13" normalizationComplex="(No normalization)" thresholdLow="0.6196" thresholdHi="0.6396" rankingWeight="0.6296" rowIndex="647" factor="ERK12_13_30nM_30min"/>
            <FilterConstraintProtocolEntry _id="69c15a1cc1085e412ffbebb3" protocolId="69c15a1bc1085e412ffbbe24" time="600" observableComplex="ERK12_13" normalizationComplex="(No normalization)" thresholdLow="0.2406" thresholdHi="0.2606" rankingWeight="0.2506" rowIndex="648" factor="ERK12_13_30nM_30min"/>
            <FilterConstraintProtocolEntry _id="69c15a1cc1085e412ffbebb4" protocolId="69c15a1bc1085e412ffbbe24" time="600" observableComplex="ERK12_13" normalizationComplex="(No normalization)" thresholdLow="0.2895" thresholdHi="0.3095" rankingWeight="0.2995" rowIndex="649" factor="ERK12_13_30nM_30min"/>
            <FilterConstraintProtocolEntry _id="69c15a1cc1085e412ffbebb5" protocolId="69c15a1bc1085e412ffbbe24" time="900" observableComplex="ERK12_13" normalizationComplex="(No normalization)" thresholdLow="0.3288" thresholdHi="0.3488" rankingWeight="0.3388" rowIndex="650" factor="ERK12_13_30nM_30min"/>
            <FilterConstraintProtocolEntry _id="69c15a1cc1085e412ffbebb6" protocolId="69c15a1bc1085e412ffbbe24" time="600" observableComplex="ERK12_13" normalizationComplex="(No normalization)" thresholdLow="0.1089" thresholdHi="0.1289" rankingWeight="0.1189" rowIndex="651" factor="ERK12_13_30nM_30min"/>
            <FilterConstraintProtocolEntry _id="69c15a1cc1085e412ffbebb7" protocolId="69c15a1bc1085e412ffbbe24" time="7800" observableComplex="ERK12_13" normalizationComplex="(No normalization)" thresholdLow="0.5042" thresholdHi="0.5242" rankingWeight="0.5142" rowIndex="652" factor="ERK12_13_30nM_30min"/>
            <FilterConstraintProtocolEntry _id="69c15a1cc1085e412ffbebb8" protocolId="69c15a1bc1085e412ffbbe24" time="600" observableComplex="ERK12_13" normalizationComplex="(No normalization)" thresholdLow="0.1046" thresholdHi="0.1246" rankingWeight="0.1146" rowIndex="653" factor="ERK12_13_30nM_30min"/>
            <FilterConstraintProtocolEntry _id="69c15a1cc1085e412ffbebb9" protocolId="69c15a1bc1085e412ffbbe24" time="7800" observableComplex="ERK12_13" normalizationComplex="(No normalization)" thresholdLow="0.5597" thresholdHi="0.5797" rankingWeight="0.5697" rowIndex="654" factor="ERK12_13_30nM_30min"/>
            <FilterConstraintProtocolEntry _id="69c15a1cc1085e412ffbebba" protocolId="69c15a1bc1085e412ffbbe24" time="600" observableComplex="ERK12_13" normalizationComplex="(No normalization)" thresholdLow="0.3651" thresholdHi="0.3851" rankingWeight="0.3751" rowIndex="655" factor="ERK12_13_30nM_30min"/>
            <FilterConstraintProtocolEntry _id="69c15a1cc1085e412ffbebbb" protocolId="69c15a1bc1085e412ffbbe24" time="900" observableComplex="ERK12_13" normalizationComplex="(No normalization)" thresholdLow="0.1916" thresholdHi="0.2116" rankingWeight="0.2016" rowIndex="656" factor="ERK12_13_30nM_30min"/>
            <FilterConstraintProtocolEntry _id="69c15a1cc1085e412ffbebbc" protocolId="69c15a1bc1085e412ffbbe2f" time="600" observableComplex="ERK12_13" normalizationComplex="(No normalization)" thresholdLow="0.2136" thresholdHi="0.2336" rankingWeight="0.2236" rowIndex="657" factor="ERK12_13_3nM_30min"/>
            <FilterConstraintProtocolEntry _id="69c15a1cc1085e412ffbebbd" protocolId="69c15a1bc1085e412ffbbe2f" time="780" observableComplex="ERK12_13" normalizationComplex="(No normalization)" thresholdLow="0.2047" thresholdHi="0.2247" rankingWeight="0.2147" rowIndex="658" factor="ERK12_13_3nM_30min"/>
            <FilterConstraintProtocolEntry _id="69c15a1cc1085e412ffbebbe" protocolId="69c15a1bc1085e412ffbbe2f" time="1200" observableComplex="ERK12_13" normalizationComplex="(No normalization)" thresholdLow="0.8698" thresholdHi="0.8898" rankingWeight="0.8798" rowIndex="659" factor="ERK12_13_3nM_30min"/>
            <FilterConstraintProtocolEntry _id="69c15a1cc1085e412ffbebbf" protocolId="69c15a1bc1085e412ffbbe2f" time="6000" observableComplex="ERK12_13" normalizationComplex="(No normalization)" thresholdLow="0.8198" thresholdHi="0.8398" rankingWeight="0.8298" rowIndex="660" factor="ERK12_13_3nM_30min"/>
            <FilterConstraintProtocolEntry _id="69c15a1cc1085e412ffbebc0" protocolId="69c15a1bc1085e412ffbbe24" time="600" observableComplex="ERK12_13" normalizationComplex="(No normalization)" thresholdLow="0.4393" thresholdHi="0.4593" rankingWeight="0.4493" rowIndex="661" factor="ERK12_13_30nM_30min"/>
            <FilterConstraintProtocolEntry _id="69c15a1cc1085e412ffbebc1" protocolId="69c15a1bc1085e412ffbbe24" time="900" observableComplex="ERK12_13" normalizationComplex="(No normalization)" thresholdLow="0.2588" thresholdHi="0.2788" rankingWeight="0.2688" rowIndex="662" factor="ERK12_13_30nM_30min"/>
            <FilterConstraintProtocolEntry _id="69c15a1cc1085e412ffbebc2" protocolId="69c15a1bc1085e412ffbbe2f" time="600" observableComplex="JNK123_27" normalizationComplex="(No normalization)" thresholdLow="0.2598" thresholdHi="0.2798" rankingWeight="0.2698" rowIndex="663" factor="JNK123_27_3nM_30min"/>
            <FilterConstraintProtocolEntry _id="69c15a1cc1085e412ffbebc3" protocolId="69c15a1bc1085e412ffbbe2f" time="780" observableComplex="JNK123_27" normalizationComplex="(No normalization)" thresholdLow="0.209" thresholdHi="0.229" rankingWeight="0.219" rowIndex="664" factor="JNK123_27_3nM_30min"/>
            <FilterConstraintProtocolEntry _id="69c15a1cc1085e412ffbebc4" protocolId="69c15a1bc1085e412ffbbe2f" time="1200" observableComplex="JNK123_27" normalizationComplex="(No normalization)" thresholdLow="0.5762" thresholdHi="0.5962" rankingWeight="0.5862" rowIndex="665" factor="JNK123_27_3nM_30min"/>
            <FilterConstraintProtocolEntry _id="69c15a1cc1085e412ffbebc5" protocolId="69c15a1bc1085e412ffbbe2f" time="6000" observableComplex="JNK123_27" normalizationComplex="(No normalization)" thresholdLow="0.6123" thresholdHi="0.6323" rankingWeight="0.6223" rowIndex="666" factor="JNK123_27_3nM_30min"/>
            <FilterConstraintProtocolEntry _id="69c15a1cc1085e412ffbebc6" protocolId="69c15a1bc1085e412ffbbe24" time="600" observableComplex="JNK123_27" normalizationComplex="(No normalization)" thresholdLow="0.3015" thresholdHi="0.3215" rankingWeight="0.3115" rowIndex="667" factor="JNK123_27_30nM_30min"/>
            <FilterConstraintProtocolEntry _id="69c15a1cc1085e412ffbebc7" protocolId="69c15a1bc1085e412ffbbe24" time="7800" observableComplex="JNK123_27" normalizationComplex="(No normalization)" thresholdLow="0.9425" thresholdHi="0.9625" rankingWeight="0.9525" rowIndex="668" factor="JNK123_27_30nM_30min"/>
            <FilterConstraintProtocolEntry _id="69c15a1cc1085e412ffbebc8" protocolId="69c15a1bc1085e412ffbbe24" time="600" observableComplex="JNK123_27" normalizationComplex="(No normalization)" thresholdLow="0.3035" thresholdHi="0.3235" rankingWeight="0.3135" rowIndex="669" factor="JNK123_27_30nM_30min"/>
            <FilterConstraintProtocolEntry _id="69c15a1cc1085e412ffbebc9" protocolId="69c15a1bc1085e412ffbbe24" time="7800" observableComplex="JNK123_27" normalizationComplex="(No normalization)" thresholdLow="0.9427" thresholdHi="0.9627" rankingWeight="0.9527" rowIndex="670" factor="JNK123_27_30nM_30min"/>
            <FilterConstraintProtocolEntry _id="69c15a1cc1085e412ffbebca" protocolId="69c15a1bc1085e412ffbbe24" time="600" observableComplex="JNK123_27" normalizationComplex="(No normalization)" thresholdLow="0.1082" thresholdHi="0.1282" rankingWeight="0.1182" rowIndex="671" factor="JNK123_27_30nM_30min"/>
            <FilterConstraintProtocolEntry _id="69c15a1cc1085e412ffbebcb" protocolId="69c15a1bc1085e412ffbbe24" time="7800" observableComplex="JNK123_27" normalizationComplex="(No normalization)" thresholdLow="0.3195" thresholdHi="0.3395" rankingWeight="0.3295" rowIndex="672" factor="JNK123_27_30nM_30min"/>
            <FilterConstraintProtocolEntry _id="69c15a1cc1085e412ffbebcc" protocolId="69c15a1bc1085e412ffbbe2f" time="600" observableComplex="JNK123_27" normalizationComplex="(No normalization)" thresholdLow="0.1548" thresholdHi="0.1748" rankingWeight="0.1648" rowIndex="673" factor="JNK123_27_3nM_30min"/>
            <FilterConstraintProtocolEntry _id="69c15a1cc1085e412ffbebcd" protocolId="69c15a1bc1085e412ffbbe2f" time="780" observableComplex="JNK123_27" normalizationComplex="(No normalization)" thresholdLow="0.0938" thresholdHi="0.1138" rankingWeight="0.1038" rowIndex="674" factor="JNK123_27_3nM_30min"/>
            <FilterConstraintProtocolEntry _id="69c15a1cc1085e412ffbebce" protocolId="69c15a1bc1085e412ffbbe2f" time="1200" observableComplex="JNK123_27" normalizationComplex="(No normalization)" thresholdLow="0.7485" thresholdHi="0.7685" rankingWeight="0.7585" rowIndex="675" factor="JNK123_27_3nM_30min"/>
            <FilterConstraintProtocolEntry _id="69c15a1cc1085e412ffbebcf" protocolId="69c15a1bc1085e412ffbbe2f" time="6000" observableComplex="JNK123_27" normalizationComplex="(No normalization)" thresholdLow="0.2981" thresholdHi="0.3181" rankingWeight="0.3081" rowIndex="676" factor="JNK123_27_3nM_30min"/>
            <FilterConstraintProtocolEntry _id="69c15a1cc1085e412ffbebd0" protocolId="69c15a1bc1085e412ffbbe24" time="600" observableComplex="JNK123_27" normalizationComplex="(No normalization)" thresholdLow="0.12" thresholdHi="0.14" rankingWeight="0.13" rowIndex="677" factor="JNK123_27_30nM_30min"/>
            <FilterConstraintProtocolEntry _id="69c15a1cc1085e412ffbebd1" protocolId="69c15a1bc1085e412ffbbe24" time="7800" observableComplex="JNK123_27" normalizationComplex="(No normalization)" thresholdLow="0.3243" thresholdHi="0.3443" rankingWeight="0.3343" rowIndex="678" factor="JNK123_27_30nM_30min"/>
            <FilterConstraintProtocolEntry _id="69c15a1cc1085e412ffbebd2" protocolId="69c15a1bc1085e412ffbbe24" time="600" observableComplex="JNK123_27" normalizationComplex="(No normalization)" thresholdLow="0.2092" thresholdHi="0.2292" rankingWeight="0.2192" rowIndex="679" factor="JNK123_27_30nM_15min"/>
            <FilterConstraintProtocolEntry _id="69c15a1cc1085e412ffbebd3" protocolId="69c15a1bc1085e412ffbbe24" time="600" observableComplex="JNK123_27" normalizationComplex="(No normalization)" thresholdLow="0.2092" thresholdHi="0.2292" rankingWeight="0.2192" rowIndex="680" factor="JNK123_27_30nM_15min"/>
            <FilterConstraintProtocolEntry _id="69c15a1cc1085e412ffbebd4" protocolId="69c15a1bc1085e412ffbbe24" time="600" observableComplex="JNK123_15" normalizationComplex="(No normalization)" thresholdLow="0.2159" thresholdHi="0.2359" rankingWeight="0.2259" rowIndex="681" factor="JNK123_15_30nM_120min"/>
            <FilterConstraintProtocolEntry _id="69c15a1cc1085e412ffbebd5" protocolId="69c15a1bc1085e412ffbbe24" time="2400" observableComplex="JNK123_15" normalizationComplex="(No normalization)" thresholdLow="0.4155" thresholdHi="0.4355" rankingWeight="0.4255" rowIndex="682" factor="JNK123_15_30nM_120min"/>
            <FilterConstraintProtocolEntry _id="69c15a1cc1085e412ffbebd6" protocolId="69c15a1bc1085e412ffbbe24" time="600" observableComplex="JNK123_15" normalizationComplex="(No normalization)" thresholdLow="0.2903" thresholdHi="0.3103" rankingWeight="0.3003" rowIndex="683" factor="JNK123_15_30nM_120min"/>
            <FilterConstraintProtocolEntry _id="69c15a1cc1085e412ffbebd7" protocolId="69c15a1bc1085e412ffbbe24" time="2400" observableComplex="JNK123_15" normalizationComplex="(No normalization)" thresholdLow="0.98" thresholdHi="1" rankingWeight="0.99" rowIndex="684" factor="JNK123_15_30nM_120min"/>
            <FilterConstraintProtocolEntry _id="69c15a1cc1085e412ffbebd8" protocolId="69c15a1bc1085e412ffbbe24" time="600" observableComplex="JNK123_15" normalizationComplex="(No normalization)" thresholdLow="0.2532" thresholdHi="0.2732" rankingWeight="0.2632" rowIndex="685" factor="JNK123_15_30nM_30min"/>
            <FilterConstraintProtocolEntry _id="69c15a1cc1085e412ffbebd9" protocolId="69c15a1bc1085e412ffbbe24" time="7800" observableComplex="JNK123_15" normalizationComplex="(No normalization)" thresholdLow="0.9121" thresholdHi="0.9321" rankingWeight="0.9221" rowIndex="686" factor="JNK123_15_30nM_30min"/>
            <FilterConstraintProtocolEntry _id="69c15a1cc1085e412ffbebda" protocolId="69c15a1bc1085e412ffbbe24" time="600" observableComplex="JNK123_15" normalizationComplex="(No normalization)" thresholdLow="0.1056" thresholdHi="0.1256" rankingWeight="0.1156" rowIndex="687" factor="JNK123_15_30nM_30min"/>
            <FilterConstraintProtocolEntry _id="69c15a1cc1085e412ffbebdb" protocolId="69c15a1bc1085e412ffbbe24" time="7800" observableComplex="JNK123_15" normalizationComplex="(No normalization)" thresholdLow="0.3592" thresholdHi="0.3792" rankingWeight="0.3692" rowIndex="688" factor="JNK123_15_30nM_30min"/>
            <FilterConstraintProtocolEntry _id="69c15a1cc1085e412ffbebdc" protocolId="69c15a1bc1085e412ffbbe24" time="600" observableComplex="JNK123_15" normalizationComplex="(No normalization)" thresholdLow="0.1227" thresholdHi="0.1427" rankingWeight="0.1327" rowIndex="689" factor="JNK123_15_30nM_30min"/>
            <FilterConstraintProtocolEntry _id="69c15a1cc1085e412ffbebdd" protocolId="69c15a1bc1085e412ffbbe24" time="7800" observableComplex="JNK123_15" normalizationComplex="(No normalization)" thresholdLow="0.3471" thresholdHi="0.3671" rankingWeight="0.3571" rowIndex="690" factor="JNK123_15_30nM_30min"/>
            <FilterConstraintProtocolEntry _id="69c15a1cc1085e412ffbebde" protocolId="69c15a1bc1085e412ffbbe24" time="600" observableComplex="JunABD_9" normalizationComplex="(No normalization)" thresholdLow="0.0786" thresholdHi="0.0986" rankingWeight="0.0886" rowIndex="691" factor="JunABD_9_30nM_120min"/>
            <FilterConstraintProtocolEntry _id="69c15a1cc1085e412ffbebdf" protocolId="69c15a1bc1085e412ffbbe24" time="2400" observableComplex="JunABD_9" normalizationComplex="(No normalization)" thresholdLow="0.163" thresholdHi="0.183" rankingWeight="0.173" rowIndex="692" factor="JunABD_9_30nM_120min"/>
            <FilterConstraintProtocolEntry _id="69c15a1cc1085e412ffbebe0" protocolId="69c15a1bc1085e412ffbbe24" time="600" observableComplex="JunABD_9" normalizationComplex="(No normalization)" thresholdLow="0.0818" thresholdHi="0.1018" rankingWeight="0.0918" rowIndex="693" factor="JunABD_9_30nM_120min"/>
            <FilterConstraintProtocolEntry _id="69c15a1cc1085e412ffbebe1" protocolId="69c15a1bc1085e412ffbbe24" time="2400" observableComplex="JunABD_9" normalizationComplex="(No normalization)" thresholdLow="0.1815" thresholdHi="0.2015" rankingWeight="0.1915" rowIndex="694" factor="JunABD_9_30nM_120min"/>
            <FilterConstraintProtocolEntry _id="69c15a1cc1085e412ffbebe2" protocolId="69c15a1bc1085e412ffbbe24" time="600" observableComplex="JunABD_9" normalizationComplex="(No normalization)" thresholdLow="0.1495" thresholdHi="0.1695" rankingWeight="0.1595" rowIndex="695" factor="JunABD_9_30nM_30min"/>
            <FilterConstraintProtocolEntry _id="69c15a1cc1085e412ffbebe3" protocolId="69c15a1bc1085e412ffbbe24" time="900" observableComplex="JunABD_9" normalizationComplex="(No normalization)" thresholdLow="0.367" thresholdHi="0.387" rankingWeight="0.377" rowIndex="696" factor="JunABD_9_30nM_30min"/>
            <FilterConstraintProtocolEntry _id="69c15a1cc1085e412ffbebe4" protocolId="69c15a1bc1085e412ffbbe24" time="600" observableComplex="JunABD_9" normalizationComplex="(No normalization)" thresholdLow="0.2767" thresholdHi="0.2967" rankingWeight="0.2867" rowIndex="697" factor="JunABD_9_30nM_120min"/>
            <FilterConstraintProtocolEntry _id="69c15a1cc1085e412ffbebe5" protocolId="69c15a1bc1085e412ffbbe24" time="2400" observableComplex="JunABD_9" normalizationComplex="(No normalization)" thresholdLow="0.8072" thresholdHi="0.8272" rankingWeight="0.8172" rowIndex="698" factor="JunABD_9_30nM_120min"/>
            <FilterConstraintProtocolEntry _id="69c15a1cc1085e412ffbebe6" protocolId="69c15a1bc1085e412ffbbe24" time="600" observableComplex="JunABD_9" normalizationComplex="(No normalization)" thresholdLow="0.2658" thresholdHi="0.2858" rankingWeight="0.2758" rowIndex="699" factor="JunABD_9_30nM_120min"/>
            <FilterConstraintProtocolEntry _id="69c15a1cc1085e412ffbebe7" protocolId="69c15a1bc1085e412ffbbe24" time="2400" observableComplex="JunABD_9" normalizationComplex="(No normalization)" thresholdLow="0.7678" thresholdHi="0.7878" rankingWeight="0.7778" rowIndex="700" factor="JunABD_9_30nM_120min"/>
            <FilterConstraintProtocolEntry _id="69c15a1cc1085e412ffbebe8" protocolId="69c15a1bc1085e412ffbbe24" time="600" observableComplex="JunABD_9" normalizationComplex="(No normalization)" thresholdLow="0.238" thresholdHi="0.258" rankingWeight="0.248" rowIndex="701" factor="JunABD_9_30nM_30min"/>
            <FilterConstraintProtocolEntry _id="69c15a1cc1085e412ffbebe9" protocolId="69c15a1bc1085e412ffbbe24" time="900" observableComplex="JunABD_9" normalizationComplex="(No normalization)" thresholdLow="0.5421" thresholdHi="0.5621" rankingWeight="0.5521" rowIndex="702" factor="JunABD_9_30nM_30min"/>
            <FilterConstraintProtocolEntry _id="69c15a1cc1085e412ffbebea" protocolId="69c15a1bc1085e412ffbbe24" time="600" observableComplex="JunABD_9" normalizationComplex="(No normalization)" thresholdLow="0.128" thresholdHi="0.148" rankingWeight="0.138" rowIndex="703" factor="JunABD_9_30nM_15min"/>
            <FilterConstraintProtocolEntry _id="69c15a1cc1085e412ffbebeb" protocolId="69c15a1bc1085e412ffbbe24" time="15000" observableComplex="JunABD_9" normalizationComplex="(No normalization)" thresholdLow="0.4553" thresholdHi="0.4753" rankingWeight="0.4653" rowIndex="704" factor="JunABD_9_30nM_15min"/>
            <FilterConstraintProtocolEntry _id="69c15a1cc1085e412ffbebec" protocolId="69c15a1bc1085e412ffbbe30" time="600" observableComplex="JunABD_9" normalizationComplex="(No normalization)" thresholdLow="0.0575" thresholdHi="0.0775" rankingWeight="0.0675" rowIndex="705" factor="JunABD_9_300nM_30min"/>
            <FilterConstraintProtocolEntry _id="69c15a1cc1085e412ffbebed" protocolId="69c15a1bc1085e412ffbbe30" time="780" observableComplex="JunABD_9" normalizationComplex="(No normalization)" thresholdLow="0.06" thresholdHi="0.08" rankingWeight="0.07" rowIndex="706" factor="JunABD_9_300nM_30min"/>
            <FilterConstraintProtocolEntry _id="69c15a1cc1085e412ffbebee" protocolId="69c15a1bc1085e412ffbbe30" time="900" observableComplex="JunABD_9" normalizationComplex="(No normalization)" thresholdLow="0.1212" thresholdHi="0.1412" rankingWeight="0.1312" rowIndex="707" factor="JunABD_9_300nM_30min"/>
            <FilterConstraintProtocolEntry _id="69c15a1cc1085e412ffbebef" protocolId="69c15a1bc1085e412ffbbe30" time="1200" observableComplex="JunABD_9" normalizationComplex="(No normalization)" thresholdLow="0.1282" thresholdHi="0.1482" rankingWeight="0.1382" rowIndex="708" factor="JunABD_9_300nM_30min"/>
            <FilterConstraintProtocolEntry _id="69c15a1cc1085e412ffbebf0" protocolId="69c15a1bc1085e412ffbbe24" time="600" observableComplex="JunABD_9" normalizationComplex="(No normalization)" thresholdLow="0.2834" thresholdHi="0.3034" rankingWeight="0.2934" rowIndex="709" factor="JunABD_9_30nM_30min"/>
            <FilterConstraintProtocolEntry _id="69c15a1cc1085e412ffbebf1" protocolId="69c15a1bc1085e412ffbbe24" time="7800" observableComplex="JunABD_9" normalizationComplex="(No normalization)" thresholdLow="0.7667" thresholdHi="0.7867" rankingWeight="0.7767" rowIndex="710" factor="JunABD_9_30nM_30min"/>
            <FilterConstraintProtocolEntry _id="69c15a1cc1085e412ffbebf2" protocolId="69c15a1bc1085e412ffbbe24" time="600" observableComplex="JunABD_12" normalizationComplex="(No normalization)" thresholdLow="0.2707" thresholdHi="0.2907" rankingWeight="0.2807" rowIndex="711" factor="JunABD_12_30nM_120min"/>
            <FilterConstraintProtocolEntry _id="69c15a1cc1085e412ffbebf3" protocolId="69c15a1bc1085e412ffbbe24" time="2400" observableComplex="JunABD_12" normalizationComplex="(No normalization)" thresholdLow="0.3578" thresholdHi="0.3778" rankingWeight="0.3678" rowIndex="712" factor="JunABD_12_30nM_120min"/>
            <FilterConstraintProtocolEntry _id="69c15a1cc1085e412ffbebf4" protocolId="69c15a1bc1085e412ffbbe24" time="600" observableComplex="JunABD_12" normalizationComplex="(No normalization)" thresholdLow="0.2637" thresholdHi="0.2837" rankingWeight="0.2737" rowIndex="713" factor="JunABD_12_30nM_120min"/>
            <FilterConstraintProtocolEntry _id="69c15a1cc1085e412ffbebf5" protocolId="69c15a1bc1085e412ffbbe24" time="2400" observableComplex="JunABD_12" normalizationComplex="(No normalization)" thresholdLow="0.333" thresholdHi="0.353" rankingWeight="0.343" rowIndex="714" factor="JunABD_12_30nM_120min"/>
            <FilterConstraintProtocolEntry _id="69c15a1cc1085e412ffbebf6" protocolId="69c15a1bc1085e412ffbbe24" time="600" observableComplex="JunABD_12" normalizationComplex="(No normalization)" thresholdLow="0.3681" thresholdHi="0.3881" rankingWeight="0.3781" rowIndex="715" factor="JunABD_12_30nM_30min"/>
            <FilterConstraintProtocolEntry _id="69c15a1cc1085e412ffbebf7" protocolId="69c15a1bc1085e412ffbbe24" time="900" observableComplex="JunABD_12" normalizationComplex="(No normalization)" thresholdLow="0.575" thresholdHi="0.595" rankingWeight="0.585" rowIndex="716" factor="JunABD_12_30nM_30min"/>
            <FilterConstraintProtocolEntry _id="69c15a1cc1085e412ffbebf8" protocolId="69c15a1bc1085e412ffbbe24" time="600" observableComplex="JunABD_12" normalizationComplex="(No normalization)" thresholdLow="0.175" thresholdHi="0.195" rankingWeight="0.185" rowIndex="717" factor="JunABD_12_30nM_15min"/>
            <FilterConstraintProtocolEntry _id="69c15a1cc1085e412ffbebf9" protocolId="69c15a1bc1085e412ffbbe24" time="15000" observableComplex="JunABD_12" normalizationComplex="(No normalization)" thresholdLow="0.5086" thresholdHi="0.5286" rankingWeight="0.5186" rowIndex="718" factor="JunABD_12_30nM_15min"/>
            <FilterConstraintProtocolEntry _id="69c15a1cc1085e412ffbebfa" protocolId="69c15a1bc1085e412ffbbe24" time="600" observableComplex="JunABD_12" normalizationComplex="(No normalization)" thresholdLow="0.369" thresholdHi="0.389" rankingWeight="0.379" rowIndex="719" factor="JunABD_12_30nM_30min"/>
            <FilterConstraintProtocolEntry _id="69c15a1cc1085e412ffbebfb" protocolId="69c15a1bc1085e412ffbbe24" time="900" observableComplex="JunABD_12" normalizationComplex="(No normalization)" thresholdLow="0.7481" thresholdHi="0.7681" rankingWeight="0.7581" rowIndex="720" factor="JunABD_12_30nM_30min"/>
            <FilterConstraintProtocolEntry _id="69c15a1cc1085e412ffbebfc" protocolId="69c15a1bc1085e412ffbbe24" time="600" observableComplex="JunABD_12" normalizationComplex="(No normalization)" thresholdLow="0.3539" thresholdHi="0.3739" rankingWeight="0.3639" rowIndex="721" factor="JunABD_12_30nM_120min"/>
            <FilterConstraintProtocolEntry _id="69c15a1cc1085e412ffbebfd" protocolId="69c15a1bc1085e412ffbbe24" time="2400" observableComplex="JunABD_12" normalizationComplex="(No normalization)" thresholdLow="0.7804" thresholdHi="0.8004" rankingWeight="0.7904" rowIndex="722" factor="JunABD_12_30nM_120min"/>
            <FilterConstraintProtocolEntry _id="69c15a1cc1085e412ffbebfe" protocolId="69c15a1bc1085e412ffbbe24" time="600" observableComplex="JunABD_12" normalizationComplex="(No normalization)" thresholdLow="0.3408" thresholdHi="0.3608" rankingWeight="0.3508" rowIndex="723" factor="JunABD_12_30nM_120min"/>
            <FilterConstraintProtocolEntry _id="69c15a1cc1085e412ffbebff" protocolId="69c15a1bc1085e412ffbbe24" time="2400" observableComplex="JunABD_12" normalizationComplex="(No normalization)" thresholdLow="0.7656" thresholdHi="0.7856" rankingWeight="0.7756" rowIndex="724" factor="JunABD_12_30nM_120min"/>
            <FilterConstraintProtocolEntry _id="69c15a1cc1085e412ffbec00" protocolId="69c15a1bc1085e412ffbbe24" time="600" observableComplex="JunABD_10" normalizationComplex="(No normalization)" thresholdLow="0.1942" thresholdHi="0.2142" rankingWeight="0.2042" rowIndex="725" factor="JunABD_10_30nM_120min"/>
            <FilterConstraintProtocolEntry _id="69c15a1cc1085e412ffbec01" protocolId="69c15a1bc1085e412ffbbe24" time="2400" observableComplex="JunABD_10" normalizationComplex="(No normalization)" thresholdLow="0.383" thresholdHi="0.403" rankingWeight="0.393" rowIndex="726" factor="JunABD_10_30nM_120min"/>
            <FilterConstraintProtocolEntry _id="69c15a1cc1085e412ffbec02" protocolId="69c15a1bc1085e412ffbbe24" time="600" observableComplex="JunABD_10" normalizationComplex="(No normalization)" thresholdLow="0.148" thresholdHi="0.168" rankingWeight="0.158" rowIndex="727" factor="JunABD_10_30nM_120min"/>
            <FilterConstraintProtocolEntry _id="69c15a1cc1085e412ffbec03" protocolId="69c15a1bc1085e412ffbbe24" time="2400" observableComplex="JunABD_10" normalizationComplex="(No normalization)" thresholdLow="0.8656" thresholdHi="0.8856" rankingWeight="0.8756" rowIndex="728" factor="JunABD_10_30nM_120min"/>
            <FilterConstraintProtocolEntry _id="69c15a1cc1085e412ffbec04" protocolId="69c15a1bc1085e412ffbbe24" time="600" observableComplex="JunABD_11" normalizationComplex="(No normalization)" thresholdLow="0.2682" thresholdHi="0.2882" rankingWeight="0.2782" rowIndex="729" factor="JunABD_11_30nM_30min"/>
            <FilterConstraintProtocolEntry _id="69c15a1cc1085e412ffbec05" protocolId="69c15a1bc1085e412ffbbe24" time="7800" observableComplex="JunABD_11" normalizationComplex="(No normalization)" thresholdLow="0.3489" thresholdHi="0.3689" rankingWeight="0.3589" rowIndex="730" factor="JunABD_11_30nM_30min"/>
            <FilterConstraintProtocolEntry _id="69c15a1cc1085e412ffbec06" protocolId="69c15a1bc1085e412ffbbe24" time="600" observableComplex="MKK4_4" normalizationComplex="(No normalization)" thresholdLow="0.3608" thresholdHi="0.3808" rankingWeight="0.3708" rowIndex="731" factor="MKK4_4_30nM_30min"/>
            <FilterConstraintProtocolEntry _id="69c15a1cc1085e412ffbec07" protocolId="69c15a1bc1085e412ffbbe24" time="7800" observableComplex="MKK4_4" normalizationComplex="(No normalization)" thresholdLow="0.5753" thresholdHi="0.5953" rankingWeight="0.5853" rowIndex="732" factor="MKK4_4_30nM_30min"/>
            <FilterConstraintProtocolEntry _id="69c15a1cc1085e412ffbec08" protocolId="69c15a1bc1085e412ffbbe24" time="600" observableComplex="MSK1_4" normalizationComplex="(No normalization)" thresholdLow="0.4368" thresholdHi="0.4568" rankingWeight="0.4468" rowIndex="733" factor="MSK1_4_30nM_30min"/>
            <FilterConstraintProtocolEntry _id="69c15a1cc1085e412ffbec09" protocolId="69c15a1bc1085e412ffbbe24" time="900" observableComplex="MSK1_4" normalizationComplex="(No normalization)" thresholdLow="0.522" thresholdHi="0.542" rankingWeight="0.532" rowIndex="734" factor="MSK1_4_30nM_30min"/>
            <FilterConstraintProtocolEntry _id="69c15a1cc1085e412ffbec0a" protocolId="69c15a1bc1085e412ffbbe24" time="600" observableComplex="MSK1_4" normalizationComplex="(No normalization)" thresholdLow="0.4043" thresholdHi="0.4243" rankingWeight="0.4143" rowIndex="735" factor="MSK1_4_30nM_30min"/>
            <FilterConstraintProtocolEntry _id="69c15a1cc1085e412ffbec0b" protocolId="69c15a1bc1085e412ffbbe24" time="900" observableComplex="MSK1_4" normalizationComplex="(No normalization)" thresholdLow="0.4549" thresholdHi="0.4749" rankingWeight="0.4649" rowIndex="736" factor="MSK1_4_30nM_30min"/>
            <FilterConstraintProtocolEntry _id="69c15a1cc1085e412ffbec0c" protocolId="69c15a1bc1085e412ffbbe24" time="600" observableComplex="MSK1_4" normalizationComplex="(No normalization)" thresholdLow="0.2163" thresholdHi="0.2363" rankingWeight="0.2263" rowIndex="737" factor="MSK1_4_30nM_30min"/>
            <FilterConstraintProtocolEntry _id="69c15a1cc1085e412ffbec0d" protocolId="69c15a1bc1085e412ffbbe24" time="7800" observableComplex="MSK1_4" normalizationComplex="(No normalization)" thresholdLow="0.3956" thresholdHi="0.4156" rankingWeight="0.4056" rowIndex="738" factor="MSK1_4_30nM_30min"/>
            <FilterConstraintProtocolEntry _id="69c15a1cc1085e412ffbec0e" protocolId="69c15a1bc1085e412ffbbe24" time="600" observableComplex="MSK1_4" normalizationComplex="(No normalization)" thresholdLow="0.3004" thresholdHi="0.3204" rankingWeight="0.3104" rowIndex="739" factor="MSK1_4_30nM_30min"/>
            <FilterConstraintProtocolEntry _id="69c15a1cc1085e412ffbec0f" protocolId="69c15a1bc1085e412ffbbe24" time="7800" observableComplex="MSK1_4" normalizationComplex="(No normalization)" thresholdLow="0.4014" thresholdHi="0.4214" rankingWeight="0.4114" rowIndex="740" factor="MSK1_4_30nM_30min"/>
            <FilterConstraintProtocolEntry _id="69c15a1cc1085e412ffbec10" protocolId="69c15a1bc1085e412ffbbe24" time="600" observableComplex="MSK1_4" normalizationComplex="(No normalization)" thresholdLow="0.5487" thresholdHi="0.5687" rankingWeight="0.5587" rowIndex="741" factor="MSK1_4_30nM_30min"/>
            <FilterConstraintProtocolEntry _id="69c15a1cc1085e412ffbec11" protocolId="69c15a1bc1085e412ffbbe24" time="900" observableComplex="MSK1_4" normalizationComplex="(No normalization)" thresholdLow="0.3872" thresholdHi="0.4072" rankingWeight="0.3972" rowIndex="742" factor="MSK1_4_30nM_30min"/>
            <FilterConstraintProtocolEntry _id="69c15a1cc1085e412ffbec12" protocolId="69c15a1bc1085e412ffbbe24" time="600" observableComplex="MSK1_4" normalizationComplex="(No normalization)" thresholdLow="0.5092" thresholdHi="0.5292" rankingWeight="0.5192" rowIndex="743" factor="MSK1_4_30nM_30min"/>
            <FilterConstraintProtocolEntry _id="69c15a1cc1085e412ffbec13" protocolId="69c15a1bc1085e412ffbbe24" time="900" observableComplex="MSK1_4" normalizationComplex="(No normalization)" thresholdLow="0.4636" thresholdHi="0.4836" rankingWeight="0.4736" rowIndex="744" factor="MSK1_4_30nM_30min"/>
            <FilterConstraintProtocolEntry _id="69c15a1cc1085e412ffbec14" protocolId="69c15a1bc1085e412ffbbe24" time="600" observableComplex="MSK1_4" normalizationComplex="(No normalization)" thresholdLow="0.0702" thresholdHi="0.0902" rankingWeight="0.0802" rowIndex="745" factor="MSK1_4_30nM_15min"/>
            <FilterConstraintProtocolEntry _id="69c15a1cc1085e412ffbec15" protocolId="69c15a1bc1085e412ffbbe2f" time="600" observableComplex="MSK1_4" normalizationComplex="(No normalization)" thresholdLow="0.1274" thresholdHi="0.1474" rankingWeight="0.1374" rowIndex="746" factor="MSK1_4_3nM_30min"/>
            <FilterConstraintProtocolEntry _id="69c15a1cc1085e412ffbec16" protocolId="69c15a1bc1085e412ffbbe2f" time="780" observableComplex="MSK1_4" normalizationComplex="(No normalization)" thresholdLow="0.0816" thresholdHi="0.1016" rankingWeight="0.0916" rowIndex="747" factor="MSK1_4_3nM_30min"/>
            <FilterConstraintProtocolEntry _id="69c15a1cc1085e412ffbec17" protocolId="69c15a1bc1085e412ffbbe2f" time="1200" observableComplex="MSK1_4" normalizationComplex="(No normalization)" thresholdLow="0.7208" thresholdHi="0.7408" rankingWeight="0.7308" rowIndex="748" factor="MSK1_4_3nM_30min"/>
            <FilterConstraintProtocolEntry _id="69c15a1cc1085e412ffbec18" protocolId="69c15a1bc1085e412ffbbe2f" time="6000" observableComplex="MSK1_4" normalizationComplex="(No normalization)" thresholdLow="0.2049" thresholdHi="0.2249" rankingWeight="0.2149" rowIndex="749" factor="MSK1_4_3nM_30min"/>
            <FilterConstraintProtocolEntry _id="69c15a1cc1085e412ffbec19" protocolId="69c15a1bc1085e412ffbbe24" time="600" observableComplex="p38abgd_13" normalizationComplex="(No normalization)" thresholdLow="0.1099" thresholdHi="0.1299" rankingWeight="0.1199" rowIndex="750" factor="p38abgd_13_30nM_15min"/>
            <FilterConstraintProtocolEntry _id="69c15a1cc1085e412ffbec1a" protocolId="69c15a1bc1085e412ffbbe24" time="15000" observableComplex="p38abgd_13" normalizationComplex="(No normalization)" thresholdLow="0.2595" thresholdHi="0.2795" rankingWeight="0.2695" rowIndex="751" factor="p38abgd_13_30nM_15min"/>
            <FilterConstraintProtocolEntry _id="69c15a1cc1085e412ffbec1b" protocolId="69c15a1bc1085e412ffbbe24" time="600" observableComplex="p38abgd_13" normalizationComplex="(No normalization)" thresholdLow="0.1094" thresholdHi="0.1294" rankingWeight="0.1194" rowIndex="752" factor="p38abgd_13_30nM_15min"/>
            <FilterConstraintProtocolEntry _id="69c15a1cc1085e412ffbec1c" protocolId="69c15a1bc1085e412ffbbe24" time="15000" observableComplex="p38abgd_13" normalizationComplex="(No normalization)" thresholdLow="0.2591" thresholdHi="0.2791" rankingWeight="0.2691" rowIndex="753" factor="p38abgd_13_30nM_15min"/>
            <FilterConstraintProtocolEntry _id="69c15a1cc1085e412ffbec1d" protocolId="69c15a1bc1085e412ffbbe2f" time="600" observableComplex="p38abgd_13" normalizationComplex="(No normalization)" thresholdLow="0.2731" thresholdHi="0.2931" rankingWeight="0.2831" rowIndex="754" factor="p38abgd_13_3nM_10min"/>
            <FilterConstraintProtocolEntry _id="69c15a1cc1085e412ffbec1e" protocolId="69c15a1bc1085e412ffbbe2f" time="780" observableComplex="p38abgd_13" normalizationComplex="(No normalization)" thresholdLow="0.2387" thresholdHi="0.2587" rankingWeight="0.2487" rowIndex="755" factor="p38abgd_13_3nM_10min"/>
            <FilterConstraintProtocolEntry _id="69c15a1cc1085e412ffbec1f" protocolId="69c15a1bc1085e412ffbbe2f" time="2400" observableComplex="p38abgd_13" normalizationComplex="(No normalization)" thresholdLow="0.8829" thresholdHi="0.9029" rankingWeight="0.8929" rowIndex="756" factor="p38abgd_13_3nM_10min"/>
            <FilterConstraintProtocolEntry _id="69c15a1cc1085e412ffbec20" protocolId="69c15a1bc1085e412ffbbe2f" time="6000" observableComplex="p38abgd_13" normalizationComplex="(No normalization)" thresholdLow="0.5696" thresholdHi="0.5896" rankingWeight="0.5796" rowIndex="757" factor="p38abgd_13_3nM_10min"/>
            <FilterConstraintProtocolEntry _id="69c15a1cc1085e412ffbec21" protocolId="69c15a1bc1085e412ffbbe24" time="600" observableComplex="p38abgd_13" normalizationComplex="(No normalization)" thresholdLow="0.1664" thresholdHi="0.1864" rankingWeight="0.1764" rowIndex="758" factor="p38abgd_13_30nM_30min"/>
            <FilterConstraintProtocolEntry _id="69c15a1cc1085e412ffbec22" protocolId="69c15a1bc1085e412ffbbe24" time="7800" observableComplex="p38abgd_13" normalizationComplex="(No normalization)" thresholdLow="0.4321" thresholdHi="0.4521" rankingWeight="0.4421" rowIndex="759" factor="p38abgd_13_30nM_30min"/>
            <FilterConstraintProtocolEntry _id="69c15a1cc1085e412ffbec23" protocolId="69c15a1bc1085e412ffbbe24" time="600" observableComplex="p38abgd_13" normalizationComplex="(No normalization)" thresholdLow="0.0964" thresholdHi="0.1164" rankingWeight="0.1064" rowIndex="760" factor="p38abgd_13_30nM_30min"/>
            <FilterConstraintProtocolEntry _id="69c15a1cc1085e412ffbec24" protocolId="69c15a1bc1085e412ffbbe24" time="7800" observableComplex="p38abgd_13" normalizationComplex="(No normalization)" thresholdLow="0.3562" thresholdHi="0.3762" rankingWeight="0.3662" rowIndex="761" factor="p38abgd_13_30nM_30min"/>
            <FilterConstraintProtocolEntry _id="69c15a1cc1085e412ffbec25" protocolId="69c15a1bc1085e412ffbbe24" time="600" observableComplex="p38abgd_13" normalizationComplex="(No normalization)" thresholdLow="0.102" thresholdHi="0.122" rankingWeight="0.112" rowIndex="762" factor="p38abgd_13_30nM_30min"/>
            <FilterConstraintProtocolEntry _id="69c15a1cc1085e412ffbec26" protocolId="69c15a1bc1085e412ffbbe24" time="7800" observableComplex="p38abgd_13" normalizationComplex="(No normalization)" thresholdLow="0.438" thresholdHi="0.458" rankingWeight="0.448" rowIndex="763" factor="p38abgd_13_30nM_30min"/>
            <FilterConstraintProtocolEntry _id="69c15a1cc1085e412ffbec27" protocolId="69c15a1bc1085e412ffbbe24" time="600" observableComplex="p38abgd_13" normalizationComplex="(No normalization)" thresholdLow="0.0585" thresholdHi="0.0785" rankingWeight="0.0685" rowIndex="764" factor="p38abgd_13_30nM_30min"/>
            <FilterConstraintProtocolEntry _id="69c15a1cc1085e412ffbec28" protocolId="69c15a1bc1085e412ffbbe24" time="7800" observableComplex="p38abgd_13" normalizationComplex="(No normalization)" thresholdLow="0.391" thresholdHi="0.411" rankingWeight="0.401" rowIndex="765" factor="p38abgd_13_30nM_30min"/>
            <FilterConstraintProtocolEntry _id="69c15a1cc1085e412ffbec29" protocolId="69c15a1bc1085e412ffbbe24" time="600" observableComplex="p38abgd_13" normalizationComplex="(No normalization)" thresholdLow="0.1673" thresholdHi="0.1873" rankingWeight="0.1773" rowIndex="766" factor="p38abgd_13_30nM_30min"/>
            <FilterConstraintProtocolEntry _id="69c15a1cc1085e412ffbec2a" protocolId="69c15a1bc1085e412ffbbe24" time="7800" observableComplex="p38abgd_13" normalizationComplex="(No normalization)" thresholdLow="0.4626" thresholdHi="0.4826" rankingWeight="0.4726" rowIndex="767" factor="p38abgd_13_30nM_30min"/>
            <FilterConstraintProtocolEntry _id="69c15a1cc1085e412ffbec2b" protocolId="69c15a1bc1085e412ffbbe24" time="600" observableComplex="p38abgd_16" normalizationComplex="(No normalization)" thresholdLow="0.3003" thresholdHi="0.3203" rankingWeight="0.3103" rowIndex="768" factor="p38abgd_16_30nM_120min"/>
            <FilterConstraintProtocolEntry _id="69c15a1cc1085e412ffbec2c" protocolId="69c15a1bc1085e412ffbbe24" time="2400" observableComplex="p38abgd_16" normalizationComplex="(No normalization)" thresholdLow="0.5596" thresholdHi="0.5796" rankingWeight="0.5696" rowIndex="769" factor="p38abgd_16_30nM_120min"/>
            <FilterConstraintProtocolEntry _id="69c15a1cc1085e412ffbec2d" protocolId="69c15a1bc1085e412ffbbe24" time="600" observableComplex="p38abgd_16" normalizationComplex="(No normalization)" thresholdLow="0.1007" thresholdHi="0.1207" rankingWeight="0.1107" rowIndex="770" factor="p38abgd_16_30nM_30min"/>
            <FilterConstraintProtocolEntry _id="69c15a1cc1085e412ffbec2e" protocolId="69c15a1bc1085e412ffbbe24" time="7800" observableComplex="p38abgd_16" normalizationComplex="(No normalization)" thresholdLow="0.3039" thresholdHi="0.3239" rankingWeight="0.3139" rowIndex="771" factor="p38abgd_16_30nM_30min"/>
            <FilterConstraintProtocolEntry _id="69c15a1cc1085e412ffbec2f" protocolId="69c15a1bc1085e412ffbbe24" time="600" observableComplex="p38abgd_19" normalizationComplex="(No normalization)" thresholdLow="0.2038" thresholdHi="0.2238" rankingWeight="0.2138" rowIndex="772" factor="p38abgd_19_30nM_120min"/>
            <FilterConstraintProtocolEntry _id="69c15a1cc1085e412ffbec30" protocolId="69c15a1bc1085e412ffbbe24" time="2400" observableComplex="p38abgd_19" normalizationComplex="(No normalization)" thresholdLow="0.5454" thresholdHi="0.5654" rankingWeight="0.5554" rowIndex="773" factor="p38abgd_19_30nM_120min"/>
            <FilterConstraintProtocolEntry _id="69c15a1cc1085e412ffbec31" protocolId="69c15a1bc1085e412ffbbe24" time="600" observableComplex="p38abgd_19" normalizationComplex="(No normalization)" thresholdLow="0.2262" thresholdHi="0.2462" rankingWeight="0.2362" rowIndex="774" factor="p38abgd_19_30nM_120min"/>
            <FilterConstraintProtocolEntry _id="69c15a1cc1085e412ffbec32" protocolId="69c15a1bc1085e412ffbbe24" time="2400" observableComplex="p38abgd_19" normalizationComplex="(No normalization)" thresholdLow="0.5841" thresholdHi="0.6041" rankingWeight="0.5941" rowIndex="775" factor="p38abgd_19_30nM_120min"/>
            <FilterConstraintProtocolEntry _id="69c15a1cc1085e412ffbec33" protocolId="69c15a1bc1085e412ffbbe24" time="600" observableComplex="p38abgd_19" normalizationComplex="(No normalization)" thresholdLow="0.2966" thresholdHi="0.3166" rankingWeight="0.3066" rowIndex="776" factor="p38abgd_19_30nM_30min"/>
            <FilterConstraintProtocolEntry _id="69c15a1cc1085e412ffbec34" protocolId="69c15a1bc1085e412ffbbe24" time="7800" observableComplex="p38abgd_19" normalizationComplex="(No normalization)" thresholdLow="0.5492" thresholdHi="0.5692" rankingWeight="0.5592" rowIndex="777" factor="p38abgd_19_30nM_30min"/>
            <FilterConstraintProtocolEntry _id="69c15a1cc1085e412ffbec35" protocolId="69c15a1bc1085e412ffbbe24" time="600" observableComplex="p38abgd_19" normalizationComplex="(No normalization)" thresholdLow="0.2025" thresholdHi="0.2225" rankingWeight="0.2125" rowIndex="778" factor="p38abgd_19_30nM_30min"/>
            <FilterConstraintProtocolEntry _id="69c15a1cc1085e412ffbec36" protocolId="69c15a1bc1085e412ffbbe24" time="7800" observableComplex="p38abgd_19" normalizationComplex="(No normalization)" thresholdLow="0.5598" thresholdHi="0.5798" rankingWeight="0.5698" rowIndex="779" factor="p38abgd_19_30nM_30min"/>
            <FilterConstraintProtocolEntry _id="69c15a1cc1085e412ffbec37" protocolId="69c15a1bc1085e412ffbbe31" time="600" observableComplex="p38abgd_10" normalizationComplex="(No normalization)" thresholdLow="0.1433" thresholdHi="0.1633" rankingWeight="0.1533" rowIndex="780" factor="p38abgd_10_1uM_20min"/>
            <FilterConstraintProtocolEntry _id="69c15a1cc1085e412ffbec38" protocolId="69c15a1bc1085e412ffbbe31" time="1020" observableComplex="p38abgd_10" normalizationComplex="(No normalization)" thresholdLow="0.1433" thresholdHi="0.1633" rankingWeight="0.1533" rowIndex="781" factor="p38abgd_10_1uM_20min"/>
            <FilterConstraintProtocolEntry _id="69c15a1cc1085e412ffbec39" protocolId="69c15a1bc1085e412ffbbe31" time="1440" observableComplex="p38abgd_10" normalizationComplex="(No normalization)" thresholdLow="0.1377" thresholdHi="0.1577" rankingWeight="0.1477" rowIndex="782" factor="p38abgd_10_1uM_20min"/>
            <FilterConstraintProtocolEntry _id="69c15a1cc1085e412ffbec3a" protocolId="69c15a1bc1085e412ffbbe31" time="1800" observableComplex="p38abgd_10" normalizationComplex="(No normalization)" thresholdLow="0.1543" thresholdHi="0.1743" rankingWeight="0.1643" rowIndex="783" factor="p38abgd_10_1uM_20min"/>
            <FilterConstraintProtocolEntry _id="69c15a1cc1085e412ffbec3b" protocolId="69c15a1bc1085e412ffbbe31" time="2160" observableComplex="p38abgd_10" normalizationComplex="(No normalization)" thresholdLow="0.1425" thresholdHi="0.1625" rankingWeight="0.1525" rowIndex="784" factor="p38abgd_10_1uM_20min"/>
            <FilterConstraintProtocolEntry _id="69c15a1cc1085e412ffbec3c" protocolId="69c15a1bc1085e412ffbbe31" time="2520" observableComplex="p38abgd_10" normalizationComplex="(No normalization)" thresholdLow="0.1388" thresholdHi="0.1588" rankingWeight="0.1488" rowIndex="785" factor="p38abgd_10_1uM_20min"/>
            <FilterConstraintProtocolEntry _id="69c15a1cc1085e412ffbec3d" protocolId="69c15a1bc1085e412ffbbe31" time="2880" observableComplex="p38abgd_10" normalizationComplex="(No normalization)" thresholdLow="0.1225" thresholdHi="0.1425" rankingWeight="0.1325" rowIndex="786" factor="p38abgd_10_1uM_20min"/>
            <FilterConstraintProtocolEntry _id="69c15a1cc1085e412ffbec3e" protocolId="69c15a1bc1085e412ffbbe31" time="3240" observableComplex="p38abgd_10" normalizationComplex="(No normalization)" thresholdLow="0.1182" thresholdHi="0.1382" rankingWeight="0.1282" rowIndex="787" factor="p38abgd_10_1uM_20min"/>
            <FilterConstraintProtocolEntry _id="69c15a1cc1085e412ffbec3f" protocolId="69c15a1bc1085e412ffbbe31" time="3600" observableComplex="p38abgd_10" normalizationComplex="(No normalization)" thresholdLow="0.1436" thresholdHi="0.1636" rankingWeight="0.1536" rowIndex="788" factor="p38abgd_10_1uM_20min"/>
            <FilterConstraintProtocolEntry _id="69c15a1cc1085e412ffbec40" protocolId="69c15a1bc1085e412ffbbe31" time="4200" observableComplex="p38abgd_10" normalizationComplex="(No normalization)" thresholdLow="0.1399" thresholdHi="0.1599" rankingWeight="0.1499" rowIndex="789" factor="p38abgd_10_1uM_20min"/>
            <FilterConstraintProtocolEntry _id="69c15a1cc1085e412ffbec41" protocolId="69c15a1bc1085e412ffbbe31" time="4800" observableComplex="p38abgd_10" normalizationComplex="(No normalization)" thresholdLow="0.1152" thresholdHi="0.1352" rankingWeight="0.1252" rowIndex="790" factor="p38abgd_10_1uM_20min"/>
            <FilterConstraintProtocolEntry _id="69c15a1cc1085e412ffbec42" protocolId="69c15a1bc1085e412ffbbe31" time="5400" observableComplex="p38abgd_10" normalizationComplex="(No normalization)" thresholdLow="0.1439" thresholdHi="0.1639" rankingWeight="0.1539" rowIndex="791" factor="p38abgd_10_1uM_20min"/>
            <FilterConstraintProtocolEntry _id="69c15a1cc1085e412ffbec43" protocolId="69c15a1bc1085e412ffbbe31" time="6000" observableComplex="p38abgd_10" normalizationComplex="(No normalization)" thresholdLow="0.1461" thresholdHi="0.1661" rankingWeight="0.1561" rowIndex="792" factor="p38abgd_10_1uM_20min"/>
            <FilterConstraintProtocolEntry _id="69c15a1cc1085e412ffbec44" protocolId="69c15a1bc1085e412ffbbe31" time="6600" observableComplex="p38abgd_10" normalizationComplex="(No normalization)" thresholdLow="0.1444" thresholdHi="0.1644" rankingWeight="0.1544" rowIndex="793" factor="p38abgd_10_1uM_20min"/>
            <FilterConstraintProtocolEntry _id="69c15a1cc1085e412ffbec45" protocolId="69c15a1bc1085e412ffbbe31" time="7200" observableComplex="p38abgd_10" normalizationComplex="(No normalization)" thresholdLow="0.1241" thresholdHi="0.1441" rankingWeight="0.1341" rowIndex="794" factor="p38abgd_10_1uM_20min"/>
            <FilterConstraintProtocolEntry _id="69c15a1cc1085e412ffbec46" protocolId="69c15a1bc1085e412ffbbe32" time="600" observableComplex="p38abgd_10" normalizationComplex="(No normalization)" thresholdLow="0.1433" thresholdHi="0.1633" rankingWeight="0.1533" rowIndex="795" factor="p38abgd_10_1uM_20min"/>
            <FilterConstraintProtocolEntry _id="69c15a1cc1085e412ffbec47" protocolId="69c15a1bc1085e412ffbbe32" time="1020" observableComplex="p38abgd_10" normalizationComplex="(No normalization)" thresholdLow="0.151" thresholdHi="0.171" rankingWeight="0.161" rowIndex="796" factor="p38abgd_10_1uM_20min"/>
            <FilterConstraintProtocolEntry _id="69c15a1cc1085e412ffbec48" protocolId="69c15a1bc1085e412ffbbe32" time="1440" observableComplex="p38abgd_10" normalizationComplex="(No normalization)" thresholdLow="0.1339" thresholdHi="0.1539" rankingWeight="0.1439" rowIndex="797" factor="p38abgd_10_1uM_20min"/>
            <FilterConstraintProtocolEntry _id="69c15a1cc1085e412ffbec49" protocolId="69c15a1bc1085e412ffbbe32" time="1800" observableComplex="p38abgd_10" normalizationComplex="(No normalization)" thresholdLow="0.1389" thresholdHi="0.1589" rankingWeight="0.1489" rowIndex="798" factor="p38abgd_10_1uM_20min"/>
            <FilterConstraintProtocolEntry _id="69c15a1cc1085e412ffbec4a" protocolId="69c15a1bc1085e412ffbbe32" time="2160" observableComplex="p38abgd_10" normalizationComplex="(No normalization)" thresholdLow="0.1393" thresholdHi="0.1593" rankingWeight="0.1493" rowIndex="799" factor="p38abgd_10_1uM_20min"/>
            <FilterConstraintProtocolEntry _id="69c15a1cc1085e412ffbec4b" protocolId="69c15a1bc1085e412ffbbe32" time="2520" observableComplex="p38abgd_10" normalizationComplex="(No normalization)" thresholdLow="0.1472" thresholdHi="0.1672" rankingWeight="0.1572" rowIndex="800" factor="p38abgd_10_1uM_20min"/>
            <FilterConstraintProtocolEntry _id="69c15a1cc1085e412ffbec4c" protocolId="69c15a1bc1085e412ffbbe32" time="2880" observableComplex="p38abgd_10" normalizationComplex="(No normalization)" thresholdLow="0.1545" thresholdHi="0.1745" rankingWeight="0.1645" rowIndex="801" factor="p38abgd_10_1uM_20min"/>
            <FilterConstraintProtocolEntry _id="69c15a1cc1085e412ffbec4d" protocolId="69c15a1bc1085e412ffbbe32" time="3240" observableComplex="p38abgd_10" normalizationComplex="(No normalization)" thresholdLow="0.1527" thresholdHi="0.1727" rankingWeight="0.1627" rowIndex="802" factor="p38abgd_10_1uM_20min"/>
            <FilterConstraintProtocolEntry _id="69c15a1cc1085e412ffbec4e" protocolId="69c15a1bc1085e412ffbbe32" time="3600" observableComplex="p38abgd_10" normalizationComplex="(No normalization)" thresholdLow="0.202" thresholdHi="0.222" rankingWeight="0.212" rowIndex="803" factor="p38abgd_10_1uM_20min"/>
            <FilterConstraintProtocolEntry _id="69c15a1cc1085e412ffbec4f" protocolId="69c15a1bc1085e412ffbbe32" time="4200" observableComplex="p38abgd_10" normalizationComplex="(No normalization)" thresholdLow="0.2431" thresholdHi="0.2631" rankingWeight="0.2531" rowIndex="804" factor="p38abgd_10_1uM_20min"/>
            <FilterConstraintProtocolEntry _id="69c15a1cc1085e412ffbec50" protocolId="69c15a1bc1085e412ffbbe32" time="4800" observableComplex="p38abgd_10" normalizationComplex="(No normalization)" thresholdLow="0.2619" thresholdHi="0.2819" rankingWeight="0.2719" rowIndex="805" factor="p38abgd_10_1uM_20min"/>
            <FilterConstraintProtocolEntry _id="69c15a1cc1085e412ffbec51" protocolId="69c15a1bc1085e412ffbbe32" time="5400" observableComplex="p38abgd_10" normalizationComplex="(No normalization)" thresholdLow="0.2436" thresholdHi="0.2636" rankingWeight="0.2536" rowIndex="806" factor="p38abgd_10_1uM_20min"/>
            <FilterConstraintProtocolEntry _id="69c15a1cc1085e412ffbec52" protocolId="69c15a1bc1085e412ffbbe32" time="6000" observableComplex="p38abgd_10" normalizationComplex="(No normalization)" thresholdLow="0.1854" thresholdHi="0.2054" rankingWeight="0.1954" rowIndex="807" factor="p38abgd_10_1uM_20min"/>
            <FilterConstraintProtocolEntry _id="69c15a1cc1085e412ffbec53" protocolId="69c15a1bc1085e412ffbbe32" time="6600" observableComplex="p38abgd_10" normalizationComplex="(No normalization)" thresholdLow="0.1659" thresholdHi="0.1859" rankingWeight="0.1759" rowIndex="808" factor="p38abgd_10_1uM_20min"/>
            <FilterConstraintProtocolEntry _id="69c15a1cc1085e412ffbec54" protocolId="69c15a1bc1085e412ffbbe32" time="7200" observableComplex="p38abgd_10" normalizationComplex="(No normalization)" thresholdLow="0.1487" thresholdHi="0.1687" rankingWeight="0.1587" rowIndex="809" factor="p38abgd_10_1uM_20min"/>
            <FilterConstraintProtocolEntry _id="69c15a1cc1085e412ffbec55" protocolId="69c15a1bc1085e412ffbbe25" time="600" observableComplex="p38abgd_10" normalizationComplex="(No normalization)" thresholdLow="0.1433" thresholdHi="0.1633" rankingWeight="0.1533" rowIndex="810" factor="p38abgd_10_1uM_20min"/>
            <FilterConstraintProtocolEntry _id="69c15a1cc1085e412ffbec56" protocolId="69c15a1bc1085e412ffbbe25" time="1020" observableComplex="p38abgd_10" normalizationComplex="(No normalization)" thresholdLow="0.1596" thresholdHi="0.1796" rankingWeight="0.1696" rowIndex="811" factor="p38abgd_10_1uM_20min"/>
            <FilterConstraintProtocolEntry _id="69c15a1cc1085e412ffbec57" protocolId="69c15a1bc1085e412ffbbe25" time="1440" observableComplex="p38abgd_10" normalizationComplex="(No normalization)" thresholdLow="0.1516" thresholdHi="0.1716" rankingWeight="0.1616" rowIndex="812" factor="p38abgd_10_1uM_20min"/>
            <FilterConstraintProtocolEntry _id="69c15a1cc1085e412ffbec58" protocolId="69c15a1bc1085e412ffbbe25" time="1800" observableComplex="p38abgd_10" normalizationComplex="(No normalization)" thresholdLow="0.2159" thresholdHi="0.2359" rankingWeight="0.2259" rowIndex="813" factor="p38abgd_10_1uM_20min"/>
            <FilterConstraintProtocolEntry _id="69c15a1cc1085e412ffbec59" protocolId="69c15a1bc1085e412ffbbe25" time="2160" observableComplex="p38abgd_10" normalizationComplex="(No normalization)" thresholdLow="0.2584" thresholdHi="0.2784" rankingWeight="0.2684" rowIndex="814" factor="p38abgd_10_1uM_20min"/>
            <FilterConstraintProtocolEntry _id="69c15a1cc1085e412ffbec5a" protocolId="69c15a1bc1085e412ffbbe25" time="2520" observableComplex="p38abgd_10" normalizationComplex="(No normalization)" thresholdLow="0.3572" thresholdHi="0.3772" rankingWeight="0.3672" rowIndex="815" factor="p38abgd_10_1uM_20min"/>
            <FilterConstraintProtocolEntry _id="69c15a1cc1085e412ffbec5b" protocolId="69c15a1bc1085e412ffbbe25" time="2880" observableComplex="p38abgd_10" normalizationComplex="(No normalization)" thresholdLow="0.413" thresholdHi="0.433" rankingWeight="0.423" rowIndex="816" factor="p38abgd_10_1uM_20min"/>
            <FilterConstraintProtocolEntry _id="69c15a1cc1085e412ffbec5c" protocolId="69c15a1bc1085e412ffbbe25" time="3240" observableComplex="p38abgd_10" normalizationComplex="(No normalization)" thresholdLow="0.4222" thresholdHi="0.4422" rankingWeight="0.4322" rowIndex="817" factor="p38abgd_10_1uM_20min"/>
            <FilterConstraintProtocolEntry _id="69c15a1cc1085e412ffbec5d" protocolId="69c15a1bc1085e412ffbbe25" time="3600" observableComplex="p38abgd_10" normalizationComplex="(No normalization)" thresholdLow="0.4191" thresholdHi="0.4391" rankingWeight="0.4291" rowIndex="818" factor="p38abgd_10_1uM_20min"/>
            <FilterConstraintProtocolEntry _id="69c15a1cc1085e412ffbec5e" protocolId="69c15a1bc1085e412ffbbe25" time="4200" observableComplex="p38abgd_10" normalizationComplex="(No normalization)" thresholdLow="0.4002" thresholdHi="0.4202" rankingWeight="0.4102" rowIndex="819" factor="p38abgd_10_1uM_20min"/>
            <FilterConstraintProtocolEntry _id="69c15a1cc1085e412ffbec5f" protocolId="69c15a1bc1085e412ffbbe25" time="4800" observableComplex="p38abgd_10" normalizationComplex="(No normalization)" thresholdLow="0.3131" thresholdHi="0.3331" rankingWeight="0.3231" rowIndex="820" factor="p38abgd_10_1uM_20min"/>
            <FilterConstraintProtocolEntry _id="69c15a1cc1085e412ffbec60" protocolId="69c15a1bc1085e412ffbbe25" time="5400" observableComplex="p38abgd_10" normalizationComplex="(No normalization)" thresholdLow="0.2537" thresholdHi="0.2737" rankingWeight="0.2637" rowIndex="821" factor="p38abgd_10_1uM_20min"/>
            <FilterConstraintProtocolEntry _id="69c15a1cc1085e412ffbec61" protocolId="69c15a1bc1085e412ffbbe25" time="6000" observableComplex="p38abgd_10" normalizationComplex="(No normalization)" thresholdLow="0.19" thresholdHi="0.21" rankingWeight="0.2" rowIndex="822" factor="p38abgd_10_1uM_20min"/>
            <FilterConstraintProtocolEntry _id="69c15a1cc1085e412ffbec62" protocolId="69c15a1bc1085e412ffbbe25" time="6600" observableComplex="p38abgd_10" normalizationComplex="(No normalization)" thresholdLow="0.1866" thresholdHi="0.2066" rankingWeight="0.1966" rowIndex="823" factor="p38abgd_10_1uM_20min"/>
            <FilterConstraintProtocolEntry _id="69c15a1cc1085e412ffbec63" protocolId="69c15a1bc1085e412ffbbe25" time="7200" observableComplex="p38abgd_10" normalizationComplex="(No normalization)" thresholdLow="0.1672" thresholdHi="0.1872" rankingWeight="0.1772" rowIndex="824" factor="p38abgd_10_1uM_20min"/>
            <FilterConstraintProtocolEntry _id="69c15a1cc1085e412ffbec64" protocolId="69c15a1bc1085e412ffbbe26" time="600" observableComplex="p38abgd_10" normalizationComplex="(No normalization)" thresholdLow="0.1433" thresholdHi="0.1633" rankingWeight="0.1533" rowIndex="825" factor="p38abgd_10_1uM_20min"/>
            <FilterConstraintProtocolEntry _id="69c15a1cc1085e412ffbec65" protocolId="69c15a1bc1085e412ffbbe26" time="1020" observableComplex="p38abgd_10" normalizationComplex="(No normalization)" thresholdLow="0.199" thresholdHi="0.219" rankingWeight="0.209" rowIndex="826" factor="p38abgd_10_1uM_20min"/>
            <FilterConstraintProtocolEntry _id="69c15a1cc1085e412ffbec66" protocolId="69c15a1bc1085e412ffbbe26" time="1440" observableComplex="p38abgd_10" normalizationComplex="(No normalization)" thresholdLow="0.3476" thresholdHi="0.3676" rankingWeight="0.3576" rowIndex="827" factor="p38abgd_10_1uM_20min"/>
            <FilterConstraintProtocolEntry _id="69c15a1cc1085e412ffbec67" protocolId="69c15a1bc1085e412ffbbe26" time="1800" observableComplex="p38abgd_10" normalizationComplex="(No normalization)" thresholdLow="0.5743" thresholdHi="0.5943" rankingWeight="0.5843" rowIndex="828" factor="p38abgd_10_1uM_20min"/>
            <FilterConstraintProtocolEntry _id="69c15a1cc1085e412ffbec68" protocolId="69c15a1bc1085e412ffbbe26" time="2160" observableComplex="p38abgd_10" normalizationComplex="(No normalization)" thresholdLow="0.7566" thresholdHi="0.7766" rankingWeight="0.7666" rowIndex="829" factor="p38abgd_10_1uM_20min"/>
            <FilterConstraintProtocolEntry _id="69c15a1cc1085e412ffbec69" protocolId="69c15a1bc1085e412ffbbe26" time="2520" observableComplex="p38abgd_10" normalizationComplex="(No normalization)" thresholdLow="0.8031" thresholdHi="0.8231" rankingWeight="0.8131" rowIndex="830" factor="p38abgd_10_1uM_20min"/>
            <FilterConstraintProtocolEntry _id="69c15a1cc1085e412ffbec6a" protocolId="69c15a1bc1085e412ffbbe26" time="2880" observableComplex="p38abgd_10" normalizationComplex="(No normalization)" thresholdLow="0.7171" thresholdHi="0.7371" rankingWeight="0.7271" rowIndex="831" factor="p38abgd_10_1uM_20min"/>
            <FilterConstraintProtocolEntry _id="69c15a1cc1085e412ffbec6b" protocolId="69c15a1bc1085e412ffbbe26" time="3240" observableComplex="p38abgd_10" normalizationComplex="(No normalization)" thresholdLow="0.5652" thresholdHi="0.5852" rankingWeight="0.5752" rowIndex="832" factor="p38abgd_10_1uM_20min"/>
            <FilterConstraintProtocolEntry _id="69c15a1cc1085e412ffbec6c" protocolId="69c15a1bc1085e412ffbbe26" time="3600" observableComplex="p38abgd_10" normalizationComplex="(No normalization)" thresholdLow="0.5987" thresholdHi="0.6187" rankingWeight="0.6087" rowIndex="833" factor="p38abgd_10_1uM_20min"/>
            <FilterConstraintProtocolEntry _id="69c15a1cc1085e412ffbec6d" protocolId="69c15a1bc1085e412ffbbe26" time="4200" observableComplex="p38abgd_10" normalizationComplex="(No normalization)" thresholdLow="0.4553" thresholdHi="0.4753" rankingWeight="0.4653" rowIndex="834" factor="p38abgd_10_1uM_20min"/>
            <FilterConstraintProtocolEntry _id="69c15a1cc1085e412ffbec6e" protocolId="69c15a1bc1085e412ffbbe26" time="4800" observableComplex="p38abgd_10" normalizationComplex="(No normalization)" thresholdLow="0.3868" thresholdHi="0.4068" rankingWeight="0.3968" rowIndex="835" factor="p38abgd_10_1uM_20min"/>
            <FilterConstraintProtocolEntry _id="69c15a1cc1085e412ffbec6f" protocolId="69c15a1bc1085e412ffbbe26" time="5400" observableComplex="p38abgd_10" normalizationComplex="(No normalization)" thresholdLow="0.244" thresholdHi="0.264" rankingWeight="0.254" rowIndex="836" factor="p38abgd_10_1uM_20min"/>
            <FilterConstraintProtocolEntry _id="69c15a1cc1085e412ffbec70" protocolId="69c15a1bc1085e412ffbbe26" time="6000" observableComplex="p38abgd_10" normalizationComplex="(No normalization)" thresholdLow="0.2128" thresholdHi="0.2328" rankingWeight="0.2228" rowIndex="837" factor="p38abgd_10_1uM_20min"/>
            <FilterConstraintProtocolEntry _id="69c15a1cc1085e412ffbec71" protocolId="69c15a1bc1085e412ffbbe26" time="6600" observableComplex="p38abgd_10" normalizationComplex="(No normalization)" thresholdLow="0.1747" thresholdHi="0.1947" rankingWeight="0.1847" rowIndex="838" factor="p38abgd_10_1uM_20min"/>
            <FilterConstraintProtocolEntry _id="69c15a1cc1085e412ffbec72" protocolId="69c15a1bc1085e412ffbbe26" time="7200" observableComplex="p38abgd_10" normalizationComplex="(No normalization)" thresholdLow="0.145" thresholdHi="0.165" rankingWeight="0.155" rowIndex="839" factor="p38abgd_10_1uM_20min"/>
            <FilterConstraintProtocolEntry _id="69c15a1cc1085e412ffbec73" protocolId="69c15a1bc1085e412ffbbe27" time="600" observableComplex="p38abgd_10" normalizationComplex="(No normalization)" thresholdLow="0.1433" thresholdHi="0.1633" rankingWeight="0.1533" rowIndex="840" factor="p38abgd_10_1uM_20min"/>
            <FilterConstraintProtocolEntry _id="69c15a1cc1085e412ffbec74" protocolId="69c15a1bc1085e412ffbbe27" time="1020" observableComplex="p38abgd_10" normalizationComplex="(No normalization)" thresholdLow="0.3843" thresholdHi="0.4043" rankingWeight="0.3943" rowIndex="841" factor="p38abgd_10_1uM_20min"/>
            <FilterConstraintProtocolEntry _id="69c15a1cc1085e412ffbec75" protocolId="69c15a1bc1085e412ffbbe27" time="1440" observableComplex="p38abgd_10" normalizationComplex="(No normalization)" thresholdLow="0.7807" thresholdHi="0.8007" rankingWeight="0.7907" rowIndex="842" factor="p38abgd_10_1uM_20min"/>
            <FilterConstraintProtocolEntry _id="69c15a1cc1085e412ffbec76" protocolId="69c15a1bc1085e412ffbbe27" time="1800" observableComplex="p38abgd_10" normalizationComplex="(No normalization)" thresholdLow="0.9155" thresholdHi="0.9355" rankingWeight="0.9255" rowIndex="843" factor="p38abgd_10_1uM_20min"/>
            <FilterConstraintProtocolEntry _id="69c15a1cc1085e412ffbec77" protocolId="69c15a1bc1085e412ffbbe27" time="2160" observableComplex="p38abgd_10" normalizationComplex="(No normalization)" thresholdLow="0.9219" thresholdHi="0.9419" rankingWeight="0.9319" rowIndex="844" factor="p38abgd_10_1uM_20min"/>
            <FilterConstraintProtocolEntry _id="69c15a1cc1085e412ffbec78" protocolId="69c15a1bc1085e412ffbbe27" time="2520" observableComplex="p38abgd_10" normalizationComplex="(No normalization)" thresholdLow="0.8316" thresholdHi="0.8516" rankingWeight="0.8416" rowIndex="845" factor="p38abgd_10_1uM_20min"/>
            <FilterConstraintProtocolEntry _id="69c15a1cc1085e412ffbec79" protocolId="69c15a1bc1085e412ffbbe27" time="2880" observableComplex="p38abgd_10" normalizationComplex="(No normalization)" thresholdLow="0.7141" thresholdHi="0.7341" rankingWeight="0.7241" rowIndex="846" factor="p38abgd_10_1uM_20min"/>
            <FilterConstraintProtocolEntry _id="69c15a1cc1085e412ffbec7a" protocolId="69c15a1bc1085e412ffbbe27" time="3240" observableComplex="p38abgd_10" normalizationComplex="(No normalization)" thresholdLow="0.5565" thresholdHi="0.5765" rankingWeight="0.5665" rowIndex="847" factor="p38abgd_10_1uM_20min"/>
            <FilterConstraintProtocolEntry _id="69c15a1cc1085e412ffbec7b" protocolId="69c15a1bc1085e412ffbbe27" time="3600" observableComplex="p38abgd_10" normalizationComplex="(No normalization)" thresholdLow="0.5544" thresholdHi="0.5744" rankingWeight="0.5644" rowIndex="848" factor="p38abgd_10_1uM_20min"/>
            <FilterConstraintProtocolEntry _id="69c15a1cc1085e412ffbec7c" protocolId="69c15a1bc1085e412ffbbe27" time="4200" observableComplex="p38abgd_10" normalizationComplex="(No normalization)" thresholdLow="0.3674" thresholdHi="0.3874" rankingWeight="0.3774" rowIndex="849" factor="p38abgd_10_1uM_20min"/>
            <FilterConstraintProtocolEntry _id="69c15a1cc1085e412ffbec7d" protocolId="69c15a1bc1085e412ffbbe27" time="4800" observableComplex="p38abgd_10" normalizationComplex="(No normalization)" thresholdLow="0.3037" thresholdHi="0.3237" rankingWeight="0.3137" rowIndex="850" factor="p38abgd_10_1uM_20min"/>
            <FilterConstraintProtocolEntry _id="69c15a1cc1085e412ffbec7e" protocolId="69c15a1bc1085e412ffbbe27" time="5400" observableComplex="p38abgd_10" normalizationComplex="(No normalization)" thresholdLow="0.1964" thresholdHi="0.2164" rankingWeight="0.2064" rowIndex="851" factor="p38abgd_10_1uM_20min"/>
            <FilterConstraintProtocolEntry _id="69c15a1cc1085e412ffbec7f" protocolId="69c15a1bc1085e412ffbbe27" time="6000" observableComplex="p38abgd_10" normalizationComplex="(No normalization)" thresholdLow="0.1737" thresholdHi="0.1937" rankingWeight="0.1837" rowIndex="852" factor="p38abgd_10_1uM_20min"/>
            <FilterConstraintProtocolEntry _id="69c15a1cc1085e412ffbec80" protocolId="69c15a1bc1085e412ffbbe27" time="6600" observableComplex="p38abgd_10" normalizationComplex="(No normalization)" thresholdLow="0.1617" thresholdHi="0.1817" rankingWeight="0.1717" rowIndex="853" factor="p38abgd_10_1uM_20min"/>
            <FilterConstraintProtocolEntry _id="69c15a1cc1085e412ffbec81" protocolId="69c15a1bc1085e412ffbbe27" time="7200" observableComplex="p38abgd_10" normalizationComplex="(No normalization)" thresholdLow="0.1482" thresholdHi="0.1682" rankingWeight="0.1582" rowIndex="854" factor="p38abgd_10_1uM_20min"/>
            <FilterConstraintProtocolEntry _id="69c15a1cc1085e412ffbec82" protocolId="69c15a1bc1085e412ffbbe33" time="600" observableComplex="p38abgd_10" normalizationComplex="(No normalization)" thresholdLow="0.1433" thresholdHi="0.1633" rankingWeight="0.1533" rowIndex="855" factor="p38abgd_10_1uM_20min"/>
            <FilterConstraintProtocolEntry _id="69c15a1cc1085e412ffbec83" protocolId="69c15a1bc1085e412ffbbe33" time="1020" observableComplex="p38abgd_10" normalizationComplex="(No normalization)" thresholdLow="0.9418" thresholdHi="0.9618" rankingWeight="0.9518" rowIndex="856" factor="p38abgd_10_1uM_20min"/>
            <FilterConstraintProtocolEntry _id="69c15a1cc1085e412ffbec84" protocolId="69c15a1bc1085e412ffbbe33" time="1440" observableComplex="p38abgd_10" normalizationComplex="(No normalization)" thresholdLow="0.9789" thresholdHi="0.9989" rankingWeight="0.9889" rowIndex="857" factor="p38abgd_10_1uM_20min"/>
            <FilterConstraintProtocolEntry _id="69c15a1cc1085e412ffbec85" protocolId="69c15a1bc1085e412ffbbe33" time="2160" observableComplex="p38abgd_10" normalizationComplex="(No normalization)" thresholdLow="0.9077" thresholdHi="0.9277" rankingWeight="0.9177" rowIndex="858" factor="p38abgd_10_1uM_20min"/>
            <FilterConstraintProtocolEntry _id="69c15a1cc1085e412ffbec86" protocolId="69c15a1bc1085e412ffbbe33" time="2520" observableComplex="p38abgd_10" normalizationComplex="(No normalization)" thresholdLow="0.7383" thresholdHi="0.7583" rankingWeight="0.7483" rowIndex="859" factor="p38abgd_10_1uM_20min"/>
            <FilterConstraintProtocolEntry _id="69c15a1cc1085e412ffbec87" protocolId="69c15a1bc1085e412ffbbe33" time="2880" observableComplex="p38abgd_10" normalizationComplex="(No normalization)" thresholdLow="0.5733" thresholdHi="0.5933" rankingWeight="0.5833" rowIndex="860" factor="p38abgd_10_1uM_20min"/>
            <FilterConstraintProtocolEntry _id="69c15a1cc1085e412ffbec88" protocolId="69c15a1bc1085e412ffbbe33" time="3240" observableComplex="p38abgd_10" normalizationComplex="(No normalization)" thresholdLow="0.4195" thresholdHi="0.4395" rankingWeight="0.4295" rowIndex="861" factor="p38abgd_10_1uM_20min"/>
            <FilterConstraintProtocolEntry _id="69c15a1cc1085e412ffbec89" protocolId="69c15a1bc1085e412ffbbe33" time="3600" observableComplex="p38abgd_10" normalizationComplex="(No normalization)" thresholdLow="0.4394" thresholdHi="0.4594" rankingWeight="0.4494" rowIndex="862" factor="p38abgd_10_1uM_20min"/>
            <FilterConstraintProtocolEntry _id="69c15a1cc1085e412ffbec8a" protocolId="69c15a1bc1085e412ffbbe33" time="4200" observableComplex="p38abgd_10" normalizationComplex="(No normalization)" thresholdLow="0.3253" thresholdHi="0.3453" rankingWeight="0.3353" rowIndex="863" factor="p38abgd_10_1uM_20min"/>
            <FilterConstraintProtocolEntry _id="69c15a1cc1085e412ffbec8b" protocolId="69c15a1bc1085e412ffbbe33" time="4800" observableComplex="p38abgd_10" normalizationComplex="(No normalization)" thresholdLow="0.2965" thresholdHi="0.3165" rankingWeight="0.3065" rowIndex="864" factor="p38abgd_10_1uM_20min"/>
            <FilterConstraintProtocolEntry _id="69c15a1cc1085e412ffbec8c" protocolId="69c15a1bc1085e412ffbbe33" time="5400" observableComplex="p38abgd_10" normalizationComplex="(No normalization)" thresholdLow="0.2409" thresholdHi="0.2609" rankingWeight="0.2509" rowIndex="865" factor="p38abgd_10_1uM_20min"/>
            <FilterConstraintProtocolEntry _id="69c15a1cc1085e412ffbec8d" protocolId="69c15a1bc1085e412ffbbe33" time="6000" observableComplex="p38abgd_10" normalizationComplex="(No normalization)" thresholdLow="0.1934" thresholdHi="0.2134" rankingWeight="0.2034" rowIndex="866" factor="p38abgd_10_1uM_20min"/>
            <FilterConstraintProtocolEntry _id="69c15a1cc1085e412ffbec8e" protocolId="69c15a1bc1085e412ffbbe33" time="6600" observableComplex="p38abgd_10" normalizationComplex="(No normalization)" thresholdLow="0.1738" thresholdHi="0.1938" rankingWeight="0.1838" rowIndex="867" factor="p38abgd_10_1uM_20min"/>
            <FilterConstraintProtocolEntry _id="69c15a1cc1085e412ffbec8f" protocolId="69c15a1bc1085e412ffbbe33" time="7200" observableComplex="p38abgd_10" normalizationComplex="(No normalization)" thresholdLow="0.172" thresholdHi="0.192" rankingWeight="0.182" rowIndex="868" factor="p38abgd_10_1uM_20min"/>
            <FilterConstraintProtocolEntry _id="69c15a1cc1085e412ffbec90" protocolId="69c15a1bc1085e412ffbbe25" time="600" observableComplex="p38abgd_10" normalizationComplex="(No normalization)" thresholdLow="0" thresholdHi="0.02" rankingWeight="0.01" rowIndex="869" factor="p38abgd_10_100nM_22p5min"/>
            <FilterConstraintProtocolEntry _id="69c15a1cc1085e412ffbec91" protocolId="69c15a1bc1085e412ffbbe25" time="1500" observableComplex="p38abgd_10" normalizationComplex="(No normalization)" thresholdLow="0.0399" thresholdHi="0.0599" rankingWeight="0.0499" rowIndex="870" factor="p38abgd_10_100nM_22p5min"/>
            <FilterConstraintProtocolEntry _id="69c15a1cc1085e412ffbec92" protocolId="69c15a1bc1085e412ffbbe25" time="1950" observableComplex="p38abgd_10" normalizationComplex="(No normalization)" thresholdLow="0.036" thresholdHi="0.056" rankingWeight="0.046" rowIndex="871" factor="p38abgd_10_100nM_22p5min"/>
            <FilterConstraintProtocolEntry _id="69c15a1cc1085e412ffbec93" protocolId="69c15a1bc1085e412ffbbe25" time="2400" observableComplex="p38abgd_10" normalizationComplex="(No normalization)" thresholdLow="0.0634" thresholdHi="0.0834" rankingWeight="0.0734" rowIndex="872" factor="p38abgd_10_100nM_22p5min"/>
            <FilterConstraintProtocolEntry _id="69c15a1cc1085e412ffbec94" protocolId="69c15a1bc1085e412ffbbe25" time="3000" observableComplex="p38abgd_10" normalizationComplex="(No normalization)" thresholdLow="0.1006" thresholdHi="0.1206" rankingWeight="0.1106" rowIndex="873" factor="p38abgd_10_100nM_22p5min"/>
            <FilterConstraintProtocolEntry _id="69c15a1cc1085e412ffbec95" protocolId="69c15a1bc1085e412ffbbe25" time="4200" observableComplex="p38abgd_10" normalizationComplex="(No normalization)" thresholdLow="0.127" thresholdHi="0.147" rankingWeight="0.137" rowIndex="874" factor="p38abgd_10_100nM_22p5min"/>
            <FilterConstraintProtocolEntry _id="69c15a1cc1085e412ffbec96" protocolId="69c15a1bc1085e412ffbbe25" time="5400" observableComplex="p38abgd_10" normalizationComplex="(No normalization)" thresholdLow="0.1837" thresholdHi="0.2037" rankingWeight="0.1937" rowIndex="875" factor="p38abgd_10_100nM_22p5min"/>
            <FilterConstraintProtocolEntry _id="69c15a1cc1085e412ffbec97" protocolId="69c15a1bc1085e412ffbbe25" time="6600" observableComplex="p38abgd_10" normalizationComplex="(No normalization)" thresholdLow="0.1192" thresholdHi="0.1392" rankingWeight="0.1292" rowIndex="876" factor="p38abgd_10_100nM_22p5min"/>
            <FilterConstraintProtocolEntry _id="69c15a1cc1085e412ffbec98" protocolId="69c15a1bc1085e412ffbbe25" time="7800" observableComplex="p38abgd_10" normalizationComplex="(No normalization)" thresholdLow="0.0556" thresholdHi="0.0756" rankingWeight="0.0656" rowIndex="877" factor="p38abgd_10_100nM_22p5min"/>
            <FilterConstraintProtocolEntry _id="69c15a1cc1085e412ffbec99" protocolId="69c15a1bc1085e412ffbbe27" time="600" observableComplex="p38abgd_10" normalizationComplex="(No normalization)" thresholdLow="0" thresholdHi="0.02" rankingWeight="0.01" rowIndex="878" factor="p38abgd_10_100nM_22p5min"/>
            <FilterConstraintProtocolEntry _id="69c15a1cc1085e412ffbec9a" protocolId="69c15a1bc1085e412ffbbe27" time="1500" observableComplex="p38abgd_10" normalizationComplex="(No normalization)" thresholdLow="0.4509" thresholdHi="0.4709" rankingWeight="0.4609" rowIndex="879" factor="p38abgd_10_100nM_22p5min"/>
            <FilterConstraintProtocolEntry _id="69c15a1cc1085e412ffbec9b" protocolId="69c15a1bc1085e412ffbbe27" time="2400" observableComplex="p38abgd_10" normalizationComplex="(No normalization)" thresholdLow="0.8706" thresholdHi="0.8906" rankingWeight="0.8806" rowIndex="880" factor="p38abgd_10_100nM_22p5min"/>
            <FilterConstraintProtocolEntry _id="69c15a1cc1085e412ffbec9c" protocolId="69c15a1bc1085e412ffbbe27" time="3000" observableComplex="p38abgd_10" normalizationComplex="(No normalization)" thresholdLow="0.7434" thresholdHi="0.7634" rankingWeight="0.7534" rowIndex="881" factor="p38abgd_10_100nM_22p5min"/>
            <FilterConstraintProtocolEntry _id="69c15a1cc1085e412ffbec9d" protocolId="69c15a1bc1085e412ffbbe27" time="4200" observableComplex="p38abgd_10" normalizationComplex="(No normalization)" thresholdLow="0.3736" thresholdHi="0.3936" rankingWeight="0.3836" rowIndex="882" factor="p38abgd_10_100nM_22p5min"/>
            <FilterConstraintProtocolEntry _id="69c15a1cc1085e412ffbec9e" protocolId="69c15a1bc1085e412ffbbe27" time="5400" observableComplex="p38abgd_10" normalizationComplex="(No normalization)" thresholdLow="0.2542" thresholdHi="0.2742" rankingWeight="0.2642" rowIndex="883" factor="p38abgd_10_100nM_22p5min"/>
            <FilterConstraintProtocolEntry _id="69c15a1cc1085e412ffbec9f" protocolId="69c15a1bc1085e412ffbbe27" time="6600" observableComplex="p38abgd_10" normalizationComplex="(No normalization)" thresholdLow="0.1563" thresholdHi="0.1763" rankingWeight="0.1663" rowIndex="884" factor="p38abgd_10_100nM_22p5min"/>
            <FilterConstraintProtocolEntry _id="69c15a1cc1085e412ffbeca0" protocolId="69c15a1bc1085e412ffbbe27" time="7800" observableComplex="p38abgd_10" normalizationComplex="(No normalization)" thresholdLow="0.1348" thresholdHi="0.1548" rankingWeight="0.1448" rowIndex="885" factor="p38abgd_10_100nM_22p5min"/>
            <FilterConstraintProtocolEntry _id="69c15a1cc1085e412ffbeca1" protocolId="69c15a1bc1085e412ffbbe31" time="600" observableComplex="ERK12_7" normalizationComplex="(No normalization)" thresholdLow="0.0728" thresholdHi="0.0928" rankingWeight="0.0828" rowIndex="886" factor="ERK12_7_1uM_20min"/>
            <FilterConstraintProtocolEntry _id="69c15a1cc1085e412ffbeca2" protocolId="69c15a1bc1085e412ffbbe31" time="1020" observableComplex="ERK12_7" normalizationComplex="(No normalization)" thresholdLow="0.0728" thresholdHi="0.0928" rankingWeight="0.0828" rowIndex="887" factor="ERK12_7_1uM_20min"/>
            <FilterConstraintProtocolEntry _id="69c15a1cc1085e412ffbeca3" protocolId="69c15a1bc1085e412ffbbe31" time="1440" observableComplex="ERK12_7" normalizationComplex="(No normalization)" thresholdLow="0.0752" thresholdHi="0.0952" rankingWeight="0.0852" rowIndex="888" factor="ERK12_7_1uM_20min"/>
            <FilterConstraintProtocolEntry _id="69c15a1cc1085e412ffbeca4" protocolId="69c15a1bc1085e412ffbbe31" time="1800" observableComplex="ERK12_7" normalizationComplex="(No normalization)" thresholdLow="0.0791" thresholdHi="0.0991" rankingWeight="0.0891" rowIndex="889" factor="ERK12_7_1uM_20min"/>
            <FilterConstraintProtocolEntry _id="69c15a1cc1085e412ffbeca5" protocolId="69c15a1bc1085e412ffbbe31" time="2160" observableComplex="ERK12_7" normalizationComplex="(No normalization)" thresholdLow="0.0789" thresholdHi="0.0989" rankingWeight="0.0889" rowIndex="890" factor="ERK12_7_1uM_20min"/>
            <FilterConstraintProtocolEntry _id="69c15a1cc1085e412ffbeca6" protocolId="69c15a1bc1085e412ffbbe31" time="2520" observableComplex="ERK12_7" normalizationComplex="(No normalization)" thresholdLow="0.0782" thresholdHi="0.0982" rankingWeight="0.0882" rowIndex="891" factor="ERK12_7_1uM_20min"/>
            <FilterConstraintProtocolEntry _id="69c15a1cc1085e412ffbeca7" protocolId="69c15a1bc1085e412ffbbe31" time="2880" observableComplex="ERK12_7" normalizationComplex="(No normalization)" thresholdLow="0.0793" thresholdHi="0.0993" rankingWeight="0.0893" rowIndex="892" factor="ERK12_7_1uM_20min"/>
            <FilterConstraintProtocolEntry _id="69c15a1cc1085e412ffbeca8" protocolId="69c15a1bc1085e412ffbbe31" time="3240" observableComplex="ERK12_7" normalizationComplex="(No normalization)" thresholdLow="0.0763" thresholdHi="0.0963" rankingWeight="0.0863" rowIndex="893" factor="ERK12_7_1uM_20min"/>
            <FilterConstraintProtocolEntry _id="69c15a1cc1085e412ffbeca9" protocolId="69c15a1bc1085e412ffbbe31" time="3600" observableComplex="ERK12_7" normalizationComplex="(No normalization)" thresholdLow="0.0811" thresholdHi="0.1011" rankingWeight="0.0911" rowIndex="894" factor="ERK12_7_1uM_20min"/>
            <FilterConstraintProtocolEntry _id="69c15a1cc1085e412ffbecaa" protocolId="69c15a1bc1085e412ffbbe31" time="4200" observableComplex="ERK12_7" normalizationComplex="(No normalization)" thresholdLow="0.0905" thresholdHi="0.1105" rankingWeight="0.1005" rowIndex="895" factor="ERK12_7_1uM_20min"/>
            <FilterConstraintProtocolEntry _id="69c15a1cc1085e412ffbecab" protocolId="69c15a1bc1085e412ffbbe31" time="4800" observableComplex="ERK12_7" normalizationComplex="(No normalization)" thresholdLow="0.0959" thresholdHi="0.1159" rankingWeight="0.1059" rowIndex="896" factor="ERK12_7_1uM_20min"/>
            <FilterConstraintProtocolEntry _id="69c15a1cc1085e412ffbecac" protocolId="69c15a1bc1085e412ffbbe31" time="5400" observableComplex="ERK12_7" normalizationComplex="(No normalization)" thresholdLow="0.1071" thresholdHi="0.1271" rankingWeight="0.1171" rowIndex="897" factor="ERK12_7_1uM_20min"/>
            <FilterConstraintProtocolEntry _id="69c15a1cc1085e412ffbecad" protocolId="69c15a1bc1085e412ffbbe31" time="6000" observableComplex="ERK12_7" normalizationComplex="(No normalization)" thresholdLow="0.1119" thresholdHi="0.1319" rankingWeight="0.1219" rowIndex="898" factor="ERK12_7_1uM_20min"/>
            <FilterConstraintProtocolEntry _id="69c15a1cc1085e412ffbecae" protocolId="69c15a1bc1085e412ffbbe31" time="6600" observableComplex="ERK12_7" normalizationComplex="(No normalization)" thresholdLow="0.1115" thresholdHi="0.1315" rankingWeight="0.1215" rowIndex="899" factor="ERK12_7_1uM_20min"/>
            <FilterConstraintProtocolEntry _id="69c15a1cc1085e412ffbecaf" protocolId="69c15a1bc1085e412ffbbe31" time="7200" observableComplex="ERK12_7" normalizationComplex="(No normalization)" thresholdLow="0.1115" thresholdHi="0.1315" rankingWeight="0.1215" rowIndex="900" factor="ERK12_7_1uM_20min"/>
            <FilterConstraintProtocolEntry _id="69c15a1cc1085e412ffbecb0" protocolId="69c15a1bc1085e412ffbbe32" time="600" observableComplex="ERK12_7" normalizationComplex="(No normalization)" thresholdLow="0.0728" thresholdHi="0.0928" rankingWeight="0.0828" rowIndex="901" factor="ERK12_7_1uM_20min"/>
            <FilterConstraintProtocolEntry _id="69c15a1cc1085e412ffbecb1" protocolId="69c15a1bc1085e412ffbbe32" time="1020" observableComplex="ERK12_7" normalizationComplex="(No normalization)" thresholdLow="0.0776" thresholdHi="0.0976" rankingWeight="0.0876" rowIndex="902" factor="ERK12_7_1uM_20min"/>
            <FilterConstraintProtocolEntry _id="69c15a1cc1085e412ffbecb2" protocolId="69c15a1bc1085e412ffbbe32" time="1440" observableComplex="ERK12_7" normalizationComplex="(No normalization)" thresholdLow="0.0791" thresholdHi="0.0991" rankingWeight="0.0891" rowIndex="903" factor="ERK12_7_1uM_20min"/>
            <FilterConstraintProtocolEntry _id="69c15a1cc1085e412ffbecb3" protocolId="69c15a1bc1085e412ffbbe32" time="1800" observableComplex="ERK12_7" normalizationComplex="(No normalization)" thresholdLow="0.0817" thresholdHi="0.1017" rankingWeight="0.0917" rowIndex="904" factor="ERK12_7_1uM_20min"/>
            <FilterConstraintProtocolEntry _id="69c15a1cc1085e412ffbecb4" protocolId="69c15a1bc1085e412ffbbe32" time="2160" observableComplex="ERK12_7" normalizationComplex="(No normalization)" thresholdLow="0.0901" thresholdHi="0.1101" rankingWeight="0.1001" rowIndex="905" factor="ERK12_7_1uM_20min"/>
            <FilterConstraintProtocolEntry _id="69c15a1cc1085e412ffbecb5" protocolId="69c15a1bc1085e412ffbbe32" time="2520" observableComplex="ERK12_7" normalizationComplex="(No normalization)" thresholdLow="0.0866" thresholdHi="0.1066" rankingWeight="0.0966" rowIndex="906" factor="ERK12_7_1uM_20min"/>
            <FilterConstraintProtocolEntry _id="69c15a1cc1085e412ffbecb6" protocolId="69c15a1bc1085e412ffbbe32" time="2880" observableComplex="ERK12_7" normalizationComplex="(No normalization)" thresholdLow="0.0966" thresholdHi="0.1166" rankingWeight="0.1066" rowIndex="907" factor="ERK12_7_1uM_20min"/>
            <FilterConstraintProtocolEntry _id="69c15a1cc1085e412ffbecb7" protocolId="69c15a1bc1085e412ffbbe32" time="3240" observableComplex="ERK12_7" normalizationComplex="(No normalization)" thresholdLow="0.0989" thresholdHi="0.1189" rankingWeight="0.1089" rowIndex="908" factor="ERK12_7_1uM_20min"/>
            <FilterConstraintProtocolEntry _id="69c15a1cc1085e412ffbecb8" protocolId="69c15a1bc1085e412ffbbe32" time="3600" observableComplex="ERK12_7" normalizationComplex="(No normalization)" thresholdLow="0.1181" thresholdHi="0.1381" rankingWeight="0.1281" rowIndex="909" factor="ERK12_7_1uM_20min"/>
            <FilterConstraintProtocolEntry _id="69c15a1cc1085e412ffbecb9" protocolId="69c15a1bc1085e412ffbbe32" time="4200" observableComplex="ERK12_7" normalizationComplex="(No normalization)" thresholdLow="0.149" thresholdHi="0.169" rankingWeight="0.159" rowIndex="910" factor="ERK12_7_1uM_20min"/>
            <FilterConstraintProtocolEntry _id="69c15a1cc1085e412ffbecba" protocolId="69c15a1bc1085e412ffbbe32" time="4800" observableComplex="ERK12_7" normalizationComplex="(No normalization)" thresholdLow="0.1921" thresholdHi="0.2121" rankingWeight="0.2021" rowIndex="911" factor="ERK12_7_1uM_20min"/>
            <FilterConstraintProtocolEntry _id="69c15a1cc1085e412ffbecbb" protocolId="69c15a1bc1085e412ffbbe32" time="5400" observableComplex="ERK12_7" normalizationComplex="(No normalization)" thresholdLow="0.1917" thresholdHi="0.2117" rankingWeight="0.2017" rowIndex="912" factor="ERK12_7_1uM_20min"/>
            <FilterConstraintProtocolEntry _id="69c15a1cc1085e412ffbecbc" protocolId="69c15a1bc1085e412ffbbe32" time="6000" observableComplex="ERK12_7" normalizationComplex="(No normalization)" thresholdLow="0.1583" thresholdHi="0.1783" rankingWeight="0.1683" rowIndex="913" factor="ERK12_7_1uM_20min"/>
            <FilterConstraintProtocolEntry _id="69c15a1cc1085e412ffbecbd" protocolId="69c15a1bc1085e412ffbbe32" time="6600" observableComplex="ERK12_7" normalizationComplex="(No normalization)" thresholdLow="0.1438" thresholdHi="0.1638" rankingWeight="0.1538" rowIndex="914" factor="ERK12_7_1uM_20min"/>
            <FilterConstraintProtocolEntry _id="69c15a1cc1085e412ffbecbe" protocolId="69c15a1bc1085e412ffbbe32" time="7200" observableComplex="ERK12_7" normalizationComplex="(No normalization)" thresholdLow="0.1376" thresholdHi="0.1576" rankingWeight="0.1476" rowIndex="915" factor="ERK12_7_1uM_20min"/>
            <FilterConstraintProtocolEntry _id="69c15a1cc1085e412ffbecbf" protocolId="69c15a1bc1085e412ffbbe25" time="600" observableComplex="ERK12_7" normalizationComplex="(No normalization)" thresholdLow="0.0728" thresholdHi="0.0928" rankingWeight="0.0828" rowIndex="916" factor="ERK12_7_1uM_20min"/>
            <FilterConstraintProtocolEntry _id="69c15a1cc1085e412ffbecc0" protocolId="69c15a1bc1085e412ffbbe25" time="1020" observableComplex="ERK12_7" normalizationComplex="(No normalization)" thresholdLow="0.0787" thresholdHi="0.0987" rankingWeight="0.0887" rowIndex="917" factor="ERK12_7_1uM_20min"/>
            <FilterConstraintProtocolEntry _id="69c15a1cc1085e412ffbecc1" protocolId="69c15a1bc1085e412ffbbe25" time="1440" observableComplex="ERK12_7" normalizationComplex="(No normalization)" thresholdLow="0.0877" thresholdHi="0.1077" rankingWeight="0.0977" rowIndex="918" factor="ERK12_7_1uM_20min"/>
            <FilterConstraintProtocolEntry _id="69c15a1cc1085e412ffbecc2" protocolId="69c15a1bc1085e412ffbbe25" time="1800" observableComplex="ERK12_7" normalizationComplex="(No normalization)" thresholdLow="0.1136" thresholdHi="0.1336" rankingWeight="0.1236" rowIndex="919" factor="ERK12_7_1uM_20min"/>
            <FilterConstraintProtocolEntry _id="69c15a1cc1085e412ffbecc3" protocolId="69c15a1bc1085e412ffbbe25" time="2160" observableComplex="ERK12_7" normalizationComplex="(No normalization)" thresholdLow="0.1499" thresholdHi="0.1699" rankingWeight="0.1599" rowIndex="920" factor="ERK12_7_1uM_20min"/>
            <FilterConstraintProtocolEntry _id="69c15a1cc1085e412ffbecc4" protocolId="69c15a1bc1085e412ffbbe25" time="2520" observableComplex="ERK12_7" normalizationComplex="(No normalization)" thresholdLow="0.2215" thresholdHi="0.2415" rankingWeight="0.2315" rowIndex="921" factor="ERK12_7_1uM_20min"/>
            <FilterConstraintProtocolEntry _id="69c15a1cc1085e412ffbecc5" protocolId="69c15a1bc1085e412ffbbe25" time="2880" observableComplex="ERK12_7" normalizationComplex="(No normalization)" thresholdLow="0.2776" thresholdHi="0.2976" rankingWeight="0.2876" rowIndex="922" factor="ERK12_7_1uM_20min"/>
            <FilterConstraintProtocolEntry _id="69c15a1cc1085e412ffbecc6" protocolId="69c15a1bc1085e412ffbbe25" time="3240" observableComplex="ERK12_7" normalizationComplex="(No normalization)" thresholdLow="0.3113" thresholdHi="0.3313" rankingWeight="0.3213" rowIndex="923" factor="ERK12_7_1uM_20min"/>
            <FilterConstraintProtocolEntry _id="69c15a1cc1085e412ffbecc7" protocolId="69c15a1bc1085e412ffbbe25" time="3600" observableComplex="ERK12_7" normalizationComplex="(No normalization)" thresholdLow="0.2756" thresholdHi="0.2956" rankingWeight="0.2856" rowIndex="924" factor="ERK12_7_1uM_20min"/>
            <FilterConstraintProtocolEntry _id="69c15a1cc1085e412ffbecc8" protocolId="69c15a1bc1085e412ffbbe25" time="4200" observableComplex="ERK12_7" normalizationComplex="(No normalization)" thresholdLow="0.3266" thresholdHi="0.3466" rankingWeight="0.3366" rowIndex="925" factor="ERK12_7_1uM_20min"/>
            <FilterConstraintProtocolEntry _id="69c15a1cc1085e412ffbecc9" protocolId="69c15a1bc1085e412ffbbe25" time="4800" observableComplex="ERK12_7" normalizationComplex="(No normalization)" thresholdLow="0.2808" thresholdHi="0.3008" rankingWeight="0.2908" rowIndex="926" factor="ERK12_7_1uM_20min"/>
            <FilterConstraintProtocolEntry _id="69c15a1cc1085e412ffbecca" protocolId="69c15a1bc1085e412ffbbe25" time="5400" observableComplex="ERK12_7" normalizationComplex="(No normalization)" thresholdLow="0.2461" thresholdHi="0.2661" rankingWeight="0.2561" rowIndex="927" factor="ERK12_7_1uM_20min"/>
            <FilterConstraintProtocolEntry _id="69c15a1cc1085e412ffbeccb" protocolId="69c15a1bc1085e412ffbbe25" time="6000" observableComplex="ERK12_7" normalizationComplex="(No normalization)" thresholdLow="0.2021" thresholdHi="0.2221" rankingWeight="0.2121" rowIndex="928" factor="ERK12_7_1uM_20min"/>
            <FilterConstraintProtocolEntry _id="69c15a1cc1085e412ffbeccc" protocolId="69c15a1bc1085e412ffbbe25" time="6600" observableComplex="ERK12_7" normalizationComplex="(No normalization)" thresholdLow="0.1911" thresholdHi="0.2111" rankingWeight="0.2011" rowIndex="929" factor="ERK12_7_1uM_20min"/>
            <FilterConstraintProtocolEntry _id="69c15a1cc1085e412ffbeccd" protocolId="69c15a1bc1085e412ffbbe25" time="7200" observableComplex="ERK12_7" normalizationComplex="(No normalization)" thresholdLow="0.1732" thresholdHi="0.1932" rankingWeight="0.1832" rowIndex="930" factor="ERK12_7_1uM_20min"/>
            <FilterConstraintProtocolEntry _id="69c15a1cc1085e412ffbecce" protocolId="69c15a1bc1085e412ffbbe26" time="600" observableComplex="ERK12_7" normalizationComplex="(No normalization)" thresholdLow="0.0728" thresholdHi="0.0928" rankingWeight="0.0828" rowIndex="931" factor="ERK12_7_1uM_20min"/>
            <FilterConstraintProtocolEntry _id="69c15a1cc1085e412ffbeccf" protocolId="69c15a1bc1085e412ffbbe26" time="1020" observableComplex="ERK12_7" normalizationComplex="(No normalization)" thresholdLow="0.0908" thresholdHi="0.1108" rankingWeight="0.1008" rowIndex="932" factor="ERK12_7_1uM_20min"/>
            <FilterConstraintProtocolEntry _id="69c15a1cc1085e412ffbecd0" protocolId="69c15a1bc1085e412ffbbe26" time="1440" observableComplex="ERK12_7" normalizationComplex="(No normalization)" thresholdLow="0.1633" thresholdHi="0.1833" rankingWeight="0.1733" rowIndex="933" factor="ERK12_7_1uM_20min"/>
            <FilterConstraintProtocolEntry _id="69c15a1cc1085e412ffbecd1" protocolId="69c15a1bc1085e412ffbbe26" time="1800" observableComplex="ERK12_7" normalizationComplex="(No normalization)" thresholdLow="0.3544" thresholdHi="0.3744" rankingWeight="0.3644" rowIndex="934" factor="ERK12_7_1uM_20min"/>
            <FilterConstraintProtocolEntry _id="69c15a1cc1085e412ffbecd2" protocolId="69c15a1bc1085e412ffbbe26" time="2160" observableComplex="ERK12_7" normalizationComplex="(No normalization)" thresholdLow="0.6368" thresholdHi="0.6568" rankingWeight="0.6468" rowIndex="935" factor="ERK12_7_1uM_20min"/>
            <FilterConstraintProtocolEntry _id="69c15a1cc1085e412ffbecd3" protocolId="69c15a1bc1085e412ffbbe26" time="2520" observableComplex="ERK12_7" normalizationComplex="(No normalization)" thresholdLow="0.7112" thresholdHi="0.7312" rankingWeight="0.7212" rowIndex="936" factor="ERK12_7_1uM_20min"/>
            <FilterConstraintProtocolEntry _id="69c15a1cc1085e412ffbecd4" protocolId="69c15a1bc1085e412ffbbe26" time="2880" observableComplex="ERK12_7" normalizationComplex="(No normalization)" thresholdLow="0.6209" thresholdHi="0.6409" rankingWeight="0.6309" rowIndex="937" factor="ERK12_7_1uM_20min"/>
            <FilterConstraintProtocolEntry _id="69c15a1cc1085e412ffbecd5" protocolId="69c15a1bc1085e412ffbbe26" time="3240" observableComplex="ERK12_7" normalizationComplex="(No normalization)" thresholdLow="0.448" thresholdHi="0.468" rankingWeight="0.458" rowIndex="938" factor="ERK12_7_1uM_20min"/>
            <FilterConstraintProtocolEntry _id="69c15a1cc1085e412ffbecd6" protocolId="69c15a1bc1085e412ffbbe26" time="3600" observableComplex="ERK12_7" normalizationComplex="(No normalization)" thresholdLow="0.3941" thresholdHi="0.4141" rankingWeight="0.4041" rowIndex="939" factor="ERK12_7_1uM_20min"/>
            <FilterConstraintProtocolEntry _id="69c15a1cc1085e412ffbecd7" protocolId="69c15a1bc1085e412ffbbe26" time="4200" observableComplex="ERK12_7" normalizationComplex="(No normalization)" thresholdLow="0.34" thresholdHi="0.36" rankingWeight="0.35" rowIndex="940" factor="ERK12_7_1uM_20min"/>
            <FilterConstraintProtocolEntry _id="69c15a1cc1085e412ffbecd8" protocolId="69c15a1bc1085e412ffbbe26" time="4800" observableComplex="ERK12_7" normalizationComplex="(No normalization)" thresholdLow="0.3" thresholdHi="0.32" rankingWeight="0.31" rowIndex="941" factor="ERK12_7_1uM_20min"/>
            <FilterConstraintProtocolEntry _id="69c15a1cc1085e412ffbecd9" protocolId="69c15a1bc1085e412ffbbe26" time="5400" observableComplex="ERK12_7" normalizationComplex="(No normalization)" thresholdLow="0.2334" thresholdHi="0.2534" rankingWeight="0.2434" rowIndex="942" factor="ERK12_7_1uM_20min"/>
            <FilterConstraintProtocolEntry _id="69c15a1cc1085e412ffbecda" protocolId="69c15a1bc1085e412ffbbe26" time="6000" observableComplex="ERK12_7" normalizationComplex="(No normalization)" thresholdLow="0.198" thresholdHi="0.218" rankingWeight="0.208" rowIndex="943" factor="ERK12_7_1uM_20min"/>
            <FilterConstraintProtocolEntry _id="69c15a1cc1085e412ffbecdb" protocolId="69c15a1bc1085e412ffbbe26" time="6600" observableComplex="ERK12_7" normalizationComplex="(No normalization)" thresholdLow="0.1833" thresholdHi="0.2033" rankingWeight="0.1933" rowIndex="944" factor="ERK12_7_1uM_20min"/>
            <FilterConstraintProtocolEntry _id="69c15a1cc1085e412ffbecdc" protocolId="69c15a1bc1085e412ffbbe26" time="7200" observableComplex="ERK12_7" normalizationComplex="(No normalization)" thresholdLow="0.1674" thresholdHi="0.1874" rankingWeight="0.1774" rowIndex="945" factor="ERK12_7_1uM_20min"/>
            <FilterConstraintProtocolEntry _id="69c15a1cc1085e412ffbecdd" protocolId="69c15a1bc1085e412ffbbe27" time="600" observableComplex="ERK12_7" normalizationComplex="(No normalization)" thresholdLow="0.0728" thresholdHi="0.0928" rankingWeight="0.0828" rowIndex="946" factor="ERK12_7_1uM_20min"/>
            <FilterConstraintProtocolEntry _id="69c15a1cc1085e412ffbecde" protocolId="69c15a1bc1085e412ffbbe27" time="1020" observableComplex="ERK12_7" normalizationComplex="(No normalization)" thresholdLow="0.1253" thresholdHi="0.1453" rankingWeight="0.1353" rowIndex="947" factor="ERK12_7_1uM_20min"/>
            <FilterConstraintProtocolEntry _id="69c15a1cc1085e412ffbecdf" protocolId="69c15a1bc1085e412ffbbe27" time="1440" observableComplex="ERK12_7" normalizationComplex="(No normalization)" thresholdLow="0.5184" thresholdHi="0.5384" rankingWeight="0.5284" rowIndex="948" factor="ERK12_7_1uM_20min"/>
            <FilterConstraintProtocolEntry _id="69c15a1cc1085e412ffbece0" protocolId="69c15a1bc1085e412ffbbe27" time="1800" observableComplex="ERK12_7" normalizationComplex="(No normalization)" thresholdLow="0.8966" thresholdHi="0.9166" rankingWeight="0.9066" rowIndex="949" factor="ERK12_7_1uM_20min"/>
            <FilterConstraintProtocolEntry _id="69c15a1cc1085e412ffbece1" protocolId="69c15a1bc1085e412ffbbe27" time="2160" observableComplex="ERK12_7" normalizationComplex="(No normalization)" thresholdLow="0.944" thresholdHi="0.964" rankingWeight="0.954" rowIndex="950" factor="ERK12_7_1uM_20min"/>
            <FilterConstraintProtocolEntry _id="69c15a1cc1085e412ffbece2" protocolId="69c15a1bc1085e412ffbbe27" time="2520" observableComplex="ERK12_7" normalizationComplex="(No normalization)" thresholdLow="0.7309" thresholdHi="0.7509" rankingWeight="0.7409" rowIndex="951" factor="ERK12_7_1uM_20min"/>
            <FilterConstraintProtocolEntry _id="69c15a1cc1085e412ffbece3" protocolId="69c15a1bc1085e412ffbbe27" time="2880" observableComplex="ERK12_7" normalizationComplex="(No normalization)" thresholdLow="0.5069" thresholdHi="0.5269" rankingWeight="0.5169" rowIndex="952" factor="ERK12_7_1uM_20min"/>
            <FilterConstraintProtocolEntry _id="69c15a1cc1085e412ffbece4" protocolId="69c15a1bc1085e412ffbbe27" time="3240" observableComplex="ERK12_7" normalizationComplex="(No normalization)" thresholdLow="0.3551" thresholdHi="0.3751" rankingWeight="0.3651" rowIndex="953" factor="ERK12_7_1uM_20min"/>
            <FilterConstraintProtocolEntry _id="69c15a1cc1085e412ffbece5" protocolId="69c15a1bc1085e412ffbbe27" time="3600" observableComplex="ERK12_7" normalizationComplex="(No normalization)" thresholdLow="0.3482" thresholdHi="0.3682" rankingWeight="0.3582" rowIndex="954" factor="ERK12_7_1uM_20min"/>
            <FilterConstraintProtocolEntry _id="69c15a1cc1085e412ffbece6" protocolId="69c15a1bc1085e412ffbbe27" time="4200" observableComplex="ERK12_7" normalizationComplex="(No normalization)" thresholdLow="0.2396" thresholdHi="0.2596" rankingWeight="0.2496" rowIndex="955" factor="ERK12_7_1uM_20min"/>
            <FilterConstraintProtocolEntry _id="69c15a1cc1085e412ffbece7" protocolId="69c15a1bc1085e412ffbbe27" time="4800" observableComplex="ERK12_7" normalizationComplex="(No normalization)" thresholdLow="0.2124" thresholdHi="0.2324" rankingWeight="0.2224" rowIndex="956" factor="ERK12_7_1uM_20min"/>
            <FilterConstraintProtocolEntry _id="69c15a1cc1085e412ffbece8" protocolId="69c15a1bc1085e412ffbbe27" time="5400" observableComplex="ERK12_7" normalizationComplex="(No normalization)" thresholdLow="0.1762" thresholdHi="0.1962" rankingWeight="0.1862" rowIndex="957" factor="ERK12_7_1uM_20min"/>
            <FilterConstraintProtocolEntry _id="69c15a1cc1085e412ffbece9" protocolId="69c15a1bc1085e412ffbbe27" time="6000" observableComplex="ERK12_7" normalizationComplex="(No normalization)" thresholdLow="0.1762" thresholdHi="0.1962" rankingWeight="0.1862" rowIndex="958" factor="ERK12_7_1uM_20min"/>
            <FilterConstraintProtocolEntry _id="69c15a1cc1085e412ffbecea" protocolId="69c15a1bc1085e412ffbbe27" time="6600" observableComplex="ERK12_7" normalizationComplex="(No normalization)" thresholdLow="0.1695" thresholdHi="0.1895" rankingWeight="0.1795" rowIndex="959" factor="ERK12_7_1uM_20min"/>
            <FilterConstraintProtocolEntry _id="69c15a1cc1085e412ffbeceb" protocolId="69c15a1bc1085e412ffbbe27" time="7200" observableComplex="ERK12_7" normalizationComplex="(No normalization)" thresholdLow="0.1729" thresholdHi="0.1929" rankingWeight="0.1829" rowIndex="960" factor="ERK12_7_1uM_20min"/>
            <FilterConstraintProtocolEntry _id="69c15a1cc1085e412ffbecec" protocolId="69c15a1bc1085e412ffbbe33" time="600" observableComplex="ERK12_7" normalizationComplex="(No normalization)" thresholdLow="0.0728" thresholdHi="0.0928" rankingWeight="0.0828" rowIndex="961" factor="ERK12_7_1uM_20min"/>
            <FilterConstraintProtocolEntry _id="69c15a1cc1085e412ffbeced" protocolId="69c15a1bc1085e412ffbbe33" time="1020" observableComplex="ERK12_7" normalizationComplex="(No normalization)" thresholdLow="0.2221" thresholdHi="0.2421" rankingWeight="0.2321" rowIndex="962" factor="ERK12_7_1uM_20min"/>
            <FilterConstraintProtocolEntry _id="69c15a1cc1085e412ffbecee" protocolId="69c15a1bc1085e412ffbbe33" time="1440" observableComplex="ERK12_7" normalizationComplex="(No normalization)" thresholdLow="0.795" thresholdHi="0.815" rankingWeight="0.805" rowIndex="963" factor="ERK12_7_1uM_20min"/>
            <FilterConstraintProtocolEntry _id="69c15a1cc1085e412ffbecef" protocolId="69c15a1bc1085e412ffbbe33" time="2160" observableComplex="ERK12_7" normalizationComplex="(No normalization)" thresholdLow="0.7477" thresholdHi="0.7677" rankingWeight="0.7577" rowIndex="964" factor="ERK12_7_1uM_20min"/>
            <FilterConstraintProtocolEntry _id="69c15a1cc1085e412ffbecf0" protocolId="69c15a1bc1085e412ffbbe33" time="2520" observableComplex="ERK12_7" normalizationComplex="(No normalization)" thresholdLow="0.4776" thresholdHi="0.4976" rankingWeight="0.4876" rowIndex="965" factor="ERK12_7_1uM_20min"/>
            <FilterConstraintProtocolEntry _id="69c15a1cc1085e412ffbecf1" protocolId="69c15a1bc1085e412ffbbe33" time="2880" observableComplex="ERK12_7" normalizationComplex="(No normalization)" thresholdLow="0.3169" thresholdHi="0.3369" rankingWeight="0.3269" rowIndex="966" factor="ERK12_7_1uM_20min"/>
            <FilterConstraintProtocolEntry _id="69c15a1cc1085e412ffbecf2" protocolId="69c15a1bc1085e412ffbbe33" time="3240" observableComplex="ERK12_7" normalizationComplex="(No normalization)" thresholdLow="0.2222" thresholdHi="0.2422" rankingWeight="0.2322" rowIndex="967" factor="ERK12_7_1uM_20min"/>
            <FilterConstraintProtocolEntry _id="69c15a1cc1085e412ffbecf3" protocolId="69c15a1bc1085e412ffbbe33" time="3600" observableComplex="ERK12_7" normalizationComplex="(No normalization)" thresholdLow="0.256" thresholdHi="0.276" rankingWeight="0.266" rowIndex="968" factor="ERK12_7_1uM_20min"/>
            <FilterConstraintProtocolEntry _id="69c15a1cc1085e412ffbecf4" protocolId="69c15a1bc1085e412ffbbe33" time="4200" observableComplex="ERK12_7" normalizationComplex="(No normalization)" thresholdLow="0.2032" thresholdHi="0.2232" rankingWeight="0.2132" rowIndex="969" factor="ERK12_7_1uM_20min"/>
            <FilterConstraintProtocolEntry _id="69c15a1cc1085e412ffbecf5" protocolId="69c15a1bc1085e412ffbbe33" time="4800" observableComplex="ERK12_7" normalizationComplex="(No normalization)" thresholdLow="0.1963" thresholdHi="0.2163" rankingWeight="0.2063" rowIndex="970" factor="ERK12_7_1uM_20min"/>
            <FilterConstraintProtocolEntry _id="69c15a1cc1085e412ffbecf6" protocolId="69c15a1bc1085e412ffbbe33" time="5400" observableComplex="ERK12_7" normalizationComplex="(No normalization)" thresholdLow="0.203" thresholdHi="0.223" rankingWeight="0.213" rowIndex="971" factor="ERK12_7_1uM_20min"/>
            <FilterConstraintProtocolEntry _id="69c15a1cc1085e412ffbecf7" protocolId="69c15a1bc1085e412ffbbe33" time="6000" observableComplex="ERK12_7" normalizationComplex="(No normalization)" thresholdLow="0.1775" thresholdHi="0.1975" rankingWeight="0.1875" rowIndex="972" factor="ERK12_7_1uM_20min"/>
            <FilterConstraintProtocolEntry _id="69c15a1cc1085e412ffbecf8" protocolId="69c15a1bc1085e412ffbbe33" time="6600" observableComplex="ERK12_7" normalizationComplex="(No normalization)" thresholdLow="0.1751" thresholdHi="0.1951" rankingWeight="0.1851" rowIndex="973" factor="ERK12_7_1uM_20min"/>
            <FilterConstraintProtocolEntry _id="69c15a1cc1085e412ffbecf9" protocolId="69c15a1bc1085e412ffbbe33" time="7200" observableComplex="ERK12_7" normalizationComplex="(No normalization)" thresholdLow="0.1814" thresholdHi="0.2014" rankingWeight="0.1914" rowIndex="974" factor="ERK12_7_1uM_20min"/>
            <FilterConstraintProtocolEntry _id="69c15a1cc1085e412ffbecfa" protocolId="69c15a1bc1085e412ffbbe25" time="600" observableComplex="ERK12_7" normalizationComplex="(No normalization)" thresholdLow="0" thresholdHi="0.02" rankingWeight="0.01" rowIndex="975" factor="ERK12_7_100nM_22p5min"/>
            <FilterConstraintProtocolEntry _id="69c15a1cc1085e412ffbecfb" protocolId="69c15a1bc1085e412ffbbe25" time="1500" observableComplex="ERK12_7" normalizationComplex="(No normalization)" thresholdLow="0" thresholdHi="0.02" rankingWeight="0.01" rowIndex="976" factor="ERK12_7_100nM_22p5min"/>
            <FilterConstraintProtocolEntry _id="69c15a1cc1085e412ffbecfc" protocolId="69c15a1bc1085e412ffbbe25" time="1950" observableComplex="ERK12_7" normalizationComplex="(No normalization)" thresholdLow="0.0065" thresholdHi="0.0265" rankingWeight="0.0165" rowIndex="977" factor="ERK12_7_100nM_22p5min"/>
            <FilterConstraintProtocolEntry _id="69c15a1cc1085e412ffbecfd" protocolId="69c15a1bc1085e412ffbbe25" time="2400" observableComplex="ERK12_7" normalizationComplex="(No normalization)" thresholdLow="0.008" thresholdHi="0.028" rankingWeight="0.018" rowIndex="978" factor="ERK12_7_100nM_22p5min"/>
            <FilterConstraintProtocolEntry _id="69c15a1cc1085e412ffbecfe" protocolId="69c15a1bc1085e412ffbbe25" time="3000" observableComplex="ERK12_7" normalizationComplex="(No normalization)" thresholdLow="0.0533" thresholdHi="0.0733" rankingWeight="0.0633" rowIndex="979" factor="ERK12_7_100nM_22p5min"/>
            <FilterConstraintProtocolEntry _id="69c15a1cc1085e412ffbecff" protocolId="69c15a1bc1085e412ffbbe25" time="4200" observableComplex="ERK12_7" normalizationComplex="(No normalization)" thresholdLow="0.0863" thresholdHi="0.1063" rankingWeight="0.0963" rowIndex="980" factor="ERK12_7_100nM_22p5min"/>
            <FilterConstraintProtocolEntry _id="69c15a1cc1085e412ffbed00" protocolId="69c15a1bc1085e412ffbbe25" time="5400" observableComplex="ERK12_7" normalizationComplex="(No normalization)" thresholdLow="0.1331" thresholdHi="0.1531" rankingWeight="0.1431" rowIndex="981" factor="ERK12_7_100nM_22p5min"/>
            <FilterConstraintProtocolEntry _id="69c15a1cc1085e412ffbed01" protocolId="69c15a1bc1085e412ffbbe25" time="6600" observableComplex="ERK12_7" normalizationComplex="(No normalization)" thresholdLow="0.1352" thresholdHi="0.1552" rankingWeight="0.1452" rowIndex="982" factor="ERK12_7_100nM_22p5min"/>
            <FilterConstraintProtocolEntry _id="69c15a1cc1085e412ffbed02" protocolId="69c15a1bc1085e412ffbbe25" time="7800" observableComplex="ERK12_7" normalizationComplex="(No normalization)" thresholdLow="0.0705" thresholdHi="0.0905" rankingWeight="0.0805" rowIndex="983" factor="ERK12_7_100nM_22p5min"/>
            <FilterConstraintProtocolEntry _id="69c15a1cc1085e412ffbed03" protocolId="69c15a1bc1085e412ffbbe27" time="600" observableComplex="ERK12_7" normalizationComplex="(No normalization)" thresholdLow="0" thresholdHi="0.02" rankingWeight="0.01" rowIndex="984" factor="ERK12_7_100nM_22p5min"/>
            <FilterConstraintProtocolEntry _id="69c15a1cc1085e412ffbed04" protocolId="69c15a1bc1085e412ffbbe27" time="1500" observableComplex="ERK12_7" normalizationComplex="(No normalization)" thresholdLow="0.2625" thresholdHi="0.2825" rankingWeight="0.2725" rowIndex="985" factor="ERK12_7_100nM_22p5min"/>
            <FilterConstraintProtocolEntry _id="69c15a1cc1085e412ffbed05" protocolId="69c15a1bc1085e412ffbbe27" time="2400" observableComplex="ERK12_7" normalizationComplex="(No normalization)" thresholdLow="0.9677" thresholdHi="0.9877" rankingWeight="0.9777" rowIndex="986" factor="ERK12_7_100nM_22p5min"/>
            <FilterConstraintProtocolEntry _id="69c15a1cc1085e412ffbed06" protocolId="69c15a1bc1085e412ffbbe27" time="3000" observableComplex="ERK12_7" normalizationComplex="(No normalization)" thresholdLow="0.6507" thresholdHi="0.6707" rankingWeight="0.6607" rowIndex="987" factor="ERK12_7_100nM_22p5min"/>
            <FilterConstraintProtocolEntry _id="69c15a1cc1085e412ffbed07" protocolId="69c15a1bc1085e412ffbbe27" time="4200" observableComplex="ERK12_7" normalizationComplex="(No normalization)" thresholdLow="0.3243" thresholdHi="0.3443" rankingWeight="0.3343" rowIndex="988" factor="ERK12_7_100nM_22p5min"/>
            <FilterConstraintProtocolEntry _id="69c15a1cc1085e412ffbed08" protocolId="69c15a1bc1085e412ffbbe27" time="5400" observableComplex="ERK12_7" normalizationComplex="(No normalization)" thresholdLow="0.1942" thresholdHi="0.2142" rankingWeight="0.2042" rowIndex="989" factor="ERK12_7_100nM_22p5min"/>
            <FilterConstraintProtocolEntry _id="69c15a1cc1085e412ffbed09" protocolId="69c15a1bc1085e412ffbbe27" time="6600" observableComplex="ERK12_7" normalizationComplex="(No normalization)" thresholdLow="0.0928" thresholdHi="0.1128" rankingWeight="0.1028" rowIndex="990" factor="ERK12_7_100nM_22p5min"/>
            <FilterConstraintProtocolEntry _id="69c15a1cc1085e412ffbed0a" protocolId="69c15a1bc1085e412ffbbe27" time="7800" observableComplex="ERK12_7" normalizationComplex="(No normalization)" thresholdLow="0.0633" thresholdHi="0.0833" rankingWeight="0.0733" rowIndex="991" factor="ERK12_7_100nM_22p5min"/>
            <FilterConstraintProtocolEntry _id="69c15a1cc1085e412ffbed0b" protocolId="69c15a1bc1085e412ffbbe25" time="600" observableComplex="ERK12_7" normalizationComplex="(No normalization)" thresholdLow="0" thresholdHi="0.02" rankingWeight="0.01" rowIndex="992" factor="ERK12_7_100nM_30min"/>
            <FilterConstraintProtocolEntry _id="69c15a1cc1085e412ffbed0c" protocolId="69c15a1bc1085e412ffbbe25" time="1050" observableComplex="ERK12_7" normalizationComplex="(No normalization)" thresholdLow="0.0636" thresholdHi="0.0836" rankingWeight="0.0736" rowIndex="993" factor="ERK12_7_100nM_30min"/>
            <FilterConstraintProtocolEntry _id="69c15a1cc1085e412ffbed0d" protocolId="69c15a1bc1085e412ffbbe25" time="1500" observableComplex="ERK12_7" normalizationComplex="(No normalization)" thresholdLow="0.0044" thresholdHi="0.0244" rankingWeight="0.0144" rowIndex="994" factor="ERK12_7_100nM_30min"/>
            <FilterConstraintProtocolEntry _id="69c15a1cc1085e412ffbed0e" protocolId="69c15a1bc1085e412ffbbe25" time="1950" observableComplex="ERK12_7" normalizationComplex="(No normalization)" thresholdLow="0.0716" thresholdHi="0.0916" rankingWeight="0.0816" rowIndex="995" factor="ERK12_7_100nM_30min"/>
            <FilterConstraintProtocolEntry _id="69c15a1cc1085e412ffbed0f" protocolId="69c15a1bc1085e412ffbbe25" time="2400" observableComplex="ERK12_7" normalizationComplex="(No normalization)" thresholdLow="0.1402" thresholdHi="0.1602" rankingWeight="0.1502" rowIndex="996" factor="ERK12_7_100nM_30min"/>
            <FilterConstraintProtocolEntry _id="69c15a1cc1085e412ffbed10" protocolId="69c15a1bc1085e412ffbbe25" time="3000" observableComplex="ERK12_7" normalizationComplex="(No normalization)" thresholdLow="0.1032" thresholdHi="0.1232" rankingWeight="0.1132" rowIndex="997" factor="ERK12_7_100nM_30min"/>
            <FilterConstraintProtocolEntry _id="69c15a1cc1085e412ffbed11" protocolId="69c15a1bc1085e412ffbbe25" time="4200" observableComplex="ERK12_7" normalizationComplex="(No normalization)" thresholdLow="0.2077" thresholdHi="0.2277" rankingWeight="0.2177" rowIndex="998" factor="ERK12_7_100nM_30min"/>
            <FilterConstraintProtocolEntry _id="69c15a1cc1085e412ffbed12" protocolId="69c15a1bc1085e412ffbbe25" time="5400" observableComplex="ERK12_7" normalizationComplex="(No normalization)" thresholdLow="0.2109" thresholdHi="0.2309" rankingWeight="0.2209" rowIndex="999" factor="ERK12_7_100nM_30min"/>
            <FilterConstraintProtocolEntry _id="69c15a1cc1085e412ffbed13" protocolId="69c15a1bc1085e412ffbbe25" time="6600" observableComplex="ERK12_7" normalizationComplex="(No normalization)" thresholdLow="0.1678" thresholdHi="0.1878" rankingWeight="0.1778" rowIndex="1000" factor="ERK12_7_100nM_30min"/>
            <FilterConstraintProtocolEntry _id="69c15a1cc1085e412ffbed14" protocolId="69c15a1bc1085e412ffbbe25" time="7800" observableComplex="ERK12_7" normalizationComplex="(No normalization)" thresholdLow="0.0705" thresholdHi="0.0905" rankingWeight="0.0805" rowIndex="1001" factor="ERK12_7_100nM_30min"/>
            <FilterConstraintProtocolEntry _id="69c15a1cc1085e412ffbed15" protocolId="69c15a1bc1085e412ffbbe25" time="11400" observableComplex="ERK12_7" normalizationComplex="(No normalization)" thresholdLow="0.0536" thresholdHi="0.0736" rankingWeight="0.0636" rowIndex="1002" factor="ERK12_7_100nM_30min"/>
            <FilterConstraintProtocolEntry _id="69c15a1cc1085e412ffbed16" protocolId="69c15a1bc1085e412ffbbe26" time="600" observableComplex="ERK12_7" normalizationComplex="(No normalization)" thresholdLow="0" thresholdHi="0.02" rankingWeight="0.01" rowIndex="1003" factor="ERK12_7_100nM_30min"/>
            <FilterConstraintProtocolEntry _id="69c15a1cc1085e412ffbed17" protocolId="69c15a1bc1085e412ffbbe26" time="1950" observableComplex="ERK12_7" normalizationComplex="(No normalization)" thresholdLow="0.3023" thresholdHi="0.3223" rankingWeight="0.3123" rowIndex="1004" factor="ERK12_7_100nM_30min"/>
            <FilterConstraintProtocolEntry _id="69c15a1cc1085e412ffbed18" protocolId="69c15a1bc1085e412ffbbe26" time="2400" observableComplex="ERK12_7" normalizationComplex="(No normalization)" thresholdLow="0.4283" thresholdHi="0.4483" rankingWeight="0.4383" rowIndex="1005" factor="ERK12_7_100nM_30min"/>
            <FilterConstraintProtocolEntry _id="69c15a1cc1085e412ffbed19" protocolId="69c15a1bc1085e412ffbbe26" time="3000" observableComplex="ERK12_7" normalizationComplex="(No normalization)" thresholdLow="0.5302" thresholdHi="0.5502" rankingWeight="0.5402" rowIndex="1006" factor="ERK12_7_100nM_30min"/>
            <FilterConstraintProtocolEntry _id="69c15a1cc1085e412ffbed1a" protocolId="69c15a1bc1085e412ffbbe26" time="4200" observableComplex="ERK12_7" normalizationComplex="(No normalization)" thresholdLow="0.4606" thresholdHi="0.4806" rankingWeight="0.4706" rowIndex="1007" factor="ERK12_7_100nM_30min"/>
            <FilterConstraintProtocolEntry _id="69c15a1cc1085e412ffbed1b" protocolId="69c15a1bc1085e412ffbbe26" time="5400" observableComplex="ERK12_7" normalizationComplex="(No normalization)" thresholdLow="0.2729" thresholdHi="0.2929" rankingWeight="0.2829" rowIndex="1008" factor="ERK12_7_100nM_30min"/>
            <FilterConstraintProtocolEntry _id="69c15a1cc1085e412ffbed1c" protocolId="69c15a1bc1085e412ffbbe26" time="6600" observableComplex="ERK12_7" normalizationComplex="(No normalization)" thresholdLow="0.1977" thresholdHi="0.2177" rankingWeight="0.2077" rowIndex="1009" factor="ERK12_7_100nM_30min"/>
            <FilterConstraintProtocolEntry _id="69c15a1cc1085e412ffbed1d" protocolId="69c15a1bc1085e412ffbbe26" time="7800" observableComplex="ERK12_7" normalizationComplex="(No normalization)" thresholdLow="0.1026" thresholdHi="0.1226" rankingWeight="0.1126" rowIndex="1010" factor="ERK12_7_100nM_30min"/>
            <FilterConstraintProtocolEntry _id="69c15a1cc1085e412ffbed1e" protocolId="69c15a1bc1085e412ffbbe26" time="11400" observableComplex="ERK12_7" normalizationComplex="(No normalization)" thresholdLow="0.1133" thresholdHi="0.1333" rankingWeight="0.1233" rowIndex="1011" factor="ERK12_7_100nM_30min"/>
            <FilterConstraintProtocolEntry _id="69c15a1cc1085e412ffbed1f" protocolId="69c15a1bc1085e412ffbbe27" time="600" observableComplex="ERK12_7" normalizationComplex="(No normalization)" thresholdLow="0" thresholdHi="0.02" rankingWeight="0.01" rowIndex="1012" factor="ERK12_7_100nM_30min"/>
            <FilterConstraintProtocolEntry _id="69c15a1cc1085e412ffbed20" protocolId="69c15a1bc1085e412ffbbe27" time="1050" observableComplex="ERK12_7" normalizationComplex="(No normalization)" thresholdLow="0.0509" thresholdHi="0.0709" rankingWeight="0.0609" rowIndex="1013" factor="ERK12_7_100nM_30min"/>
            <FilterConstraintProtocolEntry _id="69c15a1cc1085e412ffbed21" protocolId="69c15a1bc1085e412ffbbe27" time="1500" observableComplex="ERK12_7" normalizationComplex="(No normalization)" thresholdLow="0.3543" thresholdHi="0.3743" rankingWeight="0.3643" rowIndex="1014" factor="ERK12_7_100nM_30min"/>
            <FilterConstraintProtocolEntry _id="69c15a1cc1085e412ffbed22" protocolId="69c15a1bc1085e412ffbbe27" time="1950" observableComplex="ERK12_7" normalizationComplex="(No normalization)" thresholdLow="0.9621" thresholdHi="0.9821" rankingWeight="0.9721" rowIndex="1015" factor="ERK12_7_100nM_30min"/>
            <FilterConstraintProtocolEntry _id="69c15a1cc1085e412ffbed23" protocolId="69c15a1bc1085e412ffbbe27" time="3000" observableComplex="ERK12_7" normalizationComplex="(No normalization)" thresholdLow="0.7237" thresholdHi="0.7437" rankingWeight="0.7337" rowIndex="1016" factor="ERK12_7_100nM_30min"/>
            <FilterConstraintProtocolEntry _id="69c15a1cc1085e412ffbed24" protocolId="69c15a1bc1085e412ffbbe27" time="4200" observableComplex="ERK12_7" normalizationComplex="(No normalization)" thresholdLow="0.4492" thresholdHi="0.4692" rankingWeight="0.4592" rowIndex="1017" factor="ERK12_7_100nM_30min"/>
            <FilterConstraintProtocolEntry _id="69c15a1cc1085e412ffbed25" protocolId="69c15a1bc1085e412ffbbe27" time="5400" observableComplex="ERK12_7" normalizationComplex="(No normalization)" thresholdLow="0.184" thresholdHi="0.204" rankingWeight="0.194" rowIndex="1018" factor="ERK12_7_100nM_30min"/>
            <FilterConstraintProtocolEntry _id="69c15a1cc1085e412ffbed26" protocolId="69c15a1bc1085e412ffbbe27" time="7800" observableComplex="ERK12_7" normalizationComplex="(No normalization)" thresholdLow="0.097" thresholdHi="0.117" rankingWeight="0.107" rowIndex="1019" factor="ERK12_7_100nM_30min"/>
            <FilterConstraintProtocolEntry _id="69c15a1cc1085e412ffbed27" protocolId="69c15a1bc1085e412ffbbe25" time="600" observableComplex="MKK12_10" normalizationComplex="(No normalization)" thresholdLow="0" thresholdHi="0.02" rankingWeight="0.01" rowIndex="1020" factor="MKK12_10_100nM_40min"/>
            <FilterConstraintProtocolEntry _id="69c15a1cc1085e412ffbed28" protocolId="69c15a1bc1085e412ffbbe25" time="1950" observableComplex="MKK12_10" normalizationComplex="(No normalization)" thresholdLow="0.0421" thresholdHi="0.0621" rankingWeight="0.0521" rowIndex="1021" factor="MKK12_10_100nM_40min"/>
            <FilterConstraintProtocolEntry _id="69c15a1cc1085e412ffbed29" protocolId="69c15a1bc1085e412ffbbe25" time="2400" observableComplex="MKK12_10" normalizationComplex="(No normalization)" thresholdLow="0.0373" thresholdHi="0.0573" rankingWeight="0.0473" rowIndex="1022" factor="MKK12_10_100nM_40min"/>
            <FilterConstraintProtocolEntry _id="69c15a1cc1085e412ffbed2a" protocolId="69c15a1bc1085e412ffbbe25" time="3000" observableComplex="MKK12_10" normalizationComplex="(No normalization)" thresholdLow="0.0197" thresholdHi="0.0397" rankingWeight="0.0297" rowIndex="1023" factor="MKK12_10_100nM_40min"/>
            <FilterConstraintProtocolEntry _id="69c15a1cc1085e412ffbed2b" protocolId="69c15a1bc1085e412ffbbe25" time="4200" observableComplex="MKK12_10" normalizationComplex="(No normalization)" thresholdLow="0.1607" thresholdHi="0.1807" rankingWeight="0.1707" rowIndex="1024" factor="MKK12_10_100nM_40min"/>
            <FilterConstraintProtocolEntry _id="69c15a1cc1085e412ffbed2c" protocolId="69c15a1bc1085e412ffbbe25" time="5400" observableComplex="MKK12_10" normalizationComplex="(No normalization)" thresholdLow="0.0991" thresholdHi="0.1191" rankingWeight="0.1091" rowIndex="1025" factor="MKK12_10_100nM_40min"/>
            <FilterConstraintProtocolEntry _id="69c15a1cc1085e412ffbed2d" protocolId="69c15a1bc1085e412ffbbe25" time="6600" observableComplex="MKK12_10" normalizationComplex="(No normalization)" thresholdLow="0.1483" thresholdHi="0.1683" rankingWeight="0.1583" rowIndex="1026" factor="MKK12_10_100nM_40min"/>
            <FilterConstraintProtocolEntry _id="69c15a1cc1085e412ffbed2e" protocolId="69c15a1bc1085e412ffbbe25" time="7800" observableComplex="MKK12_10" normalizationComplex="(No normalization)" thresholdLow="0.0394" thresholdHi="0.0594" rankingWeight="0.0494" rowIndex="1027" factor="MKK12_10_100nM_40min"/>
            <FilterConstraintProtocolEntry _id="69c15a1cc1085e412ffbed2f" protocolId="69c15a1bc1085e412ffbbe25" time="11400" observableComplex="MKK12_10" normalizationComplex="(No normalization)" thresholdLow="0.0189" thresholdHi="0.0389" rankingWeight="0.0289" rowIndex="1028" factor="MKK12_10_100nM_40min"/>
            <FilterConstraintProtocolEntry _id="69c15a1cc1085e412ffbed30" protocolId="69c15a1bc1085e412ffbbe26" time="600" observableComplex="MKK12_10" normalizationComplex="(No normalization)" thresholdLow="0" thresholdHi="0.02" rankingWeight="0.01" rowIndex="1029" factor="MKK12_10_100nM_40min"/>
            <FilterConstraintProtocolEntry _id="69c15a1cc1085e412ffbed31" protocolId="69c15a1bc1085e412ffbbe26" time="1950" observableComplex="MKK12_10" normalizationComplex="(No normalization)" thresholdLow="0.3736" thresholdHi="0.3936" rankingWeight="0.3836" rowIndex="1030" factor="MKK12_10_100nM_40min"/>
            <FilterConstraintProtocolEntry _id="69c15a1cc1085e412ffbed32" protocolId="69c15a1bc1085e412ffbbe26" time="2400" observableComplex="MKK12_10" normalizationComplex="(No normalization)" thresholdLow="0.3417" thresholdHi="0.3617" rankingWeight="0.3517" rowIndex="1031" factor="MKK12_10_100nM_40min"/>
            <FilterConstraintProtocolEntry _id="69c15a1cc1085e412ffbed33" protocolId="69c15a1bc1085e412ffbbe26" time="3000" observableComplex="MKK12_10" normalizationComplex="(No normalization)" thresholdLow="0.5742" thresholdHi="0.5942" rankingWeight="0.5842" rowIndex="1032" factor="MKK12_10_100nM_40min"/>
            <FilterConstraintProtocolEntry _id="69c15a1cc1085e412ffbed34" protocolId="69c15a1bc1085e412ffbbe26" time="4200" observableComplex="MKK12_10" normalizationComplex="(No normalization)" thresholdLow="0.7232" thresholdHi="0.7432" rankingWeight="0.7332" rowIndex="1033" factor="MKK12_10_100nM_40min"/>
            <FilterConstraintProtocolEntry _id="69c15a1cc1085e412ffbed35" protocolId="69c15a1bc1085e412ffbbe26" time="5400" observableComplex="MKK12_10" normalizationComplex="(No normalization)" thresholdLow="0.5705" thresholdHi="0.5905" rankingWeight="0.5805" rowIndex="1034" factor="MKK12_10_100nM_40min"/>
            <FilterConstraintProtocolEntry _id="69c15a1cc1085e412ffbed36" protocolId="69c15a1bc1085e412ffbbe26" time="6600" observableComplex="MKK12_10" normalizationComplex="(No normalization)" thresholdLow="0.5037" thresholdHi="0.5237" rankingWeight="0.5137" rowIndex="1035" factor="MKK12_10_100nM_40min"/>
            <FilterConstraintProtocolEntry _id="69c15a1cc1085e412ffbed37" protocolId="69c15a1bc1085e412ffbbe26" time="7800" observableComplex="MKK12_10" normalizationComplex="(No normalization)" thresholdLow="0.3037" thresholdHi="0.3237" rankingWeight="0.3137" rowIndex="1036" factor="MKK12_10_100nM_40min"/>
            <FilterConstraintProtocolEntry _id="69c15a1cc1085e412ffbed38" protocolId="69c15a1bc1085e412ffbbe26" time="11400" observableComplex="MKK12_10" normalizationComplex="(No normalization)" thresholdLow="0.2213" thresholdHi="0.2413" rankingWeight="0.2313" rowIndex="1037" factor="MKK12_10_100nM_40min"/>
            <FilterConstraintProtocolEntry _id="69c15a1cc1085e412ffbed39" protocolId="69c15a1bc1085e412ffbbe27" time="600" observableComplex="MKK12_10" normalizationComplex="(No normalization)" thresholdLow="0" thresholdHi="0.02" rankingWeight="0.01" rowIndex="1038" factor="MKK12_10_100nM_40min"/>
            <FilterConstraintProtocolEntry _id="69c15a1cc1085e412ffbed3a" protocolId="69c15a1bc1085e412ffbbe27" time="1500" observableComplex="MKK12_10" normalizationComplex="(No normalization)" thresholdLow="0.201" thresholdHi="0.221" rankingWeight="0.211" rowIndex="1039" factor="MKK12_10_100nM_40min"/>
            <FilterConstraintProtocolEntry _id="69c15a1cc1085e412ffbed3b" protocolId="69c15a1bc1085e412ffbbe27" time="1950" observableComplex="MKK12_10" normalizationComplex="(No normalization)" thresholdLow="0.8676" thresholdHi="0.8876" rankingWeight="0.8776" rowIndex="1040" factor="MKK12_10_100nM_40min"/>
            <FilterConstraintProtocolEntry _id="69c15a1cc1085e412ffbed3c" protocolId="69c15a1bc1085e412ffbbe27" time="2400" observableComplex="MKK12_10" normalizationComplex="(No normalization)" thresholdLow="0.98" thresholdHi="1" rankingWeight="0.99" rowIndex="1041" factor="MKK12_10_100nM_40min"/>
            <FilterConstraintProtocolEntry _id="69c15a1cc1085e412ffbed3d" protocolId="69c15a1bc1085e412ffbbe27" time="4200" observableComplex="MKK12_10" normalizationComplex="(No normalization)" thresholdLow="0.9337" thresholdHi="0.9537" rankingWeight="0.9437" rowIndex="1042" factor="MKK12_10_100nM_40min"/>
            <FilterConstraintProtocolEntry _id="69c15a1cc1085e412ffbed3e" protocolId="69c15a1bc1085e412ffbbe27" time="5400" observableComplex="MKK12_10" normalizationComplex="(No normalization)" thresholdLow="0.7213" thresholdHi="0.7413" rankingWeight="0.7313" rowIndex="1043" factor="MKK12_10_100nM_40min"/>
            <FilterConstraintProtocolEntry _id="69c15a1cc1085e412ffbed3f" protocolId="69c15a1bc1085e412ffbbe27" time="7800" observableComplex="MKK12_10" normalizationComplex="(No normalization)" thresholdLow="0.3536" thresholdHi="0.3736" rankingWeight="0.3636" rowIndex="1044" factor="MKK12_10_100nM_40min"/>
            <FilterConstraintProtocolEntry _id="69c15a1cc1085e412ffbed40" protocolId="69c15a1bc1085e412ffbbe25" time="4320" observableComplex="MKK36_7" normalizationComplex="(No normalization)" thresholdLow="0.99" thresholdHi="1.01" rankingWeight="1" rowIndex="1045" factor="MKK36_7_1nM_60min"/>
            <FilterConstraintProtocolEntry _id="69c15a1cc1085e412ffbed41" protocolId="69c15a1bc1085e412ffbbe25" time="4320" observableComplex="MKK36_9" normalizationComplex="(No normalization)" thresholdLow="0.99" thresholdHi="1.01" rankingWeight="1" rowIndex="1046" factor="MKK36_9_1nM_60min"/>
            <FilterConstraintProtocolEntry _id="69c15a1cc1085e412ffbed42" protocolId="69c15a1bc1085e412ffbbe25" time="4320" observableComplex="MKK4_4" normalizationComplex="(No normalization)" thresholdLow="0.99" thresholdHi="1.01" rankingWeight="1" rowIndex="1047" factor="MKK4_4_1nM_60min"/>
            <FilterConstraintProtocolEntry _id="69c15a1cc1085e412ffbed43" protocolId="69c15a1bc1085e412ffbbe25" time="4320" observableComplex="MKK7_4" normalizationComplex="(No normalization)" thresholdLow="0.99" thresholdHi="1.01" rankingWeight="1" rowIndex="1048" factor="MKK7_4_1nM_60min"/>
            <FilterConstraintProtocolEntry _id="69c15a1cc1085e412ffbed44" protocolId="69c15a1bc1085e412ffbbe25" time="4320" observableComplex="TPL2_4" normalizationComplex="(No normalization)" thresholdLow="0.99" thresholdHi="1.01" rankingWeight="1" rowIndex="1049" factor="TPL2_4_1nM_60min"/>
            <FilterConstraintProtocolEntry _id="69c15a1cc1085e412ffbed45" protocolId="69c15a1bc1085e412ffbbe25" time="4320" observableComplex="TPL2_6" normalizationComplex="(No normalization)" thresholdLow="0.99" thresholdHi="1.01" rankingWeight="1" rowIndex="1050" factor="TPL2_6_1nM_60min"/>
            <FilterConstraintProtocolEntry _id="69c15a1cc1085e412ffbed46" protocolId="69c15a1bc1085e412ffbbe25" time="4320" observableComplex="MKK12_7" normalizationComplex="(No normalization)" thresholdLow="0.99" thresholdHi="1.01" rankingWeight="1" rowIndex="1051" factor="MKK12_7_1nM_60min"/>
            <FilterConstraintProtocolEntry _id="69c15a1cc1085e412ffbed47" protocolId="69c15a1bc1085e412ffbbe25" time="4320" observableComplex="MKK12_9" normalizationComplex="(No normalization)" thresholdLow="0.99" thresholdHi="1.01" rankingWeight="1" rowIndex="1052" factor="MKK12_9_1nM_60min"/>
            <FilterConstraintProtocolEntry _id="69c15a1cc1085e412ffbed48" protocolId="69c15a1bc1085e412ffbbe25" time="4320" observableComplex="ERK12_10" normalizationComplex="(No normalization)" thresholdLow="0.99" thresholdHi="1.01" rankingWeight="1" rowIndex="1053" factor="ERK12_10_1nM_60min"/>
            <FilterConstraintProtocolEntry _id="69c15a1cc1085e412ffbed49" protocolId="69c15a1bc1085e412ffbbe25" time="4320" observableComplex="ERK12_13" normalizationComplex="(No normalization)" thresholdLow="0.99" thresholdHi="1.01" rankingWeight="1" rowIndex="1054" factor="ERK12_13_1nM_60min"/>
            <FilterConstraintProtocolEntry _id="69c15a1cc1085e412ffbed4a" protocolId="69c15a1bc1085e412ffbbe25" time="4320" observableComplex="p38abgd_13" normalizationComplex="(No normalization)" thresholdLow="0.99" thresholdHi="1.01" rankingWeight="1" rowIndex="1055" factor="p38abgd_13_1nM_60min"/>
            <FilterConstraintProtocolEntry _id="69c15a1cc1085e412ffbed4b" protocolId="69c15a1bc1085e412ffbbe25" time="4320" observableComplex="p38abgd_16" normalizationComplex="(No normalization)" thresholdLow="0.99" thresholdHi="1.01" rankingWeight="1" rowIndex="1056" factor="p38abgd_16_1nM_60min"/>
            <FilterConstraintProtocolEntry _id="69c15a1cc1085e412ffbed4c" protocolId="69c15a1bc1085e412ffbbe25" time="4320" observableComplex="JNK123_12" normalizationComplex="(No normalization)" thresholdLow="0.99" thresholdHi="1.01" rankingWeight="1" rowIndex="1057" factor="JNK123_12_1nM_60min"/>
            <FilterConstraintProtocolEntry _id="69c15a1cc1085e412ffbed4d" protocolId="69c15a1bc1085e412ffbbe25" time="4320" observableComplex="JNK123_15" normalizationComplex="(No normalization)" thresholdLow="0.99" thresholdHi="1.01" rankingWeight="1" rowIndex="1058" factor="JNK123_15_1nM_60min"/>
            <FilterConstraintProtocolEntry _id="69c15a1cc1085e412ffbed4e" protocolId="69c15a1bc1085e412ffbbe25" time="4320" observableComplex="ERK12_12" normalizationComplex="(No normalization)" thresholdLow="0.99" thresholdHi="1.01" rankingWeight="1" rowIndex="1059" factor="ERK12_12_1nM_60min"/>
            <FilterConstraintProtocolEntry _id="69c15a1cc1085e412ffbed4f" protocolId="69c15a1bc1085e412ffbbe25" time="4320" observableComplex="ERK12_15" normalizationComplex="(No normalization)" thresholdLow="0.99" thresholdHi="1.01" rankingWeight="1" rowIndex="1060" factor="ERK12_15_1nM_60min"/>
            <FilterConstraintProtocolEntry _id="69c15a1cc1085e412ffbed50" protocolId="69c15a1bc1085e412ffbbe25" time="4320" observableComplex="JNK123_14" normalizationComplex="(No normalization)" thresholdLow="0.99" thresholdHi="1.01" rankingWeight="1" rowIndex="1061" factor="JNK123_14_1nM_60min"/>
            <FilterConstraintProtocolEntry _id="69c15a1cc1085e412ffbed51" protocolId="69c15a1bc1085e412ffbbe25" time="4320" observableComplex="JNK123_17" normalizationComplex="(No normalization)" thresholdLow="0.99" thresholdHi="1.01" rankingWeight="1" rowIndex="1062" factor="JNK123_17_1nM_60min"/>
            <FilterConstraintProtocolEntry _id="69c15a1cc1085e412ffbed52" protocolId="69c15a1bc1085e412ffbbe25" time="4320" observableComplex="p38abgd_15" normalizationComplex="(No normalization)" thresholdLow="0.99" thresholdHi="1.01" rankingWeight="1" rowIndex="1063" factor="p38abgd_15_1nM_60min"/>
            <FilterConstraintProtocolEntry _id="69c15a1cc1085e412ffbed53" protocolId="69c15a1bc1085e412ffbbe25" time="4320" observableComplex="p38abgd_18" normalizationComplex="(No normalization)" thresholdLow="0.99" thresholdHi="1.01" rankingWeight="1" rowIndex="1064" factor="p38abgd_18_1nM_60min"/>
            <FilterConstraintProtocolEntry _id="69c15a1cc1085e412ffbed54" protocolId="69c15a1bc1085e412ffbbe25" time="4320" observableComplex="MSK1_4" normalizationComplex="(No normalization)" thresholdLow="0.99" thresholdHi="1.01" rankingWeight="1" rowIndex="1065" factor="MSK1_4_1nM_60min"/>
            <FilterConstraintProtocolEntry _id="69c15a1cc1085e412ffbed55" protocolId="69c15a1bc1085e412ffbbe25" time="4320" observableComplex="ELK1_x2_4" normalizationComplex="(No normalization)" thresholdLow="0.99" thresholdHi="1.01" rankingWeight="1" rowIndex="1066" factor="ELK1_x2_4_1nM_60min"/>
            <FilterConstraintProtocolEntry _id="69c15a1cc1085e412ffbed56" protocolId="69c15a1bc1085e412ffbbe25" time="4320" observableComplex="FOS_5" normalizationComplex="(No normalization)" thresholdLow="0.99" thresholdHi="1.01" rankingWeight="1" rowIndex="1067" factor="FOS_5_1nM_60min"/>
            <FilterConstraintProtocolEntry _id="69c15a1cc1085e412ffbed57" protocolId="69c15a1bc1085e412ffbbe25" time="4320" observableComplex="JunABD_9" normalizationComplex="(No normalization)" thresholdLow="0.99" thresholdHi="1.01" rankingWeight="1" rowIndex="1068" factor="JunABD_9_1nM_60min"/>
            <FilterConstraintProtocolEntry _id="69c15a1cc1085e412ffbed58" protocolId="69c15a1bc1085e412ffbbe25" time="4320" observableComplex="JunABD_10" normalizationComplex="(No normalization)" thresholdLow="0.99" thresholdHi="1.01" rankingWeight="1" rowIndex="1069" factor="JunABD_10_1nM_60min"/>
            <FilterConstraintProtocolEntry _id="69c15a1cc1085e412ffbed59" protocolId="69c15a1bc1085e412ffbbe25" time="4320" observableComplex="JunABD_11" normalizationComplex="(No normalization)" thresholdLow="0.99" thresholdHi="1.01" rankingWeight="1" rowIndex="1070" factor="JunABD_11_1nM_60min"/>
            <FilterConstraintProtocolEntry _id="69c15a1cc1085e412ffbed5a" protocolId="69c15a1bc1085e412ffbbe25" time="4320" observableComplex="ELF4_5" normalizationComplex="(No normalization)" thresholdLow="0.99" thresholdHi="1.01" rankingWeight="1" rowIndex="1071" factor="ELF4_5_1nM_60min"/>
            <FilterConstraintProtocolEntry _id="69c15a1cc1085e412ffbed5b" protocolId="69c15a1bc1085e412ffbbe25" time="4320" observableComplex="ELF4_7" normalizationComplex="(No normalization)" thresholdLow="0.99" thresholdHi="1.01" rankingWeight="1" rowIndex="1072" factor="ELF4_7_1nM_60min"/>
            <FilterConstraintProtocolEntry _id="69c15a1cc1085e412ffbed5c" protocolId="69c15a1bc1085e412ffbbe25" time="4320" observableComplex="FOS_7" normalizationComplex="(No normalization)" thresholdLow="0.99" thresholdHi="1.01" rankingWeight="1" rowIndex="1073" factor="FOS_7_1nM_60min"/>
        </FilterConstraint>
    </FilterConstraintSet>
    <SimulationSetupSet>
        <SimulationSetup _id="69c1779cc1085e412ffbeee0" name="Model023_FCSim_CG_066-1" rateVariantId="69c15a1cc1085e412ffbcfe6" initialStateId="69c159a8c1085e412ffbbb27" protocolId="69c15a1cc1085e412ffbea0b" previewId="" numberOfSamples="200000" maxSize="12" maxDuration="60" rTol="1e-06" aTol="1e-15" resultTol="-1e-11" suppressHidden="false" detectSteadyState="false" generateDiagnostics="false" equilibrate="false" restrictingSelectionId="" version="1" timeSteps="1000" isFilterConstraintSetup="true" filterConstraintPreviewProtocolId="" filterConstraintNumOfBestRankingRunsForPlotting="20" simGeneticAlgorithmConfig="1" GAmaximumIterations="85" GAmutationProb="0.25" GAmutationWidth="0.1" GAselectionStrength="0.95" GArankingMethodIndex="0" GAsampleSize="2000" numPercentageSamplingPerIteration="5">
            <samplingStrategy samplingStrategyName="Random Sample" samplingStrategyDimension="0"/>
            <integratorSettings integratorSettingsType="0" integratorSettingsDamping="0.8" integratorSettingsMinStepChange="0.25" integratorSettingsMaxStepChange="2" integratorSettingsMaxKrylovDimension="70" integratorSettingsMethod="2"/>
        </SimulationSetup>
    </SimulationSetupSet>
</ModelConfExport>
```
